# Protocols for Multi-Scale Molecular Dynamics Simulations: A Comparative Study for Intrinsically Disordered Amyloid Beta in Amber & Gromacs on CPU & GPU

**DOI:** 10.1101/2023.10.24.563575

**Authors:** Pamela Smardz, Midhun Mohan Anila, Pawel Rogowski, Mai Suan Li, Bartosz Różycki, Pawel Krupa

## Abstract

Intrinsically disordered proteins (IDPs) present challenges to conventional experimental techniques due to their large-scale conformational fluctuations and the transient occurrence of structural elements. This work illustrates computational methods for studying IDPs at various levels of resolution. The included simulation protocol offers a step-by-step guide on how to conduct molecular dynamics (MD) simulations and analyze the results using the Amber and Gromacs packages, employing both all-atom and coarse-grained approaches. This protocol can be easily adapted to study other biomacromolecules, including folded and disordered proteins and peptides.

Furthermore, it is discussed in this work how to perform standard molecular modeling operations, such as amino-acid substitutions (mutagenesis) and insertions of residues missing in a protein structure, as well as how to incorporate post-translational modifications into the simulations, such as disulfide bonds, which are often crucial for proteins to attain their physiologically functional structure. In conventional MD studies, disulfide bonds are typically fixed at the preparation step and remain unchanged throughout the simulations, unable to break or reform. Here, in contrast, a dynamic approach is presented. It involves adequate distance restraints applied to the sulfur atoms of selected cysteine residues, allowing disulfide bonds to break and reform during the simulation.

The effectiveness of these methodologies is demonstrated by examining a model IDP, the monomeric form of 1-42 amyloid-β (Aβ42), both with and without disulfide bonds, at different levels of resolution. This study not only contributes to our understanding of the role of disulfide bonds but also provides detailed simulation protocols that can serve as a foundation for future investigations.

**SUMMARY:** Given the challenges of experimental studies on intrinsically disordered proteins, this manuscript demonstrates step-by-step protocols for conducting all-atom and coarse-grained molecular dynamics simulations using two widespread packages, Amber and Gromacs. The monomeric form of 1-42 amyloid-β (Aβ42) is used as an example, from which insights into the structure, dynamics and physicochemical properties of this protein can be obtained.

## Supporting file - scripts for "Protocols for Multi-Scale Molecular Dynamics Simulations: A Comparative Study for Intrinsically Disordered Amyloid Beta in Amber & Gromacs on CPU & GPU": md_eq1.in

```
#eq1
 &cntrl
   imin=0,      ! No minimization
   irest=0,     ! Do not restart the simulation; run as a new simulation
   ntx=1,       ! Inpcrd file doesn't have velocities
   ig=-1,       ! random seed
   
   ! MD settings
   nstlim=1000, ! number of steps
   dt=0.002,    ! time step (ps)
   ntwe=0,      ! don't write file mden with temperature and energies
   ntwx=100,   ! Print coordinates every x steps to the trajectory
   ntpr=100,   ! Print energies every x steps to mdout and mdinfo
   ntwr=100,   ! Write every x steps restart file
   iwrap=1,     ! Coordinates written to files will be "wrapped" into a primary box
 
   ! Temperature control
   ntt=3,       ! Langevin dynamics
   gamma_ln=2,  ! Friction coefficient (ps^-1)
   tempi=300.0, ! Target temperature 

   ! Potential energy control
   cut=9.0,     ! nonbonded cutoff, in Angstroms

   ! pressure control
   ntp=1,       ! 0=no pressure scaling, 1=isotropic, 2=anisotropic, 3=semi-isotropic w/ surften
   barostat=1,  ! Berendsen barostati (default)
   pres0=1.0,   ! Target external pressure, in bar
   taup=1.0,    ! Pressure relaxation time (in ps)

   ! SHAKE
   ntc=2,       ! Constrain bonds containing hydrogen
   ntf=2,       ! Do not calculate forces of bonds containing hydrogen
   tol=0.00005, ! geometrical tolerance for coordinate resetting

   ! Generalized Born implicit solvent
   igb=0,       ! no GB

   ! OTHER
   ibelly=0,    ! default off, restrictions
   ntr=0,       ! default off, estraining specified atoms in Cartesian space using a harmonic potentia
   ntb=2,       ! periodic boundaries 0=no periodicity, 1=constant volume, 2=constant pressure
   /
```
