## Supporting file - scripts for "Protocols for Multi-Scale Molecular Dynamics Simulations: A Comparative Study for Intrinsically Disordered Amyloid Beta in Amber & Gromacs on CPU & GPU": md_min.in

```
#min
 &cntrl
  imin   = 1,		! No minimization
  maxcyc = 2500,	! Maximum number of minimization cycles
  ncyc   = 1000,	! switch from steepest descent to conjugate gradient after x cycles
  ntpr   = 10,		! Print energies every x steps to mdout and mdinfo 
  ntb    = 2,		! periodic boundaries 0=no periodicity, 1=constant volume, 2=constant pressure
  ntp    = 1,		! 0=no pressure scaling, 1=isotropic, 2=anisotropic, 3=semi-isotropic w/ surften
  igb    = 0,		! no implicit solvent
  cut    = 9.0,		! nonbonded cutoff, in Angstroms
 &end
```
