## Supporting file - scripts for "Protocols for Multi-Scale Molecular Dynamics Simulations: A Comparative Study for Intrinsically Disordered Amyloid Beta in Amber & Gromacs on CPU & GPU": tleap.in

```
source leaprc.protein.ff19SB
source leaprc.water.opc


system = loadpdb input.pqr

solvateoct system OPCBOX 23.6655

addions2 system Na+ 47
addions2 system Cl- 44

saveAmberParm system system.top system.crd
savepdb system system.pdb
quit
```
