## Supporting file - scripts for "Protocols for Multi-Scale Molecular Dynamics Simulations: A Comparative Study for Intrinsically Disordered Amyloid Beta in Amber & Gromacs on CPU & GPU": ptraj_image_distance.in

```
parm stripped.system.top
trajin traj_stripped.nc

minimage mindist :*&!@H= :*&!@H= out mindist.txt
```
