## Supporting file - scripts for "Protocols for Multi-Scale Molecular Dynamics Simulations: A Comparative Study for Intrinsically Disordered Amyloid Beta in Amber & Gromacs on CPU & GPU": ptraj_pdb.in

```
parm stripped.system.top
trajin traj_stripped.nc

change chainid of :1-42 to A

trajout traj.pdb pdb pdbv3
```
