## Supporting file - scripts for "Protocols for Multi-Scale Molecular Dynamics Simulations: A Comparative Study for Intrinsically Disordered Amyloid Beta in Amber & Gromacs on CPU & GPU": start_eq1.sh

```
#!/bin/bash

cp ../min/*_min.crd ./
cp ../min/*.top ./

pmemd -O -i md_eq1.in -c system_min.crd -p system.top -o min.out -r system_eq1.crd 
```
