## Supporting file - scripts for "Protocols for Multi-Scale Molecular Dynamics Simulations: A Comparative Study for Intrinsically Disordered Amyloid Beta in Amber & Gromacs on CPU & GPU": dist.RST

```
# Change distance restraint between atoms
&rst iat=260,496, r2=4.97371, rk2=10.0, r2a=2 /
#
```
