## Supporting file - scripts for "Protocols for Multi-Scale Molecular Dynamics Simulations: A Comparative Study for Intrinsically Disordered Amyloid Beta in Amber & Gromacs on CPU & GPU": cys2cyx.sh

```
#!/usr/bin/bash

sed "s/CYS/CYX/g" ../smd_disul/smd/output_smd.pdb > output_smd_cyx.pdb
```
