## Supporting file - scripts for "Protocols for Multi-Scale Molecular Dynamics Simulations: A Comparative Study for Intrinsically Disordered Amyloid Beta in Amber & Gromacs on CPU & GPU": dist.RST

```
# Change distance restraint between atoms
&rst iat=263,499, r2=1.8, r3=3.0, r4=4.0, rk2=40.0, rk3=40.0, ialtd=1,/
#
```
