## Supporting file - scripts for "Protocols for Multi-Scale Molecular Dynamics Simulations: A Comparative Study for Intrinsically Disordered Amyloid Beta in Amber & Gromacs on CPU & GPU": md_dyn2.in

```
DYN
 &cntrl
   imin=0,      ! No minimization
   irest=1,     ! restart the simulation
   ntx=5,       ! Coordinates and velocities will be read
   ig=-1,       ! random seed

   ! MD settings
   nstlim=1000000, ! number of steps
   dt=0.002,    ! time step (ps)
   ntwe=0,      ! don't write file mden with temperature and energies
   ntwx=50000,   ! Print coordinates every x steps to the trajectory
   ntpr=50000,   ! Print energies every x steps to mdout and mdinfo
   ntwr=50000,   ! Write every x steps restart file
   iwrap=1,     ! Coordinates written to files will be "wrapped" into a primary box

   ! Temperature control
   ntt=3,       ! Langevin dynamics
   gamma_ln=2,  ! Friction coefficient (ps^-1)
   tempi=300.0, ! Target temperature

   ! Potential energy control
   cut=9.0,     ! nonbonded cutoff, in Angstroms

   ! pressure control
   ntp=0,       ! 0=no pressure scaling, 1=isotropic, 2=anisotropic, 3=semi-isotropic w/ surften
!   barostat=1,  ! Berendsen barostati (default)
!   pres0=1.0,   ! Target external pressure, in bar
!   taup=1.0,    ! Pressure relaxation time (in ps)

   ! SHAKE
   ntc=2,       ! Constrain bonds containing hydrogen
   ntf=2,       ! Do not calculate forces of bonds containing hydrogen
   tol=0.00005, ! geometrical tolerance for coordinate resetting

   ! Generalized Born implicit solvent
   igb=0,       ! no GB

   ! OTHER
   ibelly=0,    ! default off, restrictions
   ntr=0,       ! default off, estraining specified atoms in Cartesian space using a harmonic potentia
   ntb=1,       ! periodic boundaries 0=no periodicity, 1=constant volume, 2=constant pressure

   /
 &ewald
   skin_permit=0.75, netfrc=0,
   /
&wt TYPE='DUMPFREQ', istep1=5000, /
&wt TYPE='END', /
DISANG=dist.RST
DUMPAVE=dist_vs_t
/
```
