## Supporting file - scripts for "Protocols for Multi-Scale Molecular Dynamics Simulations: A Comparative Study for Intrinsically Disordered Amyloid Beta in Amber & Gromacs on CPU & GPU": start_min.sh

```
#!/bin/bash
cp ../tleap/system.crd ./
cp ../tleap/system.top ./
pmemd -O -i md_min.in -c system.crd -p system.top -o min.out -r system_min.crd 
```
