## Supporting file - scripts for "Protocols for Multi-Scale Molecular Dynamics Simulations: A Comparative Study for Intrinsically Disordered Amyloid Beta in Amber & Gromacs on CPU & GPU": sirah_convert.sh

```
#!/usr/bin/bash

../../sirah_x2.2_20-08.amber/tools/CGCONV/cgconv.pl -i input.pqr -o input_sirah.pdb
```
