## Supporting file - scripts for "Protocols for Multi-Scale Molecular Dynamics Simulations: A Comparative Study for Intrinsically Disordered Amyloid Beta in Amber & Gromacs on CPU & GPU": tleap.in

```
addPath ../../sirah_x2.2_20-08.amber
source leaprc.sirah

system = loadpdb input_sirah.pdb

charge system

solvateoct system WT4BOX 23.6655

addIonsRand system NaW 47
addIonsRand system ClW 44

saveAmberParm system system.top system.crd
savepdb system system.pdb
quit
```
