## Supporting file - scripts for "Protocols for Multi-Scale Molecular Dynamics Simulations: A Comparative Study for Intrinsically Disordered Amyloid Beta in Amber & Gromacs on CPU & GPU": ptraj_rmsd_rg.in

```
parm stripped.system.top
trajin traj_stripped.nc


radgyr R1 out rg.txt
rms ToFirst first out rmsd.txt mass
atomicfluct out rmsf.txt byres start 5000
nativecontacts :*&!@H= maxdist out dmax.txt
```
