## Supporting file - scripts for "Protocols for Multi-Scale Molecular Dynamics Simulations: A Comparative Study for Intrinsically Disordered Amyloid Beta in Amber & Gromacs on CPU & GPU": ptraj_traj_MD1.in

```
parm ../MD1/dyn1/system.top
#trajin ../min/system.crd 1 last 1
#trajin ../min/system_min.crd 1 last 1
#trajin ../eq1/system_eq1.crd 1 last 1
#trajin ../eq2/system_eq2.crd 1 last 1
#trajin ../MD1/dyn1/traj.nc 1 last 10
trajin ../MD1/dyn1/traj.nc 1 last 1
#trajin ../MD1/dyn2/traj.nc 1 last 10
#trajin ../MD1/dyn3/traj.nc 1 last 10
#trajin ../MD1/dyn_1.5_1/traj.nc 1 last 1
#trajin ../MD1/dyn_1.5_2/traj.nc 1 last 1


#strip :WAT,Na+,NA+,Cl-,CL-,K+ outprefix stripped
strip :WT4,NaW,KW,ClW outprefix stripped
autoimage
#unwrap
trajout traj_stripped.nc
```
