## Supporting file - scripts for "Protocols for Multi-Scale Molecular Dynamics Simulations: A Comparative Study for Intrinsically Disordered Amyloid Beta in Amber & Gromacs on CPU & GPU": 0README

```
      ###################################################################################
     #############                                                          ############
    #############          The SIRAH force field version Aug. 2020 (c)     ############
   #############   Developed by the Group of Biomolecular Simulations     ############
  #############              Institut Pasteur de Montevideo              ############
 #############                                                          ############
###################################################################################

Legal declaimer: Copyright (c) 2014, Montevideo, Uruguay.

The files contained in this release are meant to run Coarse-Grained or
multiscale MD simulations using AMBER 14 or later.

; http://www.sirahff.com
;
; References for the SIRAH force field:
;
; P. D. Dans, A. Zeida, M. R. Machado and S. Pantano, J. Chem. Theory. Comput. 6, 1711-1725 (2010) *** [https://doi.org/10.1021/ct900653p]
; L. Darre, M. R. Machado, P. D. Dans, F. E. Herrera, and S. Pantano, J. Chem. Theory. Comput. 6, 3793-3807 (2010) *** [https://doi.org/10.1021/ct100379f]
; M. R. Machado, P. D. Dans and S. Pantano, Phys. Chem. Chem. Phys. 13, 18134-18144 (2011) *** [https://doi.org/10.1039/C1CP21248F]
; L. Darre, A. Tek, M. Baaden and S. Pantano, J. Chem. Theory Comput. 8, 3880-3894 (2012) *** [https://doi.org/10.1021/ct3001816]
; H. C. Gonzalez, L. Darre, and S. Pantano, J. Phys. Chem. B 117, 14438-14448 (2013) *** [https://doi.org/10.1021/jp4079579]
; L. Darre, M. R. Machado, A. F. Brandner, H. C. Gonzalez, S. Ferreira and S. Pantano, J. Chem. Theory Comput. 11, 723-739 (2015) *** [https://doi.org/10.1021/ct5007746]
; M. R. Machado, S. Pantano, J. Chem. Theory Comput. 11, 5012-5023 (2015) *** [https://doi.org/10.1021/acs.jctc.5b00575]
; M. Machado, S. Pantano. Bioinformatics. (2016) *** [https://doi.org/10.1093/bioinformatics/btw020]
; S. Pantano, C. Cruz in BBA-Mol Basis Dis. (2016) *** [https://doi.org/10.1016/j.bbadis.2016.09.007]
; E. E. Barrera, S. Pantano in J. Pept. Sci. 22, 711-722 (2016) *** [https://doi.org/10.1007/s00894-017-3426-5]
; E. E. Barrera , E. N. Frigini, R. D. Porasso, S. Pantano, J Mol Model. 23, 259 (2017) *** [https://doi.org/10.1007/s00894-017-3426-5]
; M. R. Machado, H. C. Gonzalez, S. Pantano, J. Chem. Theory Comput. (2017) *** [https://doi.org/10.1021/acs.jctc.7b00659]
; A. F. Brandner,S. Schüller, F. Melo, S. Pantano, Biochem. Biophys. Res. Commun. (2017) *** [https://doi.org/10.1016/j.bbrc.2017.09.086]
; M. R. Machado, E. E. Barrera, F. Klein, M. Sóñora, S. Silva, S. Pantano. J. Chem. Theory Comput. (2019) *** [https://doi.org/10.1021/acs.jctc.9b00006]
; E. E. Barrera, M. R. Machado, S. Pantano. J. Chem. Theory Comput. (2019) *** [https://doi.org/10.1021/acs.jctc.9b00435]
; P. Garay, E. E. Barrera, S. Pantano. J Chem Inf Model. (2019) *** [https://doi.org/10.1021/acs.jcim.9b00900]
; F. Klein, D. Cáceres-Rojas, M. Carrasco, J. C. Tapia, J. Caballero, J. Alzate-Morales, S. Pantano. J Chem Inf Model. (2020) *** [https://doi.org/10.1021/acs.jcim.0c00160]
;
```
