## Supporting file - scripts for "Protocols for Multi-Scale Molecular Dynamics Simulations: A Comparative Study for Intrinsically Disordered Amyloid Beta in Amber & Gromacs on CPU & GPU": 0TYPES

```
  From GROMCS to AMBER convention [2 characters for types]
  This is a leap issue in bonded interactions: http://ambermd.org/Questions/leap.html

  DNA Atom-types were renamed from (Dans et al. JCTC, 2010, 6, 1711) to prevent conflicts with all-atom force fields
  CX:D2, NW:D1, NX:D6, OY:M2, NZ:M3, OX:M4, OV:S2, NU:S3, NT:S4, NS:J2, NR:J1, OZ:J6

  AMBER      GROMACS    Description
  ----------------------------------------
# Water
  WT         WT         WT4 bead
  WL         WL         WLS bead

# Ions
  KW         KW         K
  NaW        NaW        NA
  ClW        ClW        CL
  CaX        CaX        Ca2+
  MgX        MgX        Mg2+
  ZX         ZnX        Zn2+

# Proteins
  T1         GNz        charged terminal N 
  T2         GOz        charged terminal O
  T3         GNn        polar terminal N
  T4         GOn        polar terminal O
  GN         GN         backbone nitrogen
  GO         GO         backbone carbonyl oxygen
  GC         GC         backbone alpha carbon
  YA         Y2Ca       hydrophobic type2 carbon ALA
  Y1         Y1C        hydrophobic type1 carbon
  Y3         Y3Sm       hydrophobic type3 (sulphur)
  Y4         Y4Cv       hydrophobic type4 carbon
  Y5         Y5Sx       hydrophobic type5 oxidated sulfur
  YZ         Y5Sz       thiolate cysteine
  Y6         Y6Cp       hydrophobic type6 carbon
  W1         A1C        aromatic type1 carbon
  WC         A1Cw       aromatic type1 carbon (W)
  W2         A2C        aromatic type2 carbon
  W3         A3P        aromatic type3 hydrogen
  W4         A4O        aromatic type4 oxygen
  WD         A5D        aromatic type5 nitrogen delta (H)
  WE         A5E        aromatic type5 nitrogen epsilon (H)
  WN         A7N        aromatic type7 negative amine nitrogen (W)
  WH         A8P        aromatic type8 amine hydrogen (W)
  QO         P1O        polar type1 hydroxilic oxygen
  QS         P1S        polar type1 reduced sulfur
  QP         P2P        polar type2 hydroxilic hydrogen
  QC         P3Cn       polar type3 carbon (N)
  QK         P3Cq       polar type3 carbon (Q)
  QX         P4O        polar type4 carbonyl oxygen 
  QN         P5N        polar type5 amine nitrogen
  X1         C1Ck       charged type1/positive carbon
  X2         C2Cr       charged type2 carbon
  X3         C3Cr       charged type3 positive carbon (equal to C4Cd)
  XD         C4Cd       charged type4 negative carbon (D)
  XE         C4Ce       charged type4 negative carbon (E)
  X5         C5N        charged type5 amine nitrogen
  X6         C6O        charged type6 carboxylic oxygen
  X7         C7Nk       charged type7 charged amine nitrogen
  XM         C7Nm       charged type7 amonia

# Lipids
  PS         PX         Carboxylic group in phosphoserine
  WX         A8P        Amine group in phosphoserine
  GL         YGL        glycerol
  E1         P1E        polar type1 ester
  E2         P2E        polar type1 ester
  Y2         Y2C        hydrophobic type2 carbon
  YT         Y3C        hydrophobic terminal methylic carbon
  YF         Y4C        hydrophobic terminal methylic carbon
```
