## Supporting file - scripts for "Protocols for Multi-Scale Molecular Dynamics Simulations: A Comparative Study for Intrinsically Disordered Amyloid Beta in Amber & Gromacs on CPU & GPU": amino.frcmod

```
++ SIRAH Proteins: Darre et al. JCTC,(2015),11:723. | Machado et al. JCTC (2019) DOI: 10.1021/acs.jctc.9b00006 | Garay et al. JCIM (2019) DOI: 10.1021/acs.jcim.9b00900 | Klein et al. ChemRxiv (2029) DOI: 10.26434/chemrxiv.11881716
MASS
# 1. Bead-type  Mass   Bead-subclass           Func group    Bead-group  Description
  X7         50.     ; [ Q7P  ]               : -[N]H3(+)    hydrophilic amine nitrogen (K)
  XM         50.     ; [ ???  ]               : -[N](CH3)3   hydrophilic amonia
  T1         50.     ; [ Q7P  ]               : -[N]H3(+)    hydrophilic zwitterionic N-terminal
  T2         50.     ; [ Q7N  ]               : -[C]OO(-)    hydrophilic zwitterionic C-terminal
  X5         50.     ; [ Q6P  ]               : N=C=[N](+)   hydrophilic amine nitrogen (R)
  X6         50.     ; [ Q6N  ]               : O=C=[O](-)   hydrophilic carboxylic oxygen (D,E)
  QS         50.     ; [ Q5N  ]               : -[S]H        hydrophilic polar reduced sulfur (C)
  QP         50.     ; [ Q4P  ][ Q3P ][ Q2P ] : -S[H] -O[H]  hydrophilic polar hydroxilic hydrogen (S,T,C)
  QN         50.     ; [ Q4P  ]               : O=C=[N]      hydrophilic polar amine nitrogen (N,Q)
  T3         50.     ; [ Q4P  ]               : -[N]H2       hydrophilic neutral N-terminal
  X1         50.     ; [ Q4P* ]               : [C]-C-NH3(+) hydrophilic beta carbon to amine (K)
  QO         50.     ; [ Q4N  ][ Q3N ]        : -[O]H -R[O]H hydrophilic polar hydroxilic oxygen (S,T)
  QX         50.     ; [ Q4N  ]               : [O]=C=N      hydrophilic polar carbonyl oxygen (N,Q)
  T4         50.     ; [ Q4N  ]               : -C[O]OH      hydrophilic neutral C-terminal
  X3         50.     ; [ Q1P  ]               : N=[C]=N(+)   hydrophilic positive carbon (R)
  XD         50.     ; [ Q1N  ]               : O=[C]=O(-)   hydrophilic negative carbon (D)
  XE         50.     ; [ Q1N  ]               : O=[C]=O(-)   hydrophilic negative carbon (E)
  WH         50.     ; [ A3P  ]               : =C-N[H]-C=   aromatic    amine hydrogen (W)
  WN         50.     ; [ A2Np ]               : =C-[N]H-C=   aromatic    negative amine nitrogen (W)
  WD         50.     ; [ A2P  ][ A2N ]        :              aromatic    nitrogen delta (H)
  WE         50.     ; [ A2P  ][ A2N ]        :              aromatic    nitrogen epsilon (H)
  W3         50.     ; [ A2P* ]               : -C=C-O[H]    aromatic    hydrogen (Y)
  W4         50.     ; [ A2N* ]               : -C=C-[O]H    aromatic    oxygen (Y)
  W1         50.     ; [ A1A  ]               : -[C]=C-      aromatic    neutral carbon (F)
  WC         50.     ; [ A1A  ]               : -[C]=C-      aromatic    neutral carbon (W)
  W2         50.     ; [ A1B  ]               :              aromatic    neutral carbon (H,F,Y,W)
  QC         50.     ; [ Y0   ]               : O=[C]=N      hydrophobic carbon (N)
  QK         50.     ; [ Y0   ]               : O=[C]=N      hydrophobic carbon (Q)
  Y6         50.     ; [ Y1   ]               : -[C]H2-      hydrophobic carbon (P)
  X2         50.     ; [ Y2   ]               : -CH2-[C]H2-  hydrophobic carbon (R)
  Y5         50.     ; [ Y2   ]               : -CH2-[S]-    hydrophobic oxidated sulfur (Cystine)
  Y1         50.     ; [ Y3   ]               : -[C]C3H8     hydrophobic carbon (I,L) 
  Y3         50.     ; [ Y3   ]               : -[S]C3H5     hydrophobic sulphur (M)
  Y4         50.     ; [ Y3   ]               : -[C]C2H7     hydrophobic carbon (V)
  YA         50.     ; [ B2   ]               : -NH-[CR]-CO- backbone    hydrophobic alpha carbon ALA
  GC         50.     ; [ B1   ]               : -NH-[C]R-CO- backbone    alpha carbon
  GN         50.     ; [ B3   ]               : -[N]H-CR-CO- backbone    nitrogen
  GO         50.     ; [ B4   ]               : -NH-CR-C[O]- backbone    carbonyl oxygen
  YZ         50.     ; [ ???  ]               : -CH2-[S](-)  ???         thiolate (C)

BOND
GN-GC        50.        1.46  ;<--|backbone
GC-GO        50.        2.40  ;
GO-GN        50.        2.25  ;
T1-GC        50.        1.46  ;<--|zwitterionic terminus backbone
GC-T2        50.        2.40  ;
T3-GC        50.        1.46  ;<--|neutral terminus backbone
GC-T4        50.        2.40  ;
GN-YA        50.        1.46  ;<--|Alanine backbone
T1-YA        50.        1.46  ;
T3-YA        50.        1.46  ;
YA-GO        50.        2.40  ;
YA-T2        50.        2.40  ;
YA-T4        50.        2.40  ;
GC-Y1        50.        2.50  ;<--|backbone-sidechain
GC-X1        50.        2.50  ;
GC-X2        50.        2.50  ;
GC-W2        50.        2.50  ;
GC-Y4        50.        1.53  ;
GC-Y3        50.        3.70  ;
GC-QO        50.        2.40  ;
GC-QS        50.        2.80  ;
GC-Y5        50.        2.80  ;
GC-YZ        50.        2.80  ; CYM
GC-QC        50.        2.40  ;
GC-XD        50.        2.40  ;
GC-QK        50.        3.40  ;
GC-XE        50.        3.70  ;
GC-Y6        50.        2.43  ;<--|Proline
GN-Y6        50.        2.32  ;
T1-Y6        50.        2.32  ;
T3-Y6        50.        2.32  ;
Y5-Y5        19.6       2.04  ;<--|disulfide bond
Y5-E1        50.        1.82  ;<--|lipidation [sCp]
W2-W1        50.        2.40  ;<--|sidechains
W2-W3        50.        2.45
W2-W4        50.        2.45
W3-W4        50.        2.45  ; [sY][sKa]
W3-W3        50.        2.48  ; [sKa]
W2-WD        50.        1.38
W2-WE        50.        2.23
W2-WN        50.        2.23
X2-X3        50.        3.56
X1-X7        50.        2.51
X1-XM        50.        2.51  ; [sKm]
X1-W3        19.6       2.51  ; [sKa]
W2-WC        50.        2.65
W1-W1        50.        2.40
W1-PX        50.        3.21  ; [sYp]
WC-WC        50.        2.82
WC-WH        50.        2.88
WD-WE        50.        2.14
QO-QP        50.        1.00
WN-WC        50.        2.54
WN-WH        50.        1.00
QS-QP        50.        1.00
QK-QX        50.        1.23
QK-QN        50.        1.33
XE-X6        50.        1.25
QC-QX        50.        1.23
QC-QN        50.        1.33
XD-X6        50.        1.25
QX-QN        50.        2.25
X6-X6        50.        2.20
X3-X5        50.        1.33
X5-X5        50.        2.29
Y4-PX        50.        2.60  ; [sSp][sTp]

ANGLE
GN-GC-GO     75.       110.0  ;<--|backbone
GC-GO-GN     75.        62.0  ;
GO-GN-GC     75.        96.0  ;
GN-YA-GO     75.       110.0  ;<--|Alanine backbone
T1-YA-GO     75.       110.0  ;
T3-YA-GO     75.       110.0  ;
GN-YA-T2     75.       110.0  ;
GN-YA-T4     75.       110.0  ;
YA-GO-GN     75.        62.0  ;
GO-GN-YA     75.        96.0  ;
T1-GC-GO     75.       110.0  ;<--|zwitterionic terminus backbone
GN-GC-T2     75.       110.0  ;
T3-GC-GO     75.       110.0  ;<--|neutral terminus backbone
GN-GC-T4     75.       110.0  ;
GN-GC-Y1     11.95     117.0  ;<--|backbone-sidechain
GN-GC-X1     11.95     117.0
GN-GC-X2     11.95     117.0
GN-GC-W2     17.93     110.0
GN-GC-QO     11.95     110.0
GN-GC-QS     11.95     110.0
GN-GC-Y5     11.95     110.0
GN-GC-YZ     11.95     110.0  ; CYM
GN-GC-QC     11.95     110.0
GN-GC-XD     11.95     110.0
GN-GC-QK     11.95      94.0
GN-GC-XE     11.95      94.0
GN-GC-Y3     11.95      94.0
GN-GC-Y4     11.95     110.0
GO-GC-Y1     11.95     133.0
GO-GC-X1     11.95     133.0
GO-GC-X2     11.95     133.0
GO-GC-W2     17.93     100.0
GO-GC-QO     11.95     142.0
GO-GC-QS     11.95     121.7
GO-GC-Y5     11.95     121.7
GO-GC-YZ     11.95     121.7  ; CYM
GO-GC-QC     11.95     125.0
GO-GC-XD     11.95     125.0
GO-GC-QK     11.95     135.0
GO-GC-XE     11.95     135.0
GO-GC-Y3     11.95      94.0
GO-GC-Y4     11.95     114.0
GC-X2-X3      0.24     140.0
GC-W2-W3      9.56     143.0
GC-X1-X7      0.24     180.0
GC-X1-XM      0.24     180.0  ; [sKm]
GC-X1-W3      0.24     159.1  ; [sKa]
GC-W2-W1      5.98     135.0
GC-W2-WD      5.98     156.0
GC-W2-WE      5.98     138.9
GC-W2-WN      5.98     138.9
GC-W2-W4      5.98     138.9
GC-W2-WC      5.98     109.3
GC-Y5-Y5      5.98      97.0
GC-QC-QN      1.20     120.0
GC-QC-QX      1.20     120.0
GC-XD-X6      1.20     120.0
GC-QK-QN      1.20     120.0
GC-QK-QX      1.20     120.0
GC-XE-X6      1.20     120.0
GC-QO-QP      1.20     145.0
GC-QS-QP      1.20     145.0
T1-GC-Y1      7.17     170.0  ;<--|zwitterioninc terminus backbone-sidechain
T1-GC-X1      7.17     117.0
T1-GC-X2      7.17     117.0
T1-GC-W2      7.17     110.0
T1-GC-QO      7.17     110.0
T1-GC-QS      7.17     110.0
T1-GC-Y5      7.17     110.0
T1-GC-YZ      7.17     110.0  ; CYM
T1-GC-QC      7.17     110.0
T1-GC-XD      7.17     110.0
T1-GC-QK      7.17      94.0
T1-GC-XE      7.17      94.0
T1-GC-Y3      7.17      94.0
T1-GC-Y4      7.17     110.0
T2-GC-Y1      7.17     133.0
T2-GC-X1      7.17     133.0
T2-GC-X2      7.17     133.0
T2-GC-W2      7.17     100.0
T2-GC-QO      7.17     142.0
T2-GC-QS      7.17     121.7
T2-GC-Y5      7.17     121.7
T2-GC-YZ      7.17     121.7  ; CYM
T2-GC-QC      7.17     125.0
T2-GC-XD      7.17     125.0
T2-GC-QK      7.17     135.0
T2-GC-XE      7.17     135.0
T2-GC-Y3      7.17      94.0
T2-GC-Y4      7.17     114.0
T3-GC-Y1      7.17     170.0  ;<--|neutral terminus backbone-sidechain
T3-GC-X1      7.17     117.0
T3-GC-X2      7.17     117.0
T3-GC-W2      7.17     110.0
T3-GC-QO      7.17     110.0
T3-GC-QS      7.17     110.0
T3-GC-Y5      7.17     110.0
T3-GC-YZ      7.17     110.0  ; CYM
T3-GC-QC      7.17     110.0
T3-GC-XD      7.17     110.0
T3-GC-QK      7.17      94.0
T3-GC-XE      7.17      94.0
T3-GC-Y3      7.17      94.0
T3-GC-Y4      7.17     110.0
T4-GC-Y1      7.17     133.0
T4-GC-X1      7.17     133.0
T4-GC-X2      7.17     133.0
T4-GC-W2      7.17     100.0
T4-GC-QO      7.17     142.0
T4-GC-QS      7.17     121.7
T4-GC-Y5      7.17     121.7
T4-GC-YZ      7.17     121.7  ; CYM
T4-GC-QC      7.17     125.0
T4-GC-XD      7.17     125.0
T4-GC-QK      7.17     135.0
T4-GC-XE      7.17     135.0
T4-GC-Y3      7.17      94.0
T4-GC-Y4      7.17     114.0
GN-Y6-GC      0.00       0.0  ;<--|Proline
Y6-GC-GN      0.00       0.0  ;
GC-GN-Y6      0.00       0.0  ;
GO-GN-Y6     11.95     168.0  ;
GO-GC-Y6     11.95     125.5  ;
T1-Y6-GC      0.00       0.0  ;<--|zwitterionic/neutral terminus Proline
T3-Y6-GC      0.00       0.0  ;
Y6-GC-T1      0.00       0.0  ;
Y6-GC-T3      0.00       0.0  ;
GC-T1-Y6      0.00       0.0  ;
GC-T3-Y6      0.00       0.0  ;
T2-GC-Y6     11.95     125.5  ;
T4-GC-Y6     11.95     125.5  ;
WN-W2-WC      9.56      93.4  ;<--|sidechains
W2-WN-WC      9.56      99.2  ;
W2-WC-WC      9.56      84.7  ;
WN-WC-WC      9.56      82.1  ;
X2-X3-X5      1.20     120.0  ;
W2-WN-WH      5.98     160.0  ;
GC-Y4-PX     75.       120.1  ;<--| PTM: [sSp][sTp]
GC-Y5-E1     75.       110.0  ;          [sCp]
Y5-E1-Y2     75.       142.4  ;          [sCp]
W2-W1-PX     75.       122.2  ;          [sYp]
X1-W3-W3      5.98     173.2  ;          [sKa]
X1-W3-W4      5.98     112.7  ;          [sKa]
XE-X6-X6      0.00       0.0  ;<--|angles needed for topology completeness only
QK-QX-QN      0.00       0.0
QK-QN-QX      0.00       0.0
W2-W4-W3      0.00       0.0
W2-W3-W4      0.00       0.0
X5-X3-X5      0.00       0.0
X3-X5-X5      0.00       0.0
XD-X6-X6      0.00       0.0
W1-W2-W1      0.00       0.0
W2-W1-W1      0.00       0.0
QN-QC-QX      0.00       0.0
QN-QK-QX      0.00       0.0
QC-QN-QX      0.00       0.0
QC-QX-QN      0.00       0.0
X6-XD-X6      0.00       0.0
X6-XE-X6      0.00       0.0
W2-WE-WD      0.00       0.0
WE-WD-W2      0.00       0.0
WD-W2-WE      0.00       0.0
WH-WN-WC      0.00       0.0
WN-WH-WC      0.00       0.0
WN-WC-WH      0.00       0.0
WH-WC-WC      0.00       0.0
W3-W2-W4      0.00       0.0
W3-W3-W4      0.00       0.0  ; [sKa]
W3-W4-W3      0.00       0.0  ; [sKa]
W1-W1-PX      0.00       0.0  ; [sYp]
W1-PX-W1      0.00       0.0  ; [sYp]

DIHE
GC-GO-GN-GC   1   14.34        180.0            2.  ;<--|backbone omega
GN-GC-GO-GN   1    1.53       -146.5           -1.  ;<--|backbone psi
GN-GC-GO-GN   1    3.68         89.4            2.  ;
T1-GC-GO-GN   1    1.53       -146.5           -1.  ;   <-- zwitterioninc terminus
T1-GC-GO-GN   1    3.68         89.4            2.  ;
T3-GC-GO-GN   1    1.53       -146.5           -1.  ;   <-- neutral terminus
T3-GC-GO-GN   1    3.68         89.4            2.  ;
GO-GN-GC-GO   1    2.77         49.0           -1.  ;<--|backbone phi
GO-GN-GC-GO   1    1.17        -38.8           -2.  ;
GO-GN-GC-GO   1    2.25         42.5           -3.  ;
GO-GN-GC-GO   1    1.96         79.8           -4.  ;
GO-GN-GC-GO   1    0.10       -114.4           -5.  ;
GO-GN-GC-GO   1    1.24        -52.0           -6.  ;
GO-GN-GC-GO   1    2.13        -87.8           -7.  ;
GO-GN-GC-GO   1    0.36        103.1           -8.  ;
GO-GN-GC-GO   1    0.31         65.9            9.  ;
GO-GN-GC-T2   1    2.77         49.0           -1.  ;   <-- zwitterioninc terminus
GO-GN-GC-T2   1    1.17        -38.8           -2.  ;
GO-GN-GC-T2   1    2.25         42.5           -3.  ;
GO-GN-GC-T2   1    1.96         79.8           -4.  ;
GO-GN-GC-T2   1    0.10       -114.4           -5.  ;
GO-GN-GC-T2   1    1.24        -52.0           -6.  ;
GO-GN-GC-T2   1    2.13        -87.8           -7.  ;
GO-GN-GC-T2   1    0.36        103.1           -8.  ;
GO-GN-GC-T2   1    0.31         65.9            9.  ;
GO-GN-GC-T4   1    2.77         49.0           -1.  ;   <-- neutral terminus
GO-GN-GC-T4   1    1.17        -38.8           -2.  ;
GO-GN-GC-T4   1    2.25         42.5           -3.  ;
GO-GN-GC-T4   1    1.96         79.8           -4.  ;
GO-GN-GC-T4   1    0.10       -114.4           -5.  ;
GO-GN-GC-T4   1    1.24        -52.0           -6.  ;
GO-GN-GC-T4   1    2.13        -87.8           -7.  ;
GO-GN-GC-T4   1    0.36        103.1           -8.  ;
GO-GN-GC-T4   1    0.31         65.9            9.  ;
GC-GO-GN-YA   1   14.34        180.0            2.  ;<--|Alanine backbone omega
YA-GO-GN-GC   1   14.34        180.0            2.  ;
YA-GO-GN-YA   1   14.34        180.0            2.  ;
GN-YA-GO-GN   1    1.53       -146.5           -1.  ;<--|Alanine backbone psi
GN-YA-GO-GN   1    3.68         89.4            2.  ;
T1-YA-GO-GN   1    1.53       -146.5           -1.  ;   <-- zwitterioninc terminus
T1-YA-GO-GN   1    3.68         89.4            2.  ;
T3-YA-GO-GN   1    1.53       -146.5           -1.  ;   <-- neutral terminus
T3-YA-GO-GN   1    3.68         89.4            2.  ;
GO-GN-YA-GO   1    2.77         49.0           -1.  ;<--|Alanine backbone phi
GO-GN-YA-GO   1    1.17        -38.8           -2.  ;
GO-GN-YA-GO   1    2.25         42.5           -3.  ;
GO-GN-YA-GO   1    1.96         79.8           -4.  ;
GO-GN-YA-GO   1    0.10       -114.4           -5.  ;
GO-GN-YA-GO   1    1.24        -52.0           -6.  ;
GO-GN-YA-GO   1    2.13        -87.8           -7.  ;
GO-GN-YA-GO   1    0.36        103.1           -8.  ;
GO-GN-YA-GO   1    0.31         65.9            9.  ;
GO-GN-YA-T2   1    2.77         49.0           -1.  ;   <-- zwitterioninc terminus
GO-GN-YA-T2   1    1.17        -38.8           -2.  ;
GO-GN-YA-T2   1    2.25         42.5           -3.  ;
GO-GN-YA-T2   1    1.96         79.8           -4.  ;
GO-GN-YA-T2   1    0.10       -114.4           -5.  ;
GO-GN-YA-T2   1    1.24        -52.0           -6.  ;
GO-GN-YA-T2   1    2.13        -87.8           -7.  ;
GO-GN-YA-T2   1    0.36        103.1           -8.  ;
GO-GN-YA-T2   1    0.31         65.9            9.  ;
GO-GN-YA-T4   1    2.77         49.0           -1.  ;   <-- neutral terminus
GO-GN-YA-T4   1    1.17        -38.8           -2.  ;
GO-GN-YA-T4   1    2.25         42.5           -3.  ;
GO-GN-YA-T4   1    1.96         79.8           -4.  ;
GO-GN-YA-T4   1    0.10       -114.4           -5.  ;
GO-GN-YA-T4   1    1.24        -52.0           -6.  ;
GO-GN-YA-T4   1    2.13        -87.8           -7.  ;
GO-GN-YA-T4   1    0.36        103.1           -8.  ;
GO-GN-YA-T4   1    0.31         65.9            9.  ;
WN-W2-WC-WC   1   59.75        180.0            1.  ;<--|Triptophan
W2-WN-WC-WH   1   23.90          0.0            1.
WC-W2-WN-WH   1    0.00          0.0            1.
GO-GC-W2-W4   1    0.00          0.0            1.  ;<--|Phenilalanine, Tyrosine/Histidine
GO-GC-W2-W1   1    0.00          0.0            1.
GO-GC-W2-WD   1    0.00          0.0            1.
GO-GC-W2-WE   1    0.00          0.0            1.
GN-GC-W2-WD   1    0.00          0.0            1.
GN-GC-W2-WE   1    0.00          0.0            1.
W2-W1-W1-PX   1    1.20          0.0            2.  ; [sYp]
GC-GO-GN-Y6   1    0.00          0.0            1.  ;<--|Proline
YA-GO-GN-Y6   1    0.00          0.0            1.  ;<--|ALA/PRO
GO-GN-GC-Y6   1    0.00          0.0            1.
GO-GN-Y6-GC   1    0.00          0.0            1.
Y6-GC-GO-GN   1    0.00          0.0            1.
Y6-GN-GC-GO   1    0.00          0.0            1.
Y6-GN-GC-T4   1    0.00          0.0            1.
Y6-GN-GC-T2   1    0.00          0.0            1.
Y6-T1-GC-GO   1    0.00          0.0            1.
Y6-T3-GC-GO   1    0.00          0.0            1.
GO-GC-Y6-GN   1    0.00          0.0            1.
GO-GC-Y6-T1   1    0.00          0.0            1.
GO-GC-Y6-T3   1    0.00          0.0            1.
T2-GC-Y6-GN   1    0.00          0.0            1.
T4-GC-Y6-GN   1    0.00          0.0            1.
GC-Y5-Y5-GC   1    0.00          0.0            1.  ;<--|disulfide bond
GN-GC-QO-QP   1    0.00          0.0            1.  ;<--|dihedrals needed for topology completeness only
GN-GC-XE-X6   1    0.00          0.0            1.
GC-XE-X6-X6   1    0.00          0.0            1.
GN-GC-QK-QX   1    0.00          0.0            1.
GC-QK-QX-QN   1    0.00          0.0            1.
GC-QK-QN-QX   1    0.00          0.0            1.
GN-GC-W2-WN   1    0.00          0.0            1.
GN-GC-W2-W4   1    0.00          0.0            1.
GC-W2-W3-W4   1    0.00          0.0            1.
GN-GC-X2-X3   1    0.00          0.0            1.
GC-X2-X3-X5   1    0.00          0.0            1.
X2-X3-X5-X5   1    0.00          0.0            1.
GN-GC-XD-X6   1    0.00          0.0            1.
GC-XD-X6-X6   1    0.00          0.0            1.
GN-GC-W2-W1   1    0.00          0.0            1.
GC-W2-W1-W1   1    0.00          0.0            1.
GC-W2-W4-W3   1    0.00          0.0            1.
GO-GN-GC-Y1   1    0.00          0.0            1.
GO-GN-GC-X1   1    0.00          0.0            1.
GO-GN-GC-X2   1    0.00          0.0            1.
GO-GN-GC-W2   1    0.00          0.0            1.
GO-GN-GC-QK   1    0.00          0.0            1.
GO-GN-GC-XE   1    0.00          0.0            1.
GN-GC-X1-X7   1    0.00          0.0            1.
GN-GC-QC-QN   1    0.00          0.0            1.
GC-QC-QN-QX   1    0.00          0.0            1.
GC-QC-QX-QN   1    0.00          0.0            1.
GO-GN-GC-QC   1    0.00          0.0            1.
GO-GN-GC-XD   1    0.00          0.0            1.
GO-GN-GC-QO   1    0.00          0.0            1.
GN-GC-QS-QP   1    0.00          0.0            1.
GC-W2-WN-WH   1    0.00          0.0            1.
GC-W2-WD-WE   1    0.00          0.0            1.
GC-W2-WE-WD   1    0.00          0.0            1.
GN-GC-Y5-Y5   1    0.00          0.0            1.
GO-GC-Y5-Y5   1    0.00          0.0            1.
GO-GN-GC-Y5   1    0.00          0.0            1.
Y5-GC-GO-GN   1    0.00          0.0            1.
GO-GN-GC-YZ   1    0.00          0.0            1.  ; CYM
YZ-GC-GO-GN   1    0.00          0.0            1.  ; CYM
GC-W2-WC-WC   1    0.00          0.0            1.
W2-WN-WH-WC   1    0.00          0.0            1.
WN-WH-WC-WC   1    0.00          0.0            1.
WN-WC-WC-W2   1    0.00          0.0            1.
GO-GN-GC-Y4   1    0.00          0.0            1.
WC-W2-WN-WC   1    0.00          0.0            1.
W2-WN-WC-WC   1    0.00          0.0            1.
W2-GC-GO-GN   1    0.00          0.0            1.
WH-WC-WC-W2   1    0.00          0.0            1.
WH-WN-WC-WC   1    0.00          0.0            1.
X1-GC-GO-GN   1    0.00          0.0            1.
X2-GC-GO-GN   1    0.00          0.0            1.
XD-GC-GO-GN   1    0.00          0.0            1.
XE-GC-GO-GN   1    0.00          0.0            1.
GC-W2-WN-WC   1    0.00          0.0            1.
GN-GC-W2-WC   1    0.00          0.0            1.
GN-GC-W2-W3   1    0.00          0.0            1.
GN-GC-QC-QX   1    0.00          0.0            1.
GN-GC-QK-QN   1    0.00          0.0            1.
GO-GC-W2-WC   1    0.00          0.0            1.
GO-GC-W2-W3   1    0.00          0.0            1.
GO-GC-W2-WN   1    0.00          0.0            1.
GO-GC-X1-X7   1    0.00          0.0            1.
GO-GC-X2-X3   1    0.00          0.0            1.
GO-GC-XD-X6   1    0.00          0.0            1.
GO-GC-XE-X6   1    0.00          0.0            1.
GO-GC-QO-QP   1    0.00          0.0            1.
GO-GC-QS-QP   1    0.00          0.0            1.
GO-GC-QC-QX   1    0.00          0.0            1.
GO-GC-QC-QN   1    0.00          0.0            1.
GO-GC-QK-QX   1    0.00          0.0            1.
GO-GC-QK-QN   1    0.00          0.0            1.
GO-GN-GC-QS   1    0.00          0.0            1.
GO-GN-GC-Y3   1    0.00          0.0            1.
QO-GC-GO-GN   1    0.00          0.0            1.
QS-GC-GO-GN   1    0.00          0.0            1.
QC-GC-GO-GN   1    0.00          0.0            1.
QK-GC-GO-GN   1    0.00          0.0            1.
Y1-GC-GO-GN   1    0.00          0.0            1.
Y3-GC-GO-GN   1    0.00          0.0            1.
Y4-GC-GO-GN   1    0.00          0.0            1.
T1-GC-W2-W1   1    0.00          0.0            1.  ;<--|zwitterionic N-termini
T1-GC-W2-WC   1    0.00          0.0            1.
T1-GC-W2-W3   1    0.00          0.0            1.
T1-GC-W2-W4   1    0.00          0.0            1.
T1-GC-W2-WD   1    0.00          0.0            1.
T1-GC-W2-WE   1    0.00          0.0            1.
T1-GC-W2-WN   1    0.00          0.0            1.
T1-GC-X1-X7   1    0.00          0.0            1.
T1-GC-X2-X3   1    0.00          0.0            1.
T1-GC-XD-X6   1    0.00          0.0            1.
T1-GC-XE-X6   1    0.00          0.0            1.
T1-GC-QO-QP   1    0.00          0.0            1.
T1-GC-QS-QP   1    0.00          0.0            1.
T1-GC-QC-QX   1    0.00          0.0            1.
T1-GC-QC-QN   1    0.00          0.0            1.
T1-GC-QK-QX   1    0.00          0.0            1.
T1-GC-QK-QN   1    0.00          0.0            1.
T1-GC-Y5-Y5   1    0.00          0.0            1.
T3-GC-W2-W1   1    0.00          0.0            1.  ;<--|neutral N-termini
T3-GC-W2-WC   1    0.00          0.0            1.
T3-GC-W2-W3   1    0.00          0.0            1.
T3-GC-W2-W4   1    0.00          0.0            1.
T3-GC-W2-WD   1    0.00          0.0            1.
T3-GC-W2-WE   1    0.00          0.0            1.
T3-GC-W2-WN   1    0.00          0.0            1.
T3-GC-X1-X7   1    0.00          0.0            1.
T3-GC-X2-X3   1    0.00          0.0            1.
T3-GC-XD-X6   1    0.00          0.0            1.
T3-GC-XE-X6   1    0.00          0.0            1.
T3-GC-QO-QP   1    0.00          0.0            1.
T3-GC-QS-QP   1    0.00          0.0            1.
T3-GC-QC-QX   1    0.00          0.0            1.
T3-GC-QC-QN   1    0.00          0.0            1.
T3-GC-QK-QX   1    0.00          0.0            1.
T3-GC-QK-QN   1    0.00          0.0            1.
T3-GC-Y5-Y5   1    0.00          0.0            1.
T2-GC-X2-X3   1    0.00          0.0            1.  ;<--|zwitterionic C-termini
T2-GC-QC-QN   1    0.00          0.0            1.
T2-GC-QC-QX   1    0.00          0.0            1.
T2-GC-XD-X6   1    0.00          0.0            1.
T2-GC-QK-QX   1    0.00          0.0            1.
T2-GC-QK-QN   1    0.00          0.0            1.
T2-GC-XE-X6   1    0.00          0.0            1.
T2-GC-W2-WD   1    0.00          0.0            1.
T2-GC-W2-WE   1    0.00          0.0            1.
T2-GC-W2-W3   1    0.00          0.0            1.
T2-GC-W2-W4   1    0.00          0.0            1.
T2-GC-X1-X7   1    0.00          0.0            1.
T2-GC-W2-W1   1    0.00          0.0            1.
T2-GC-QO-QP   1    0.00          0.0            1.
T2-GC-QS-QP   1    0.00          0.0            1.
T2-GC-W2-WN   1    0.00          0.0            1.
T2-GC-W2-WC   1    0.00          0.0            1.
T2-GC-Y5-Y5   1    0.00          0.0            1.
T4-GC-X2-X3   1    0.00          0.0            1.  ;<--|neutral C-termini
T4-GC-QC-QN   1    0.00          0.0            1.
T4-GC-QC-QX   1    0.00          0.0            1.
T4-GC-XD-X6   1    0.00          0.0            1.
T4-GC-QK-QX   1    0.00          0.0            1.
T4-GC-QK-QN   1    0.00          0.0            1.
T4-GC-XE-X6   1    0.00          0.0            1.
T4-GC-W2-WD   1    0.00          0.0            1.
T4-GC-W2-WE   1    0.00          0.0            1.
T4-GC-W2-W3   1    0.00          0.0            1.
T4-GC-W2-W4   1    0.00          0.0            1.
T4-GC-X1-X7   1    0.00          0.0            1.
T4-GC-W2-W1   1    0.00          0.0            1.
T4-GC-QO-QP   1    0.00          0.0            1.
T4-GC-QS-QP   1    0.00          0.0            1.
T4-GC-W2-WN   1    0.00          0.0            1.
T4-GC-W2-WC   1    0.00          0.0            1.
T4-GC-Y5-Y5   1    0.00          0.0            1.
GN-GC-Y4-PX   1    0.00          0.0            1.  ;<--| [sSp][sTp]
GO-GC-Y4-PX   1    0.00          0.0            1.  ;
T1-GC-Y4-PX   1    0.00          0.0            1.  ;
T3-GC-Y4-PX   1    0.00          0.0            1.  ;
T2-GC-Y4-PX   1    0.00          0.0            1.  ;
T4-GC-Y4-PX   1    0.00          0.0            1.  ;
GC-W2-W1-PX   1    0.00          0.0            1.  ;<--| [sYp]
W1-W2-W1-PX   1    0.00          0.0            1.  ;
W2-W1-PX-W1   1    0.00          0.0            1.  ;
GN-GC-Y5-E1   1    0.00          0.0            1.  ;<--| [sCp]
T1-GC-Y5-E1   1    0.00          0.0            1.  ;
T3-GC-Y5-E1   1    0.00          0.0            1.  ;
GO-GC-Y5-E1   1    0.00          0.0            1.  ;
T2-GC-Y5-E1   1    0.00          0.0            1.  ;
T4-GC-Y5-E1   1    0.00          0.0            1.  ;
GC-Y5-E1-Y2   1    0.00          0.0            1.  ;
Y5-E1-Y2-Y2   1    0.00          0.0            1.  ;
GN-GC-X1-XM   1    0.00          0.0            1.  ;<--| [sKm]
T1-GC-X1-XM   1    0.00          0.0            1.  ;
T3-GC-X1-XM   1    0.00          0.0            1.  ;
GO-GC-X1-XM   1    0.00          0.0            1.  ;
T2-GC-X1-XM   1    0.00          0.0            1.  ;
T4-GC-X1-XM   1    0.00          0.0            1.  ;
GN-GC-X1-W3   1    0.00          0.0            1.  ;<--| [sKa]
T1-GC-X1-W3   1    0.00          0.0            1.  ;
T3-GC-X1-W3   1    0.00          0.0            1.  ;
GO-GC-X1-W3   1    0.00          0.0            1.  ;
T2-GC-X1-W3   1    0.00          0.0            1.  ;
T4-GC-X1-W3   1    0.00          0.0            1.  ;
GC-X1-W3-W3   1    0.00          0.0            1.  ;
GC-X1-W3-W4   1    0.00          0.0            1.  ;
X1-W3-W3-W4   1    0.00          0.0            1.  ;
X1-W3-W4-W3   1    0.00          0.0            1.  ;

IMPROPER
X-GN-GC-GO        23.90        -35.0            1.  ;<--|Chirality: Warning message is OK
X-T1-GC-GO        23.90        -35.0            1.  ;<--|Chirality: Warning message is OK
X-T3-GC-GO        23.90        -35.0            1.  ;<--|Chirality: Warning message is OK
X-GN-GC-T2        23.90        -35.0            1.  ;<--|Chirality: Warning message is OK
X-GN-GC-T4        23.90        -35.0            1.  ;<--|Chirality: Warning message is OK

NONBON
  X7          3.0868    0.1315   ; [ Q7P  ]               : -[N]H3(+)    hydrophilic amine nitrogen (K)
  XM          3.0868    0.7170   ; [ ???  ]               : -[N](CH3)3   hydrophilic amonia
  T1          3.0868    0.1315   ; [ Q7P  ]               : -[N]H3(+)    hydrophilic zwitterionic N-terminal
  T2          3.0868    0.1315   ; [ Q7N  ]               : -[C]OO(-)    hydrophilic zwitterionic C-terminal
  X5          2.5255    0.1315   ; [ Q6P  ]               : N=C=[N](+)   hydrophilic amine nitrogen (R)
  X6          2.5255    0.1315   ; [ Q6N  ]               : O=C=[O](-)   hydrophilic carboxylic oxygen (D,E)
  QS          2.3010    0.1315   ; [ Q5N  ]               : -[S]H        hydrophilic polar reduced sulfur (C)
  QP          2.2449    0.1315   ; [ Q4P  ][ Q3P ][ Q2P ] : -S[H] -O[H]  hydrophilic polar hydroxilic hydrogen (S,T,C)
  QN          2.2449    0.1315   ; [ Q4P  ]               : O=C=[N]      hydrophilic polar amine nitrogen (N,Q)
  T3          2.2449    0.1315   ; [ Q4P  ]               : -[N]H2       hydrophilic neutral N-terminal
  X1          2.2449    0.1315   ; [ Q4P* ]               : [C]-C-NH3(+) hydrophilic beta carbon to amine (K)
  QO          2.2449    0.1315   ; [ Q4N  ][ Q3N ]        : -[O]H -R[O]H hydrophilic polar hydroxilic oxygen (S,T)
  QX          2.2449    0.1315   ; [ Q4N  ]               : [O]=C=N      hydrophilic polar carbonyl oxygen (N,Q)
  T4          2.2449    0.1315   ; [ Q4N  ]               : -C[O]OH      hydrophilic neutral C-terminal
  X3          2.2449    0.0837   ; [ Q1P  ]               : N=[C]=N(+)   hydrophilic positive carbon (R)
  XD          2.2449    0.0837   ; [ Q1N  ]               : O=[C]=O(-)   hydrophilic negative carbon (D)
  XE          2.2449    0.0837   ; [ Q1N  ]               : O=[C]=O(-)   hydrophilic negative carbon (E)
  WH          1.9643    0.1315   ; [ A3P  ]               : =C-N[H]-C=   aromatic    amine hydrogen (W)
  WN          1.9643    0.4063   ; [ A2Np ]               : =C-[N]H-C=   aromatic    negative amine nitrogen (W)
  WD          1.9643    0.4063   ; [ A2P  ][ A2N ]        :              aromatic    nitrogen delta (H)
  WE          1.9643    0.4063   ; [ A2P  ][ A2N ]        :              aromatic    nitrogen epsilon (H)
  W3          1.9643    0.4063   ; [ A2P* ]               : -C=C-O[H]    aromatic    hydrogen (Y)
  W4          1.9643    0.4063   ; [ A2N* ]               : -C=C-[O]H    aromatic    oxygen (Y)
  W1          1.9643    0.4063   ; [ A1A  ]               : -[C]=C-      aromatic    neutral carbon (F)
  WC          1.9643    0.4063   ; [ A1A  ]               : -[C]=C-      aromatic    neutral carbon (W)
  W2          1.9643    0.4063   ; [ A1B  ]               :              aromatic    neutral carbon (H,F,Y,W)
  QC          2.2449    0.0837   ; [ Y0   ]               : O=[C]=N      hydrophobic carbon (N)
  QK          2.2449    0.0837   ; [ Y0   ]               : O=[C]=N      hydrophobic carbon (Q)
  Y6          2.3572    0.2390   ; [ Y1   ]               : -[C]H2-      hydrophobic carbon (P)
  X2          2.3572    0.4780   ; [ Y2   ]               : -CH2-[C]H2-  hydrophobic carbon (R)
  Y5          2.3572    0.4780   ; [ Y2   ]               : -CH2-[S]-    hydrophobic oxidated sulfur (Cystine)
  Y1          2.3572    0.7170   ; [ Y3   ]               : -[C]C3H8     hydrophobic carbon (I,L)
  Y3          2.3572    0.7170   ; [ Y3   ]               : -[S]C3H5     hydrophobic sulphur (M)
  Y4          2.3572    0.7170   ; [ Y3   ]               : -[C]C2H7     hydrophobic carbon (V)
  YA          2.3572    0.4780   ; [ B2   ]               : -NH-[CR]-CO- backbone    hydrophobic alpha carbon ALA
  GC          2.3572    0.1315   ; [ B1   ]               : -NH-[C]R-CO- backbone    alpha carbon
  GN          2.3572    0.1315   ; [ B3   ]               : -[N]H-CR-CO- backbone    nitrogen
  GO          2.3572    0.1315   ; [ B4   ]               : -NH-CR-C[O]- backbone    carbonyl oxygen
  YZ          2.3572    0.4780   ; [ ???  ]               : -CH2-[S](-)  ???         thiolate (C)
```
