## Supporting file - scripts for "Protocols for Multi-Scale Molecular Dynamics Simulations: A Comparative Study for Intrinsically Disordered Amyloid Beta in Amber & Gromacs on CPU & GPU": dna.frcmod

```
++ SIRAH DNA: Dans et al. JCTC,(2010),6:1711. | Darre et al. JCTC,(2010),6:3793.
MASS
PX           50.     (Backbone)
KX           50.     (Backbone)
KN           50.     (Backbone)
D6           50.     (Adenine)
D1           50.     (Adenine)
D2           50.     (Adenine)
M4           50.     (Thymine)
M3           50.     (Thymine)
M2           50.     (Thymine)
J6           50.     (Guanine)
J1           50.     (Guanine)
J2           50.     (Guanine)
S4           50.     (Cytosine)
S3           50.     (Cytosine)
S2           50.     (Cytosine)

BOND
PX-KX        50.        2.62    P-C5'   (Backbone)
KX-KN        50.        3.28    C5'-C1' (Backbone)
KN-PX        50.        3.67    C1'-P   (Backbone)
KN-D2        50.        4.98    C1'-C2  (Adenine)
KN-D6        50.        6.04    C1'-N6  (Adenine)
D6-D1        50.        2.32    N6-N1   (Adenine)
D1-D2        50.        2.09    N1-C2   (Adenine)
KN-M2        50.        2.74    C1'-O2  (Thymine)
KN-M4        50.        5.52    C1'-O4  (Thymine)
M3-M2        50.        2.27    N3-O2   (Thymine)
M4-M3        50.        2.27    O4-N3   (Thymine)
KN-J6        50.        6.03    C1'-O6  (Guanine)
KN-J2        50.        5.27    C1'-N2  (Guanine)
J6-J1        50.        2.28    O6-N1   (Guanine)
J1-J2        50.        2.31    N1-N2   (Guanine)
KN-S4        50.        5.52    C1'-N4  (Cytosine)
KN-S2        50.        2.70    C1'-O2  (Cytosine)
S4-S3        50.        2.29    N4-N3   (Cytosine)
S3-S2        50.        2.27    N3-O2   (Cytosine)

ANGLE
PX-KX-KN     75.      111.5     P-C5'-C1'  (Backbone)
KX-KN-PX     75.       96.0     C5'-C1'-P  (Backbone)
KN-PX-KX     75.       64.6     C1'-PX-KX  (Backbone)
PX-KN-D6     75.      147.6     P-C1'-N6   (Adenine)
PX-KN-D2     75.      119.4     P-C1'-C2   (Adenine)
KX-KN-D6     75.      111.6     C5'-C1'-N6 (Adenine)
KX-KN-D2     75.      139.0     C5'-C1'-C2 (Adenine)
KN-D6-D1     75.       56.2     C1'-N6-N1  (Adenine)
KN-D2-D1     75.       82.1     C1'-C2-N1  (Adenine)
D6-D1-D2     75.      176.0     N6-N1-C2   (Adenine)
D6-KN-D2     75.       45.8     C6-C1'-C2  (Adenine)
KX-KN-M4     75.      103.3     C5'-C1'-O4 (Thymine)
KX-KN-M2     75.      138.5     C5'-C1'-O2 (Thymine)
KN-M4-M3     75.       28.8     C1'-O4-N3  (Thymine)
KN-M2-M3     75.       94.5     C1'-O2-N3  (Thymine)
M4-M3-M2     75.      178.5     O4-N3-O2   (Thymine)
M4-KN-M2     75.       55.2     O4-C1'-O2  (Thymine)
M4-KN-PX     75.      148.7     O4-C1'-P   (Thymine)
M2-KN-PX     75.      120.7     O2-C1'-P   (Thymine)
KX-KN-J6     75.      112.4     C5'-C1'-O6 (Guanine)
KX-KN-J2     75.      139.8     C5'-C1'-N2 (Guanine)
KN-J6-J1     75.       55.4     C1'-O6-N1  (Guanine)
KN-J2-J1     75.       73.0     C1'-N2-N1  (Guanine)
J6-J1-J2     75.      175.6     O6-N1-N2   (Guanine)
J6-KN-PX     75.      147.3     O6-C1'-P   (Guanine)
J6-KN-J2     75.       47.2     O6-C1'-N2  (Guanine)
J2-KN-PX     75.      117.3     N2-C1'-P   (Guanine)
KX-KN-S4     75.      103.7     C5'-C1'-N4 (Cytosine)
KX-KN-S2     75.      138.8     C5'-C1'-O2 (Cytosine)
KN-S4-S3     75.       29.6     C1'-N4-N3  (Cytosine)
KN-S2-S3     75.       96.3     C1'-O2-N3  (Cytosine)
S4-S3-S2     75.      178.9     N4-N3-O2   (Cytosine)
S4-KN-PX     75.      148.8     N4-C1'-P   (Cytosine)
S4-KN-S2     75.       55.2     N4-C1'-O2  (Cytosine)
S2-KN-PX     75.      120.1     O2-C1'-P   (Cytosine)

DIHE
KN-PX-KX-KN   1    3.75        161.0             8.         C1'-P-C5'-C1' (Backbone)
PX-KX-KN-PX   1    3.75       -153.2             8.         P-C5'-C1'-P   (Backbone)
KX-KN-PX-KX   1    3.75        -29.3             4.         C5'-C1'-P-C5' (Backbone)
PX-KX-KN-D6   1    3.75        118.0            -1.         P-C5'-C1'-N6  (Adenine)
PX-KX-KN-D6   1    2.25         47.0            -7.
PX-KX-KN-D6   1    2.63         20.0            -2.
PX-KX-KN-D6   1    3.75       -220.0             1.         Repeated periodicities aren't read by Leap!
PX-KX-KN-D2   1    2.25         65.0            -1.         P-C5'-C1'-C2  (Adenine)
PX-KX-KN-D2   1    1.50        145.0            -3.
PX-KX-KN-D2   1    0.75        130.0             4.
KX-KN-D6-D1   1    0.00          0.0             1.         C5'-C1'-N6-N1 (Adenine)
KX-KN-D2-D1   1    0.00          0.0             1.         C5'-C1'-C2-N1 (Adenine)
KN-D6-D1-D2   1    0.00          0.0             1.         C1'-N6-N1-C2  (Adenine)
D6-KN-PX-KX   1    0.00          0.0             1.         N6-C1'-P-C5'  (Adenine)
D6-D1-D2-KN   1    0.00          0.0             1.         N6-N1-C2-C1'  (Adenine)
D6-KN-D2-D1   1    0.00          0.0             1.         N6-C1'-C2-N1  (Adenine)
D1-D2-KN-PX   1    0.00          0.0             1.         N1-C2-C1'-P   (Adenine)
D1-D6-KN-D2   1    0.00          0.0             1.         N1-N6-C1'-C2  (Adenine)
D1-D6-KN-PX   1    0.00          0.0             1.         N1-N6-C1'-P   (Adenine)
D2-KN-PX-KX   1    0.00          0.0             1.         C2-C1'-P-C5'  (Adenine)
PX-KX-KN-M4   1    3.75        117.0            -1.         P-C5'-C1'-O4  (Thymine)
PX-KX-KN-M4   1    1.88         47.0            -8.
PX-KX-KN-M4   1    2.63         20.0            -2.
PX-KX-KN-M4   1    3.75       -140.0             1.         Repeated periodicities aren't read by Leap!
PX-KX-KN-M2   1    2.25         65.0            -1.         P-C5'-C1'-O2  (Thymine)
PX-KX-KN-M2   1    1.50        145.0            -3.
PX-KX-KN-M2   1    0.75        130.0             4.
KX-KN-M4-M3   1    0.00          0.0             1.         C5'-C1'-O4-N3 (Thymine)
KX-KN-M2-M3   1    0.00          0.0             1.         C5'-C1'-O2-N3 (Thymine)
KN-M4-M3-M2   1    0.00          0.0             1.         C1'-O4-N3-O2  (Thymine)
M2-KN-PX-KX   1    0.00          0.0             1.         O2-C1'-P-C5'  (Thymine)
M3-M4-KN-M2   1    0.00          0.0             1.         N3-O4-C1'-O2  (Thymine)
M3-M4-KN-PX   1    0.00          0.0             1.         N3-O4-C1'-P   (Thymine)
M3-M2-KN-PX   1    0.00          0.0             1.         N3-O2-C1'-P   (Thymine)
M4-KN-M2-M3   1    0.00          0.0             1.         O4-C1'-O2-N3  (Thymine)
M4-M3-M2-KN   1    0.00          0.0             1.         O4-N3-O2-C1'  (Thymine)
M4-KN-PX-KX   1    0.00          0.0             1.         O4-C1'-P-C5'  (Thymine)
PX-KX-KN-J6   1    3.75        110.0            -1.         P-C5'-C1'-O6  (Guanine)
PX-KX-KN-J6   1    2.44         90.0            -6.
PX-KX-KN-J6   1    2.63         20.0            -2.
PX-KX-KN-J6   1    3.75       -220.0             1.         Repeated periodicities aren't read by Leap!
PX-KX-KN-J2   1    2.25         65.0            -1.         P-C5'-C1'-N2  (Guanine)
PX-KX-KN-J2   1    1.50        145.0            -3.
PX-KX-KN-J2   1    0.75        130.0             4.
KX-KN-J6-J1   1    0.00          0.0             1.         C5'-C1'-O6-N1 (Guanine)
KX-KN-J2-J1   1    0.00          0.0             1.         C5'-C1'-N2-N1 (Guanine)
J6-KN-J2-J1   1    0.00          0.0             1.         O6-C1'-N2-N1  (Guanine)
J6-J1-J2-KN   1    0.00          0.0             1.         O6-N1-N2-C1'  (Guanine)
J6-KN-PX-KX   1    0.00          0.0             1.         O6-C1'-P-C5'  (Guanine)
J1-J6-KN-PX   1    0.00          0.0             1.         N1-O6-C1'-P   (Guanine)
J1-J6-KN-J2   1    0.00          0.0             1.         N1-O6-C1'-N2  (Guanine)
J1-J2-KN-PX   1    0.00          0.0             1.         N1-N2-C1'-P   (Guanine)
KN-J6-J1-J2   1    0.00          0.0             1.         C1'-O6-N1-N2  (Guanine)
J2-KN-PX-KX   1    0.00          0.0             1.         N2-C1'-P-C5'  (Guanine)
PX-KX-KN-S4   1    3.75        117.0            -1.         P-C5'-C1'-N4  (Cytosine)
PX-KX-KN-S4   1    1.88         47.0            -8.
PX-KX-KN-S4   1    2.63         20.0            -2.
PX-KX-KN-S4   1    3.75       -140.0             1.         Repeated periodicities aren't read by Leap!
PX-KX-KN-S2   1    2.25         65.0            -1.         P-C5'-C1'-O2  (Cytosine)
PX-KX-KN-S2   1    1.50        135.0            -3.
PX-KX-KN-S2   1    0.75        130.0             4.
KX-KN-S4-S3   1    0.00          0.0             1.         C5'-C1'-N4-N3 (Cytosine)
KX-KN-S2-S3   1    0.00          0.0             1.         C5'-C1'-O2-N3 (Cytosine)
KN-S4-S3-S2   1    0.00          0.0             1.         C1'-N4-N3-O2  (Cytosine)
KN-S2-S3-S4   1    0.00          0.0             1.         C1'-O2-N3-N4  (Cytosine)
S4-KN-PX-KX   1    0.00          0.0             1.         N4-C1'-P-C5'  (Cytosine)
S4-KN-S2-S3   1    0.00          0.0             1.         N4-C1'-O2-N3  (Cytosine)
S3-S2-KN-PX   1    0.00          0.0             1.         N3-O2-C1'-P   (Cytosine)
S3-S4-KN-S2   1    0.00          0.0             1.         N3-N4-C1'-O2  (Cytosine)
S3-S4-KN-PX   1    0.00          0.0             1.         N3-N4-C1'-P   (Cytosine)
S2-KN-PX-KX   1    0.00          0.0             1.         O2-C1'-P-C5'  (Cytosine)

NONBON
PX            2.6000    0.2000          PX  based on OS+1.48 and Cl-      (Backbone)
KX            2.4080    0.1094          C5' HC+1 and CT+1                 (Backbone)
KN            1.9080    0.1094          C1' idem CT+1                     (Backbone)
D6            1.8240    0.2400          N6  idem as corresponding element (Adenine)
D1            1.8240    0.2400          N1  idem as corresponding element (Adenine)
D2            1.4984    0.1094          C2  idem CT                       (Adenine)
M4            1.6612    0.2400          O4  idem as corresponding element (Thymine)
M3            1.8240    0.1900          N3  idem as corresponding element (Thymine)
M2            1.6612    0.2400          O2  idem as corresponding element (Thymine)
J6            1.6612    0.3100          O6  idem as corresponding element (Guanine)
J1            1.8240    0.2600          N1  idem as corresponding element (Guanine)
J2            1.8240    0.2600          N2  idem as corresponding element (Guanine)
S4            1.8240    0.2600          N4  idem as corresponding element (Cytosine)
S3            1.8240    0.2600          N3  idem as corresponding element (Cytosine)
S2            1.6612    0.3100          O2  idem as corresponding element (Cytosine)
```
