## Supporting file - scripts for "Protocols for Multi-Scale Molecular Dynamics Simulations: A Comparative Study for Intrinsically Disordered Amyloid Beta in Amber & Gromacs on CPU & GPU": hyb_dna.frcmod

```
++ Hybrid AA/CG DNA: Machado et al. PCCP,(2011),13:18134.
BOND
KN-P          25.     3.67     1/4 KN-PX in Dans et al. (2010)
OS-PX        100.     1.59     in parm99.dat: OS-P 230.0 1.610 JCC,7,(1986),230; NA PHOSPHATES

ANGLE
D2-KN-P        0.     0.
D6-KN-P        0.     0.
J2-KN-P        0.     0.
J6-KN-P        0.     0.
M2-KN-P        0.     0.
M4-KN-P        0.     0.
S2-KN-P        0.     0.
S4-KN-P        0.     0.
KN-P-O2        0.     0.
KN-P-OS       75.0   63.58     measure from Drew-Dickerson DNA in canonical B form
KX-KN-P       75.0   96.0      same as KX-KN-PX in Dans et al. (2010)
OS-PX-KX      75.0   81.32     measure from Drew-Dickerson DNA in canonical B form
CT-OS-PX      75.0  120.0      measure from Drew-Dickerson DNA in canonical B form: C3' (parm99,BSC0)
CE-OS-PX      75.0  120.0      measure from Drew-Dickerson DNA in canonical B form: C3' (BSC1)

DIHE
D2-KN-P-O2     1      0.    0.   1.
D6-KN-P-O2     1      0.    0.   1.
J2-KN-P-O2     1      0.    0.   1.
J6-KN-P-O2     1      0.    0.   1.
S2-KN-P-O2     1      0.    0.   1.
S4-KN-P-O2     1      0.    0.   1.
M2-KN-P-O2     1      0.    0.   1.
M4-KN-P-O2     1      0.    0.   1.
D2-KN-P-OS     1      0.    0.   1.
D6-KN-P-OS     1      0.    0.   1.
J2-KN-P-OS     1      0.    0.   1.
J6-KN-P-OS     1      0.    0.   1.
S2-KN-P-OS     1      0.    0.   1.
S4-KN-P-OS     1      0.    0.   1.
M2-KN-P-OS     1      0.    0.   1.
M4-KN-P-OS     1      0.    0.   1.
M3-M4-KN-P     1      0.    0.   1.
M3-M2-KN-P     1      0.    0.   1.
J1-J2-KN-P     1      0.    0.   1.
J1-J6-KN-P     1      0.    0.   1.
S3-S4-KN-P     1      0.    0.   1.
S3-S2-KN-P     1      0.    0.   1.
D1-D2-KN-P     1      0.    0.   1.
D1-D6-KN-P     1      0.    0.   1.
KX-KN-P-O2     1      0.    0.   1.
KX-KN-P-OS     1      0.    0.   1.
OS-PX-KX-KN    1      0.    0.   1.
PX-KX-KN-P     1      5. -153.2  8.    same as P-C5'-C1'-P in Dans et al. (2010)
CT-OS-PX-KX    1      5.   75.6  4.    measure from Drew-Dickerson DNA in canonical B form (-116.1 degrees): C3' (parm99,BSC0)
CE-OS-PX-KX    1      5.   75.6  4.    measure from Drew-Dickerson DNA in canonical B form (-116.1 degrees): C3' (BSC1)
KN-P-OS-CT     1      5. -137.6  8.    measure from Drew-Dickerson DNA in canonical B form ( -84.7 degrees): C5' (parm99)
KN-P-OS-CI     1      5. -137.6  8.    measure from Drew-Dickerson DNA in canonical B form ( -84.7 degrees): C5' (BSC0,BSC1)
```
