## Supporting file - scripts for "Protocols for Multi-Scale Molecular Dynamics Simulations: A Comparative Study for Intrinsically Disordered Amyloid Beta in Amber & Gromacs on CPU & GPU": ions.frcmod

```
++ SIRAH ions: Darre et al. JCTC,(2010),6:3793.
MASS
NaW           50.                       # Na
KW            50.                       # K
ClW           50.                       # Cl
MgX           50.                       # Mg(2+)
CaX           50.                       # Ca(2+)
ZX            50.                       # Zn(2+)

BOND
ZX-ZX         19.6      3.0             # Zn-Zn Binuclear cluster

ANGLE

DIHE

NONBON
NaW            3.25514  0.131453
KW             3.61994  0.131453        # VdW radius (R*=rm/2), well depth (Kcal/mol)
ClW            3.81637  0.131453        
MgX            2.24492  0.023901
CaX            2.24492  0.023901
ZX             2.24492  0.023901
```
