## Supporting file - scripts for "Protocols for Multi-Scale Molecular Dynamics Simulations: A Comparative Study for Intrinsically Disordered Amyloid Beta in Amber & Gromacs on CPU & GPU": leaprc.sirah

```
logFile leap.log

#
# ----- leaprc for loading the SIRAH force field [www.sirahff.com]
#

# VERSION 2.2 [Aug 2020]

# SIRAH atom types
# Setting element V and sp3 prevents from confusing messages about hybridization and UNKNOWN ATOM TYPE,
# while avoids setting SHAKE or special GBSA paramenters to CG beads
#
# DNA atom-types were renamed from (Dans et al. JCTC, 2010, 6, 1711) to prevent conflicts with all-atom force fields
# CX:D2, NW:D1, NX:D6, OY:M2, NZ:M3, OX:M4, OV:S2, NU:S3, NT:S4, NS:J2, NR:J1, OZ:J6
  addAtomTypes {
# Protein --------------------------
               { "T1"  "V" "sp3" }
               { "T2"  "V" "sp3" }
               { "T3"  "V" "sp3" }
               { "T4"  "V" "sp3" }
               { "GN"  "V" "sp3" }
               { "GO"  "V" "sp3" }
               { "GC"  "V" "sp3" }
               { "YA"  "V" "sp3" }
               { "Y1"  "V" "sp3" }
               { "Y3"  "V" "sp3" }
               { "Y4"  "V" "sp3" }
               { "Y5"  "V" "sp3" }
               { "Y6"  "V" "sp3" }
               { "YZ"  "V" "sp3" }
               { "W1"  "V" "sp3" }
               { "WC"  "V" "sp3" }
               { "W2"  "V" "sp3" }
               { "W3"  "V" "sp3" }
               { "W4"  "V" "sp3" }
               { "WD"  "V" "sp3" }
               { "WE"  "V" "sp3" }
               { "WN"  "V" "sp3" }
               { "WH"  "V" "sp3" }
               { "QO"  "V" "sp3" }
               { "QS"  "V" "sp3" }
               { "QP"  "V" "sp3" }
               { "QC"  "V" "sp3" }
               { "QK"  "V" "sp3" }
               { "QX"  "V" "sp3" }
               { "QN"  "V" "sp3" }
               { "X1"  "V" "sp3" }
               { "X2"  "V" "sp3" }
               { "X3"  "V" "sp3" }
               { "XD"  "V" "sp3" }
               { "XE"  "V" "sp3" }
               { "X5"  "V" "sp3" }
               { "X6"  "V" "sp3" }
               { "X7"  "V" "sp3" }
               { "XM"  "V" "sp3" }
# Lipid ----------------------------
               { "PL"  "V" "sp3" }
               { "PS"  "V" "sp3" }
               { "ET"  "V" "sp3" }
               { "WX"  "V" "sp3" }
               { "GL"  "V" "sp3" }
               { "E1"  "V" "sp3" }
               { "E2"  "V" "sp3" }
               { "Y2"  "V" "sp3" }
               { "YT"  "V" "sp3" }
               { "YF"  "V" "sp3" }
# DNA ------------------------------
               { "PX"  "V" "sp3" }
               { "KX"  "V" "sp3" }
               { "KN"  "V" "sp3" }
               { "D6"  "V" "sp3" }
               { "D1"  "V" "sp3" }
               { "D2"  "V" "sp3" }
               { "M4"  "V" "sp3" }
               { "M3"  "V" "sp3" }
               { "M2"  "V" "sp3" }
               { "J6"  "V" "sp3" }
               { "J1"  "V" "sp3" }
               { "J2"  "V" "sp3" }
               { "S4"  "V" "sp3" }
               { "S3"  "V" "sp3" }
               { "S2"  "V" "sp3" }
# Solvent --------------------------
               { "WT"  "V" "sp3" }
               { "WL"  "V" "sp3" }
# Ions -----------------------------
               { "KW"  "V" "sp3" }
               { "NaW" "V" "sp3" }
               { "ClW" "V" "sp3" }
               { "CaX" "V" "sp3" }
               { "MgX" "V" "sp3" }
               { "ZX"  "V" "sp3" }
  }

# Load SIRAH parameters
  loadAmberParams amino.frcmod
  loadAmberParams dna.frcmod
  loadAmberParams hyb_dna.frcmod
  loadAmberParams lipid.frcmod
  loadAmberParams solv.frcmod
  loadAmberParams ions.frcmod
  loadAmberParams LJoff.frcmod

# Load SIRAH libraries
  loadOff amino.lib
  loadOff amino.n.lib
  loadOff amino.c.lib
  loadOff amino.a.lib
  loadOff amino.m.lib
  loadOff dna.lib
  loadOff ccdna.lib
  loadOff lipid.lib
  loadOff lipid_fragments.lib
  loadOff solv.lib
  loadOff ions.lib
  loadOff wt4box.off
  loadOff wt4tip3p.off

# Capping residues
  addPdbResMap {
# Protein --------------------------------------------
               { 0 "sA"  "nA"  } { 1 "sA"  "cA"  }
               { 0 "sR"  "nR"  } { 1 "sR"  "cR"  }
               { 0 "sN"  "nN"  } { 1 "sN"  "cN"  }
               { 0 "sD"  "nD"  } { 1 "sD"  "cD"  }
               { 0 "sDh" "nDh" } { 1 "sDh" "cDh" }
               { 0 "sC"  "nC"  } { 1 "sC"  "cC"  }
               { 0 "sX"  "nX"  } { 1 "sX"  "cX"  }
               { 0 "sZ"  "nZ"  } { 1 "sZ"  "cZ"  }
               { 0 "sCp" "nCp" } { 1 "sCp" "cCp" }
               { 0 "sQ"  "nQ"  } { 1 "sQ"  "cQ"  }
               { 0 "sE"  "nE"  } { 1 "sE"  "cE"  }
               { 0 "sEh" "nEh" } { 1 "sEh" "cEh" }
               { 0 "sG"  "nG"  } { 1 "sG"  "cG"  }
               { 0 "sI"  "nI"  } { 1 "sI"  "cI"  }
               { 0 "sL"  "nL"  } { 1 "sL"  "cL"  }
               { 0 "sK"  "nK"  } { 1 "sK"  "cK"  }
               { 0 "sKa" "nKa" } { 1 "sKa" "cKa" }
               { 0 "sKm" "nKm" } { 1 "sKm" "cKm" }
               { 0 "sM"  "nM"  } { 1 "sM"  "cM"  }
               { 0 "sF"  "nF"  } { 1 "sF"  "cF"  }
               { 0 "sP"  "nP"  } { 1 "sP"  "cP"  }
               { 0 "sS"  "nS"  } { 1 "sS"  "cS"  }
               { 0 "sSp" "nSp" } { 1 "sSp" "cSp" }
               { 0 "sT"  "nT"  } { 1 "sT"  "cT"  }
               { 0 "sTp" "nTp" } { 1 "sTp" "cTp" }
               { 0 "sW"  "nW"  } { 1 "sW"  "cW"  }
               { 0 "sY"  "nY"  } { 1 "sY"  "cY"  }
               { 0 "sYp" "nYp" } { 1 "sYp" "cYp" }
               { 0 "sV"  "nV"  } { 1 "sV"  "cV"  }
               { 0 "sHd" "nHd" } { 1 "sHd" "cHd" }
               { 0 "sHe" "nHe" } { 1 "sHe" "cHe" }
# DNA ------------------------------------------------
               { 0 "DAX" "AX5" } { 1 "DAX" "AX3" }
               { 0 "DTX" "TX5" } { 1 "DTX" "TX3" }
               { 0 "DGX" "GX5" } { 1 "DGX" "GX3" }
               { 0 "DCX" "CX5" } { 1 "DCX" "CX3" }
  }
```
