## Supporting file - scripts for "Protocols for Multi-Scale Molecular Dynamics Simulations: A Comparative Study for Intrinsically Disordered Amyloid Beta in Amber & Gromacs on CPU & GPU": lipid.frcmod

```
++ SIRAH Lipids: E.E. Barrera et al, J Mol Model,(2017),23:259. | E.E. Barrera et al. JCTC (2019) DOI: 10.1021/acs.jctc.9b00435
MASS
PL           50.   ; Phosphate of lipids' head group, same as PX without (DNA/PTM)-(Ser,Thr,Cys) LJoff
PS           50.   ; Carboxylic group in phosphoserine (same as PL)
ET           50.   ; Ethanolamine phosphate group (same LJ as WH), with LJoff
WX           50.   ; Amine group in phosphoserine (same LJ as WH)
GL           50.   ; glycerol
E1           50.   ; polar type1 ester
E2           50.   ; polar type1 ester
Y2           50.   ; hydrophobic type2 carbon
YT           50.   ; hydrophobic terminal methylic carbon in 3N +/- 1 acylic tail (e.g. Myristoyl)
YF           50.   ; hydrophobic terminal methylic carbon in 3N acylic tail (e.g. Oleoyl)

BOND
X7-PL        50.        4.53 
ET-PL        50.        4.53
WX-PL        50.        3.73
WX-PS        50.        2.25
PL-GL        50.        3.84 
GL-E1        50.        3.52
GL-E2        50.        2.35
E1-Y2        50.        3.61
E2-Y2        50.        3.61
Y2-Y2        50.        3.67 
Y2-W1        50.        3.67
Y2-YT        50.        4.527 ; Acyl tail (3N+1: Palmitoyl) or (3N-1: Myristoyl)
Y2-YF        50.        3.67  ; Acyl tail (3N: Oleoyl), N = carbon atoms

ANGLE
PS-WX-PL     75.      108.1 
X7-PL-GL     75.       92.25
ET-PL-GL     75.       92.25
WX-PL-GL     75.       85.89
PL-GL-E1     75.      144.96
PL-GL-E2     75.      135.79
E1-GL-E2     75.       92.25
GL-E1-Y2     75.      152.41
GL-E2-Y2     75.      111.15
E1-Y2-Y2     75.      161.0
E2-Y2-Y2     75.      161.0
Y2-Y2-Y2      1.67    180.0
Y2-Y2-W1      1.67    180.0
Y2-W1-Y2      2.39    120.0 
Y2-Y2-YT      1.67    180.0 
Y2-Y2-YF      1.67    180.0

DIHEDRAL
PS-WX-PL-GL   1    0.    0.    1.
WX-PL-GL-E1   1    0.    0.    1.
WX-PL-GL-E2   1    0.    0.    1.
X7-PL-GL-E1   1    0.    0.    1.
X7-PL-GL-E2   1    0.    0.    1.
ET-PL-GL-E1   1    0.    0.    1.
ET-PL-GL-E2   1    0.    0.    1.
PL-GL-E1-Y2   1    0.    0.    1.
PL-GL-E2-Y2   1    0.    0.    1.
E1-GL-E2-Y2   1    0.    0.    1.
E2-GL-E1-Y2   1    0.    0.    1.
GL-E1-Y2-Y2   1    0.    0.    1.
GL-E2-Y2-Y2   1    0.    0.    1.
E1-Y2-Y2-Y2   1    0.    0.    1.
E2-Y2-Y2-Y2   1    0.    0.    1.
E1-Y2-Y2-W1   1    0.    0.    1.
E2-Y2-Y2-W1   1    0.    0.    1.
Y2-Y2-Y2-Y2   1    0.    0.    1.
Y2-Y2-W1-Y2   1    0.    0.    1.
Y2-W1-Y2-Y2   1    0.    0.    1.
W1-Y2-Y2-YT   1    0.    0.    1.
Y2-Y2-Y2-YT   1    0.    0.    1.
W1-Y2-Y2-YF   1    0.    0.    1.
Y2-Y2-Y2-YF   1    0.    0.    1.

NONBON
PL            2.6000    0.2000          ; same as PX without (DNA/PTM)-(Ser,Thr,Cys) LJoff
PS            2.6000    0.2000          ; same as PL
ET            1.9643    0.1315          ; Ethanolamine phosphate group (same LJ as WH), with LJoff
WX            1.9643    0.1315          ; Amine group in phosphoserine (same LJ as WH)
GL            2.3572    0.4780          ; glycerol
E1            2.3010    0.1315          ; polar type1 ester
E2            2.3010    0.1315          ; polar type1 ester
Y2            2.3572    0.4780          ; hydrophobic type2 carbon
YT            2.3572    0.7648          ; hydrophobic terminal methylic carbon in 3N +/- 1 acylic tail
YF            2.3572    0.7648          ; hydrophobic terminal methylic carbon in 3N acylic tail
```
