## Supporting file - scripts for "Protocols for Multi-Scale Molecular Dynamics Simulations: A Comparative Study for Intrinsically Disordered Amyloid Beta in Amber & Gromacs on CPU & GPU": LJoff.frcmod

```
++ SIRAH Off-diagonal LJ interactions 
MASS

BOND

ANGL

DIHEDRAL

IMPROP

NONB

LJEDIT
  ClW    X7      8.97970  0.02390  0.0     0.02390  ; +--< Electrolytic interactions :  ClW  - C7Nk    |:  type1 type2 Rmh[1] Depth[1] Rmh[2] Depth[2] ; ... GROMACS-types
  ClW    XM      8.97970  0.02390  0.0     0.02390  ; |                                 ClW  - C7Nm    |:
  ClW    T1      8.97970  0.02390  0.0     0.02390  ; |                                 ClW  - GNz     |:  Rmh = Rmin/2 : Rmin = Rmh[1]+Rmh[2] : Depth = sqrt(Depth[1]*Depth[2])
  ClW    X5      8.97970  0.02390  0.0     0.02390  ; |                                 ClW  - C5N
  ClW    MgX     8.97970  0.02390  0.0     0.02390  ; |
  ClW    CaX     8.97970  0.02390  0.0     0.02390  ; |
  ClW    ZX      8.97970  0.02390  0.0     0.02390  ; |                                 ClW  - ZnX
  NaW    X6      8.97970  0.02390  0.0     0.02390  ; |                                 NaW  - C6O
  NaW    T2      8.97970  0.02390  0.0     0.02390  ; |                                 NaW  - GOz
  KW     X6      8.97970  0.02390  0.0     0.02390  ; |                                 KW   - C6O
  KW     T2      8.97970  0.02390  0.0     0.02390  ; |                                 KW   - GOz
  MgX    T2      8.97970  0.02390  0.0     0.02390  ; |                                 MgX  - GOz
  CaX    T2      8.97970  0.02390  0.0     0.02390  ; |                                 CaX  - GOz
  ZX     T2      8.97970  0.02390  0.0     0.02390  ; +-------->                        ZnX  - GOz
  MgX    WT      5.05108  0.40631  0.0     0.40631  ; +--< Metallic interactions :
  CaX    WT      4.82659  0.47801  0.0     0.47801  ; |
  ZX     WT      6.73477  0.13145  0.0     0.13145  ; |                                 ZnX  - WT
  ZX     WE      2.35717  0.23901  0.0     0.23901  ; |                                 ZnX  - A5E
  ZX     WD      2.35717  0.23901  0.0     0.23901  ; |                                 ZnX  - A5D
  ZX     QS      2.80615  0.17925  0.0     0.17925  ; |                                 ZnX  - P1S
  ZX     YZ      4.26536  0.23901  0.0     0.23901  ; +-------->                        ZnX  - Y5Sz
  YZ     WD      3.92862  0.47801  0.0     0.47801  ; +--< New interaction type? :      Y5Sz - A5D     |:  Zn His/ThioCys cluster
  YZ     WE      3.92862  0.47801  0.0     0.47801  ; |                                 Y5Sz - A5E     |:  Zn His/ThioCys cluster
  YZ     X7      6.17354  0.07170  0.0     0.07170  ; |                                 Y5Sz   C7Nk    |:  ThioCys-Lys
  YZ     XM      6.17354  0.07170  0.0     0.07170  ; |                                 Y5Sz   C7Nm    |:  ThioCys-LysMet
  YZ     X1      5.38782  0.02390  0.0     0.02390  ; |                                 Y5Sz - C1Ck    |:  ThioCys-Lys
  YZ     X2      6.06130  0.02390  0.0     0.02390  ; |                                 Y5Sz - C2Cr    |:  ThioCys-Arg
  YZ     X3      6.06130  0.02390  0.0     0.02390  ; |                                 Y5Sz - C3Cr    |:  ThioCys-Arg
  YZ     X5      6.06130  0.02390  0.0     0.02390  ; +-------->                        Y5Sz - C5N     |:  ThioCys-Arg
  T2     X7      6.06130  0.02390  0.0     0.02390  ; +--< Salt-bridge interactions :   GOz  - C7Nk
  T2     XM      6.28579  0.02390  0.0     0.02390  ; |                                 GOz  - C7Nm
  T2     X1      6.06130  0.02390  0.0     0.02390  ; |                                 GOz  - C1Ck
  T2     X3      6.06130  0.02390  0.0     0.02390  ; |                                 GOz  - C3Cr
  T2     X5      6.06130  0.02390  0.0     0.02390  ; |                                 GOz  - C5N
  T2     T1      6.06130  0.02390  0.0     0.02390  ; |                                 GOz  - GNz
  T1     X6      6.06130  0.02390  0.0     0.02390  ; |                                 GNz  - C6O
  T1     XD      6.06130  0.02390  0.0     0.02390  ; |                                 GNz  - C4Cd
  T1     XE      6.06130  0.02390  0.0     0.02390  ; |                                 GNz  - C4Ce
  T1     YZ      6.06130  0.02390  0.0     0.02390  ; |                                 GNz  - Y5Sz
  X7     X6      6.06130  0.02390  0.0     0.02390  ; |                                 C7Nk - C6O
  X7     XD      6.06130  0.02390  0.0     0.02390  ; |                                 C7Nk - C4Cd
  X7     XE      6.06130  0.02390  0.0     0.02390  ; |                                 C7Nk - C4Ce
  XM     X6      6.06130  0.02390  0.0     0.02390  ; |                                 C7Nm - C6O
  XM     XD      6.06130  0.02390  0.0     0.02390  ; |                                 C7Nm - C4Cd
  XM     XE      6.06130  0.02390  0.0     0.02390  ; |                                 C7Nm - C4Ce
  X1     XD      6.06130  0.02390  0.0     0.02390  ; |                                 C1Ck - C4Cd
  X1     XE      6.06130  0.02390  0.0     0.02390  ; |                                 C1Ck - C4Ce
  X1     X6      6.06130  0.02390  0.0     0.02390  ; |                                 C1Ck - C6O
  X5     X6      6.06130  0.02390  0.0     0.02390  ; |                                 C5N  - C6O
  X5     XD      6.06130  0.02390  0.0     0.02390  ; |                                 C5N  - C4Cd
  X5     XE      6.06130  0.02390  0.0     0.02390  ; |                                 C5N  - C4Ce
  X3     X6      6.06130  0.02390  0.0     0.02390  ; |                                 C3Cr - C6O
  X3     XD      4.48985  0.02390  0.0     0.02390  ; |                                 C3Cr - C4Cd
  X3     XE      4.48985  0.02390  0.0     0.02390  ; |                                 C3Cr - C4Ce
  X2     PX      6.06130  0.02390  0.0     0.02390  ; |                                 C2Cr - PX
  X3     PX      6.06130  0.02390  0.0     0.02390  ; |                                 C3Cr - PX
  X5     PX      6.06130  0.02390  0.0     0.02390  ; |                                 C5N  - PX
  X7     PX      6.17354  0.07170  0.0     0.07170  ; |                                 C7Nk - PX
  XM     PX      6.17354  0.07170  0.0     0.07170  ; |                                 C7Nm - PX
  X1     PX      5.38782  0.02390  0.0     0.02390  ; |                                 C1Ck - PX
  MgX    PX      6.28579  0.02390  0.0     0.02390  ; |                                 MgX  - PX
  CaX    PX      6.28579  0.02390  0.0     0.02390  ; |                                 CaX  - PX
  X2     PL      6.06130  0.02390  0.0     0.02390  ; |                                 C2Cr - PX
  X3     PL      6.06130  0.02390  0.0     0.02390  ; |                                 C3Cr - PX
  X5     PL      6.06130  0.02390  0.0     0.02390  ; |                                 C5N  - PX
  X7     PL      6.17354  0.07170  0.0     0.07170  ; |                                 C7Nk - PX
  XM     PL      6.17354  0.07170  0.0     0.07170  ; |                                 C7Nm - PX
  X1     PL      5.38782  0.02390  0.0     0.02390  ; |                                 C1Ck - PX
  MgX    PL      6.28579  0.02390  0.0     0.02390  ; |                                 MgX  - PX
  CaX    PL      6.28579  0.02390  0.0     0.02390  ; |                                 CaX  - PX
  X2     PS      6.06130  0.02390  0.0     0.02390  ; |                                 C2Cr - PX      |:  [xPS]
  X3     PS      6.06130  0.02390  0.0     0.02390  ; |                                 C3Cr - PX      |:  [xPS]
  X5     PS      6.06130  0.02390  0.0     0.02390  ; |                                 C5N  - PX      |:  [xPS]
  X7     PS      6.17354  0.07170  0.0     0.07170  ; |                                 C7Nk - PX      |:  [xPS]
  XM     PS      6.17354  0.07170  0.0     0.07170  ; |                                 C7Nm - PX      |:  [xPS]
  X1     PS      5.38782  0.02390  0.0     0.02390  ; |                                 C1Ck - PX      |:  [xPS]
  MgX    PS      6.28579  0.02390  0.0     0.02390  ; |                                 MgX  - PX      |:  [xPS]
  CaX    PS      6.28579  0.02390  0.0     0.02390  ; |                                 CaX  - PX      |:  [xPS]
  ET     X6      6.06130  0.02390  0.0     0.02390  ; |                                 ETA  - C6O     |:  [xPE]
  ET     XD      6.06130  0.02390  0.0     0.02390  ; |                                 ETA  - C4Cd    |:  [xPE]
  ET     XE      6.06130  0.02390  0.0     0.02390  ; |                                 ETA  - C4Ce    |:  [xPE]
  ET     T2      6.06130  0.02390  0.0     0.02390  ; +-------->                        ETA  - GOz     |:  [xPE]
  X7     W1      4.71434  0.35851  0.0     0.35851  ; +--< Cation-pi interactions :     C7Nk - A1C     |:  (F)
  X7     WC      4.71434  0.35851  0.0     0.35851  ; |                                 C7Nk - A1Cw    |:  (W)
  X7     W2      4.71434  0.35851  0.0     0.35851  ; |                                 C7Nk - A2C     |:  (H,F,Y,W)
  X7     W4      4.71434  0.35851  0.0     0.35851  ; |                                 C7Nk - A4O     |:  (Y)
  X7     W3      4.71434  0.35851  0.0     0.35851  ; |                                 C7Nk - A3P     |:  (Y)
  XM     W1      4.26536  0.53776  0.0     0.53776  ; |                                 C7Nm - A1C     |:  (F)
  XM     WC      4.26536  0.53776  0.0     0.53776  ; |                                 C7Nm - A1Cw    |:  (W)
  XM     W2      4.26536  0.53776  0.0     0.53776  ; |                                 C7Nm - A2C     |:  (H,F,Y,W)
  XM     W4      4.26536  0.53776  0.0     0.53776  ; |                                 C7Nm - A4O     |:  (Y)
  XM     W3      4.26536  0.53776  0.0     0.53776  ; |                                 C7Nm - A3P     |:  (Y)
  T1     W1      4.71434  0.35851  0.0     0.35851  ; |                                 GNz  - A1C     |:  (F)
  T1     WC      4.71434  0.35851  0.0     0.35851  ; |                                 GNz  - A1Cw    |:  (W)
  T1     W2      4.71434  0.35851  0.0     0.35851  ; |                                 GNz  - A2C     |:  (H,F,Y,W)
  T1     W4      4.71434  0.35851  0.0     0.35851  ; |                                 GNz  - A4O     |:  (Y)
  T1     W3      4.71434  0.35851  0.0     0.35851  ; +-------->                        GNz  - A3P     |:  (Y)
  YA     GC      3.81637  0.02390  0.0     0.02390  ; +--< Nearly-atomic interactions : YACa - GC
  YA     GO      3.59188  0.13384  0.0     0.13384  ; |                                 YACa - GO
  YA     GN      3.72657  0.02390  0.0     0.02390  ; |                                 YACa - GN
  YA     YA      3.81637  0.02390  0.0     0.02390  ; |                                 YACa - YACa
  GC     GC      3.81637  0.02390  0.0     0.02390  ; |
  GC     GO      3.59188  0.13384  0.0     0.13384  ; |
  GC     GN      3.72657  0.02390  0.0     0.02390  ; |
  GO     GO      3.32249  0.02390  0.0     0.02390  ; |
  GO     GN      3.47963  0.20554  0.0     0.20554  ; |
  GN     GN      3.64800  0.13384  0.0     0.13384  ; |
  GO     W1      4.71434  0.02390  0.0     0.02390  ; |                                 GO   - A1C
  GO     WC      4.71434  0.02390  0.0     0.02390  ; |                                 GO   - A1Cw
  GC     W1      4.71434  0.02390  0.0     0.02390  ; |                                 GC   - A1C
  GC     WC      4.71434  0.02390  0.0     0.02390  ; |                                 GC   - A1Cw
  GN     W1      4.71434  0.02390  0.0     0.02390  ; |                                 GN   - A1C
  GN     WC      4.71434  0.02390  0.0     0.02390  ; |                                 GN   - A1Cw
  GO     W4      4.48985  0.19120  0.0     0.19120  ; |                                 GO   - A4O
  GC     W4      4.48985  0.19120  0.0     0.19120  ; |                                 GC   - A4O
  GN     W4      4.48985  0.19120  0.0     0.19120  ; |                                 GC   - A4O
  GO     W3      4.48985  0.19120  0.0     0.19120  ; |                                 GO   - A3P
  GC     W3      4.48985  0.19120  0.0     0.19120  ; |                                 GC   - A3P
  GN     W3      4.48985  0.19120  0.0     0.19120  ; |                                 GN   - A3P
  PX     QP      3.36739  0.16013  0.0     0.16013  ; +-------->                        PX   - P2P     |: (DNA/PTMs) - (SER/THR/CYS)
  YT     YA      4.71434  0.47801  0.0     0.47801  ; +--< Lipid-Protein interactions : 3N +/- 1 acylic tails
  YT     Y1      4.71434  0.58556  0.0     0.58556  ; |
  YT     Y3      4.71434  0.58556  0.0     0.58556  ; |
  YT     Y4      4.71434  0.58556  0.0     0.58556  ; |
  YT     GO      4.71434  0.25096  0.0     0.25096  ; |
  YT     GN      4.71434  0.25096  0.0     0.25096  ; |
  YT     GC      4.71434  0.25096  0.0     0.25096  ; |
  YT     QO      4.71434  0.25096  0.0     0.25096  ; |
  YT     QS      4.71434  0.25096  0.0     0.25096  ; |
  YT     QP      4.71434  0.25096  0.0     0.25096  ; |
  YT     W1      4.32148  0.44070  0.0     0.44070  ; |                                 Y3C  - A1C
  YT     WC      4.32148  0.44070  0.0     0.44070  ; |                                 Y3C  - A1Cw
  YT     W2      4.32148  0.44070  0.0     0.44070  ; |                                 Y3C  - A2C
  YT     W3      4.32148  0.44070  0.0     0.44070  ; |                                 Y3C  - A3P
  YT     W4      4.32148  0.44070  0.0     0.44070  ; |                                 Y3C  - A4O
  YT     WD      4.32148  0.44070  0.0     0.44070  ; |                                 Y3C  - A5D
  YT     WE      4.32148  0.44070  0.0     0.44070  ; |                                 Y3C  - A5E
  YT     WN      4.32148  0.44070  0.0     0.44070  ; |                                 Y3C  - A7N
  YT     Y5      4.71434  0.47801  0.0     0.47801  ; |                                 Y3C  - Y5Sx
  YF     YA      4.71434  0.47801  0.0     0.47801  ; |< 3N acylic tails :
  YF     Y1      4.71434  0.58556  0.0     0.58556  ; |
  YF     Y3      4.71434  0.58556  0.0     0.58556  ; |
  YF     Y4      4.71434  0.58556  0.0     0.58556  ; |
  YF     GO      4.71434  0.25096  0.0     0.25096  ; |
  YF     GN      4.71434  0.25096  0.0     0.25096  ; |
  YF     GC      4.71434  0.25096  0.0     0.25096  ; |
  YF     QO      4.71434  0.25096  0.0     0.25096  ; |
  YF     QS      4.71434  0.25096  0.0     0.25096  ; |
  YF     QP      4.71434  0.25096  0.0     0.25096  ; |
  YF     W1      4.32148  0.44070  0.0     0.44070  ; |                                 Y4C  - A1C
  YF     WC      4.32148  0.44070  0.0     0.44070  ; |                                 Y4C  - A1Cw
  YF     W2      4.32148  0.44070  0.0     0.44070  ; |                                 Y4C  - A2C
  YF     W3      4.32148  0.44070  0.0     0.44070  ; |                                 Y4C  - A3P
  YF     W4      4.32148  0.44070  0.0     0.44070  ; |                                 Y4C  - A4O
  YF     WD      4.32148  0.44070  0.0     0.44070  ; |                                 Y4C  - A5D
  YF     WE      4.32148  0.44070  0.0     0.44070  ; |                                 Y4C  - A5E
  YF     WN      4.32148  0.44070  0.0     0.44070  ; |                                 Y4C  - A7N
  YF     Y5      4.71434  0.47801  0.0     0.47801  ; +-------->                        Y4C  - Y5Sx
  GC     D1      4.48985  0.13145  0.0     0.13145  ; +--< DNA(CG)-Protein(CG) interactions :
  GC     D2      4.48985  0.13145  0.0     0.13145  ; |
  GC     D6      4.48985  0.13145  0.0     0.13145  ; |
  GC     J1      4.48985  0.13145  0.0     0.13145  ; |
  GC     J2      4.48985  0.13145  0.0     0.13145  ; |
  GC     J6      4.48985  0.13145  0.0     0.13145  ; |
  GC     M2      4.48985  0.13145  0.0     0.13145  ; |
  GC     M3      4.48985  0.13145  0.0     0.13145  ; |
  GC     M4      4.48985  0.13145  0.0     0.13145  ; |
  GC     S2      4.48985  0.13145  0.0     0.13145  ; |
  GC     S3      4.48985  0.13145  0.0     0.13145  ; |
  GC     S4      4.48985  0.13145  0.0     0.13145  ; |
  GN     D1      4.48985  0.13145  0.0     0.13145  ; |
  GN     D2      4.48985  0.13145  0.0     0.13145  ; |
  GN     D6      4.48985  0.13145  0.0     0.13145  ; |
  GN     J1      4.48985  0.13145  0.0     0.13145  ; |
  GN     J2      4.48985  0.13145  0.0     0.13145  ; |
  GN     J6      4.48985  0.13145  0.0     0.13145  ; |
  GN     M2      4.48985  0.13145  0.0     0.13145  ; |
  GN     M3      4.48985  0.13145  0.0     0.13145  ; |
  GN     M4      4.48985  0.13145  0.0     0.13145  ; |
  GN     S2      4.48985  0.13145  0.0     0.13145  ; |
  GN     S3      4.48985  0.13145  0.0     0.13145  ; |
  GN     S4      4.48985  0.13145  0.0     0.13145  ; |
  GO     D1      4.48985  0.13145  0.0     0.13145  ; |
  GO     D2      4.48985  0.13145  0.0     0.13145  ; |
  GO     D6      4.48985  0.13145  0.0     0.13145  ; |
  GO     J1      4.48985  0.13145  0.0     0.13145  ; |
  GO     J2      4.48985  0.13145  0.0     0.13145  ; |
  GO     J6      4.48985  0.13145  0.0     0.13145  ; |
  GO     M2      4.48985  0.13145  0.0     0.13145  ; |
  GO     M3      4.48985  0.13145  0.0     0.13145  ; |
  GO     M4      4.48985  0.13145  0.0     0.13145  ; |
  GO     S2      4.48985  0.13145  0.0     0.13145  ; |
  GO     S3      4.48985  0.13145  0.0     0.13145  ; |
  GO     S4      4.48985  0.13145  0.0     0.13145  ; +-------->
  PX     OW      4.76517  0.11992  0.0     0.11992  ; +--< Multiresolution : DNA(CG)-TIP3P interactions equal to KX-WT interaction
  KX     OW      4.76517  0.11992  0.0     0.11992  ; |
  KN     OW      4.76517  0.11992  0.0     0.11992  ; |
  D1     OW      4.76517  0.11992  0.0     0.11992  ; |
  D2     OW      4.76517  0.11992  0.0     0.11992  ; |
  D6     OW      4.76517  0.11992  0.0     0.11992  ; |
  J1     OW      4.76517  0.11992  0.0     0.11992  ; |
  J2     OW      4.76517  0.11992  0.0     0.11992  ; |
  J6     OW      4.76517  0.11992  0.0     0.11992  ; |
  M2     OW      4.76517  0.11992  0.0     0.11992  ; |
  M3     OW      4.76517  0.11992  0.0     0.11992  ; |
  M4     OW      4.76517  0.11992  0.0     0.11992  ; |
  S2     OW      4.76517  0.11992  0.0     0.11992  ; |
  S3     OW      4.76517  0.11992  0.0     0.11992  ; |
  S4     OW      4.76517  0.11992  0.0     0.11992  ; |
  PX     Na+     5.85513  0.16214  0.0     0.16214  ; |< DNA(CG)-ion(atomic) interactions equal to PX-NaW
  PX     K+      6.21994  0.16214  0.0     0.16214  ; |                                   equal to PX-KW
  PX     Cl-     6.41637  0.16214  0.0     0.16214  ; |                                   equal to PX-ClW
  NaW    OW      5.31760  0.14294  0.0     0.14294  ; |< Ions(CG)-TIP3P interactions
  KW     OW      5.63132  0.14290  0.0     0.14290  ; |
  ClW    OW      5.73266  0.14294  0.0     0.14294  ; +--------> 
```
