## Supporting file - scripts for "Protocols for Multi-Scale Molecular Dynamics Simulations: A Comparative Study for Intrinsically Disordered Amyloid Beta in Amber & Gromacs on CPU & GPU": 0README

```
This folder contains PDB structures intended to be used with packmol
http://www.ime.unicamp.br/~martinez/packmol/home.shtml
```
