## Supporting file - scripts for "Protocols for Multi-Scale Molecular Dynamics Simulations: A Comparative Study for Intrinsically Disordered Amyloid Beta in Amber & Gromacs on CPU & GPU": solv.frcmod

```
++ SIRAH solvent (WT4 & WLS): Darre et al. JCTC,(2010),6:3793. | Machado et al. JCTC,(2017),13:5106.

MASS
WT            50.0                      # MW of 2.8 All-atom water molecules
WL           250.0                      # MW of 4 WT

BOND
WT-WT          5.0    4.5               # kb, distance
WL-WL          5.0    7.03

ANGLE
WT-WT-WT       0.     0.                # Not required
WL-WL-WL       0.     0.

DIHE
WT-WT-WT-WT    1      0.      0.    1.  # Not required
WL-WL-WL-WL    1      0.      0.    1.

NONBON
WT             2.35717  0.131453        # VdW radius (R*=rm/2), well depth (Kcal/mol)
WL             3.68168  0.131453
```
