## Supporting file - scripts for "Protocols for Multi-Scale Molecular Dynamics Simulations: A Comparative Study for Intrinsically Disordered Amyloid Beta in Amber & Gromacs on CPU & GPU": example.map

```
# Example of MAP file [Apr 2020]
# This file is only intended for teaching, please do not use it in a real case!

######################### Useful Information #################################
#                                                                            #
# Empty lines or lines beginning with '#' are not read from MAP file.        #
#                                                                            #
# Sections must begin with '>'                                               #
# The name of the Sections are:                                              #
# >CGRES                                                                     #
#                                                                            #
# After specifying a Section the corresponding Options must be defined.      #
# The order of the Options within a Section does not matter. The arguments   #
# of each option must be separated by a space character except for '=>'.     #
# The script is case sensitive while reading Section/Option names.           #
#                                                                            #
##############################################################################

# Section/Options format

# >CGRES     Section. Defines a new coarse-grained (CG) residue
# CGNAME     Name of the coarse grain residue (only one is read).
# ALLNAME    Name of the all-atom residue(s) (at least 1 has to be defined)
#
# MAP/CMASS/CGEOM
#            Specify the all-atom to CG corespondence. At least 1 all-atom 
#            type has to be defined, while only one CG atom type is read.
#            To define multiple correspondences use: A B C D => E
#            If MAP is used to define the CG atom then each of A,B,C & D will
#            be replaced by E. On the other hand, if CMASS or CGEOM is used
#            then A,B,C and D will be replaced by a single CG atom placed at
#            the center of mass (or geometry) of A,B,C & D.
#            The same atom may be set in multiple CMASS or CGEOM definitions
#            to generate different mapping transformations. In addition to
#            that, the same atom may also have its own MAP definition.
#            However only one MAP is read per atom.
#            Atoms without CG correspondence will not be printed.

# Title: Example of CG residue

>CGRES
CGNAME   CGR
ALLNAME  rA A DT DG
MAP      O6  => o6g
MAP      P   => cgp
MAP      C2' => cx2
CMASS    C1' C3'=> XCX
CGEOM    N9  C6 => RRR 

# Diferent notations are recognized
#   >     CGRES
#  CGNAME  rxa
# ALLNAME  G DG   DC
# MAP   H1 HH HA HB    =>  H
#  MAP S N2=> cgn

>CGRES
CGNAME  mat
ALLNAME GLU ALA GLY TRP ARG
CMASS C O=> cgM
MAP CB => KK
```
