## Supporting file - scripts for "Protocols for Multi-Scale Molecular Dynamics Simulations: A Comparative Study for Intrinsically Disordered Amyloid Beta in Amber & Gromacs on CPU & GPU": GAFF_lipid.map

```
# MAP file version [Feb 2019]

# SIRAH force field
# Coarse grained model for lipids:
# Barrera et al. J Chem Theory Comput 2019, 15:5674-5688. [https://doi.org/10.1021/acs.jctc.9b00435]

# Lipid maps compatible with GAFFlipid [doi.org/10.1039/C2SM26007G]
# as implemented in LipidBook by Callum Dickson

# Available MAPs:
# AA-atoms   CG name [Head][Tail(1)][Tail(2)]
# [ DMPC ] > CMM
# [ DPPC ] > CPP
# [ POPC ] > CPO
# [ POPE ] > EPO

# ***** [ DMPC ]
# Lipidbook URL: https://lipidbook.bioch.ox.ac.uk/version/show/id/196.html
#
> CGRES
  CGNAME  CMM
  ALLNAME DMP
# ---------------- Phosphocholine
  MAP N1   => BCO
  MAP P1   => BFO
  MAP C10  => BGL
# ---------------- Myristoyl
  MAP C8   => BE1
  MAP C5   => BC11
  MAP C2   => BC12
  MAP C18  => BC13
  MAP C21  => BCT1
# ---------------- Myristoyl
  MAP C23  => BE2
  MAP C26  => BC21
  MAP C29  => BC22
  MAP C32  => BC23
  MAP C35  => BCT2

# ***** [ DPPC ]
# Lipidbook URL: https://lipidbook.bioch.ox.ac.uk/version/show/id/197.html
#
> CGRES
  CGNAME  CPP
  ALLNAME DPP
# ---------------- Phosphocholine
  MAP N1   => BCO
  MAP P1   => BFO
  MAP C3   => BGL
# ---------------- Palmitoyl
  MAP C1   => BE1
  MAP C13  => BC11
  MAP C16  => BC12
  MAP C19  => BC13
  MAP C22  => BC14
  MAP C25  => BCT1
# ---------------- Palmitoyl
  MAP C4   => BE2
  MAP C28  => BC21
  MAP C31  => BC22
  MAP C34  => BC23
  MAP C37  => BC24
  MAP C40  => BCT2

# ***** [ POPC ]
# Lipidbook URL: https://lipidbook.bioch.ox.ac.uk/version/show/id/199.html
#
> CGRES
  CGNAME  CPO
  ALLNAME PPC
# ---------------- Phosphocholine
  MAP N1   => BCO
  MAP P1   => BFO
  MAP C3   => BGL
# ---------------- Palmitoyl
  MAP C1   => BE1
  MAP C13  => BC11
  MAP C16  => BC12
  MAP C19  => BC13
  MAP C22  => BC14
  MAP C25  => BCT1
# ---------------- Oleoyl
  MAP C4   => BE2
  MAP C28  => BC21
  MAP C31  => BC22
  MAP C34  => BC23
  MAP C37  => BC24
  MAP C40  => BC25
  MAP C42  => BCT2

# ***** [ POPE ]
# Lipidbook URL: https://lipidbook.bioch.ox.ac.uk/version/show/id/200.html
#
> CGRES
  CGNAME  EPO
  ALLNAME PPE
# ---------------- Phosphoethanolamine
  MAP N1   => BPE
  MAP P1   => BFO
  MAP C3   => BGL
# ---------------- Palmitoyl
  MAP C1   => BE1
  MAP C10  => BC11
  MAP C13  => BC12
  MAP C16  => BC13
  MAP C19  => BC14
  MAP C22  => BCT1
# ---------------- Oleoyl
  MAP C4   => BE2
  MAP C25  => BC21
  MAP C28  => BC22
  MAP C31  => BC23
  MAP C34  => BC24
  MAP C37  => BC25
  MAP C39  => BCT2
```
