## Supporting file - scripts for "Protocols for Multi-Scale Molecular Dynamics Simulations: A Comparative Study for Intrinsically Disordered Amyloid Beta in Amber & Gromacs on CPU & GPU": GROMOS43a1-s3_lipid.map

```
# MAP file version [Feb 2019]

# SIRAH force field
# Coarse grained model for lipids:
# Barrera et al. J Chem Theory Comput 2019, 15:5674-5688. [https://doi.org/10.1021/acs.jctc.9b00435]

# Lipid maps compatible with GROMOS 43a1-s3 as implemented in:
#
# + LipidBook  [https://lipidbook.bioch.ox.ac.uk]
# + MemBuilder [http://bioinf.modares.ac.ir/software/mb/lipid_topology_files.htm]
# + GROMACS    [http://www.gromacs.org/Downloads/User_contributions/Molecule_topologies]

# OPLS-UA
# + DPP (DPPC) LipidBook [https://lipidbook.bioch.ox.ac.uk/version/show/id/77.html]
# + POP (POPC) LipidBook [https://lipidbook.bioch.ox.ac.uk/version/show/id/78.html]

# Available MAPs:
# AA-atoms   CG name [Head][Tail(1)][Tail(2)]
# [ DMPC ] > CMM
# [ DPPC ] > CPP
# [ POPC ] > CPO
# [ POPE ] > EPO

# ***** [ DMPC ]
# DMPC     https://lipidbook.bioch.ox.ac.uk/version/show/id/90.html
# DMPC/DMP http://www.gromacs.org/@api/deki/files/140/DMPC.zip
#
> CGRES
  CGNAME  CMM
  ALLNAME DMP DMPC
# ---------------- Phosphocholine
  MAP N4  => BCO
  MAP P8  => BFO
  MAP C13 => BGL
# ---------------- Myristoyl
  MAP C32 => BE1
  MAP C36 => BC11
  MAP C39 => BC12
  MAP C42 => BC13
  MAP C45 => BCT1
# ---------------- Myristoyl
  MAP C15 => BE2
  MAP C19 => BC21
  MAP C22 => BC22
  MAP C25 => BC23
  MAP C28 => BCT2

# ***** [ DPPC ]
# DPPC     https://lipidbook.bioch.ox.ac.uk/version/show/id/92.html
# DPPC/DPP http://www.gromacs.org/@api/deki/files/139/DPPC.zip
# DPP      https://lipidbook.bioch.ox.ac.uk/version/show/id/77.html
#
> CGRES
  CGNAME  CPP
  ALLNAME DPP DPPC
# ---------------- Phosphocholine
  MAP N4  => BCO
  MAP P8  => BFO
  MAP C13 => BGL
# ---------------- Palmitoyl
  MAP C34 => BE1
  MAP C38 => BC11
  MAP C41 => BC12
  MAP C44 => BC13
  MAP C47 => BC14
  MAP C50 => BCT1
# ---------------- Palmitoyl
  MAP C15 => BE2 
  MAP C19 => BC21
  MAP C22 => BC22
  MAP C25 => BC23
  MAP C28 => BC24
  MAP C31 => BCT2

# ***** [ POPC ]
# POPC     https://lipidbook.bioch.ox.ac.uk/version/show/id/93.html
# POPC/POP http://www.gromacs.org/@api/deki/files/138/POPC.zip
# POP      https://lipidbook.bioch.ox.ac.uk/version/show/id/78.html
#
> CGRES
  CGNAME  CPO
  ALLNAME POP POPC
# ---------------- Phosphocholine
  MAP N4  => BCO
  MAP P8  => BFO
  MAP C13 => BGL
# ---------------- Palmitoyl
  MAP C36 => BE1
  MAP C40 => BC11
  MAP C43 => BC12
  MAP C46 => BC13
  MAP C49 => BC14
  MAP C52 => BCT1
# ---------------- Oleoyl
  MAP C15 => BE2
  MAP C19 => BC21
  MAP C22 => BC22
  MAP C25 => BC23
  MAP C28 => BC24
  MAP C31 => BC25
  MAP C33 => BCT2

# ***** [ POPE ]
# POPE https://lipidbook.bioch.ox.ac.uk/version/show/id/94.html 
#
> CGRES
  CGNAME  EPO
  ALLNAME POPE
# ---------------- Phosphoethanolamine
  MAP N4  => BPE
  MAP P8  => BFO
  MAP C13 => BGL
# ---------------- Palmitoyl
  MAP C36 => BE1
  MAP C40 => BC11
  MAP C43 => BC12
  MAP C46 => BC13
  MAP C49 => BC14
  MAP C52 => BCT1
# ---------------- Oleoyl
  MAP C15 => BE2
  MAP C19 => BC21
  MAP C22 => BC22
  MAP C25 => BC23
  MAP C28 => BC24
  MAP C31 => BC25
  MAP C33 => BCT2
```
