## Supporting file - scripts for "Protocols for Multi-Scale Molecular Dynamics Simulations: A Comparative Study for Intrinsically Disordered Amyloid Beta in Amber & Gromacs on CPU & GPU": GROMOS53a6_lipid.map

```
# MAP file version [Feb 2019]

# SIRAH force field
# Coarse grained model for lipids:
# Barrera et al. J Chem Theory Comput 2019, 15:5674-5688. [https://doi.org/10.1021/acs.jctc.9b00435]

# Lipid maps compatible with 
#
# GROMOS 53a6: as implemented in:
#
# + LipodBook  [https://lipidbook.bioch.ox.ac.uk]
# + GROMACS    [http://www.gromacs.org/Downloads/User_contributions/Molecule_topologies]
# + MemBuilder [http://bioinf.modares.ac.ir/software/mb/lipid_topology_files.htm]
#
# GROMOS 87: POPC

# Available MAPs:
# AA-atoms   CG name [Head][Tail(1)][Tail(2)]
# [ DMPC ] > CMM
# [ DPPC ] > CPP
# [ POPC ] > CPO

# ***** [ DMPC ]
# https://lipidbook.bioch.ox.ac.uk/version/show/id/23.html
# https://lipidbook.bioch.ox.ac.uk/version/show/id/58.html
# http://www.gromacs.org/@api/deki/files/23/LipidsForGro96_53a6.zip
#
> CGRES
  CGNAME  CMM
  ALLNAME DMP DMPC
# ---------------- Phosphocholine
  MAP N NTM => BCO
  MAP P     => BFO
  MAP C2 CD => BGL
# ---------------- Myristoyl
  MAP C11  C2A => BE1
  MAP C14  C2D => BC11
  MAP C17  C2G => BC12
  MAP C110 C2J 0C11 => BC13
  MAP C113 C2M 3C11 => BCT1
# ---------------- Myristoyl
  MAP C21  C1A => BE2
  MAP C24  C1D => BC21
  MAP C27  C1G => BC22
  MAP C210 C1J 0C21 => BC23
  MAP C213 C1M 3C21 => BCT2

# ***** [ DPPC ]
# https://lipidbook.bioch.ox.ac.uk/version/show/id/24.html
# https://lipidbook.bioch.ox.ac.uk/version/show/id/60.html
# http://www.gromacs.org/@api/deki/files/23/LipidsForGro96_53a6.zip
#
> CGRES
  CGNAME  CPP
  ALLNAME DPP DPPC
# ---------------- Phosphocholine
  MAP N NTM => BCO
  MAP P     => BFO
  MAP C2 CD => BGL
# ---------------- Palmitoyl
  MAP C11  C2A => BE1
  MAP C14  C2D => BC11
  MAP C17  C2G => BC12
  MAP C110 C2J 0C11 => BC13
  MAP C113 C2M 3C11 => BC14
  MAP C116 C2P 6C11 => BCT1
# ---------------- Palmitoyl
  MAP C21  C1A => BE2 
  MAP C24  C1D => BC21
  MAP C27  C1G => BC22
  MAP C210 C1J 0C21 => BC23
  MAP C213 C1M 3C21 => BC24
  MAP C216 C1P 6C21 => BCT2

# ***** [ POPC ]
# https://lipidbook.bioch.ox.ac.uk/version/show/id/71.html
# https://lipidbook.bioch.ox.ac.uk/version/show/id/45.html
# https://lipidbook.bioch.ox.ac.uk/version/show/id/57.html
# http://www.gromacs.org/@api/deki/files/23/LipidsForGro96_53a6.zip
#
> CGRES
  CGNAME  CPO
  ALLNAME POP POPC
# ---------------- Phosphocholine
  MAP N4 NTM => BCO
  MAP P8  P  => BFO
  MAP C13 CD => BGL
# ---------------- Palmitoyl
  MAP C34 C2A => BE1
  MAP C38 C2D => BC11
  MAP C41 C2G => BC12
  MAP C44 C2J => BC13
  MAP C47 C2M => BC14
  MAP C50 C2P => BCT1
# ---------------- Oleoyl
  MAP C15 C1A => BE2
  MAP C19 C1D => BC21
  MAP C22 C1G => BC22
  MAP C25 C1J => BC23
  MAP C28 C1M => BC24
  MAP C31 C1P => BC25
  MAP CA2 C1R => BCT2
```
