## Supporting file - scripts for "Protocols for Multi-Scale Molecular Dynamics Simulations: A Comparative Study for Intrinsically Disordered Amyloid Beta in Amber & Gromacs on CPU & GPU": sirah_ptm.map

```
# MAP file version [Jan 2020]

# SIRAH force field
# Coarse grained model for proteins post-transcriptional modifications (PTM)
# Garay et al. J Chem Inf Model, 2019. [https://doi.org/10.1021/acs.jcim.9b00900] 

# ***** [ CYP ] : S-palmitoyl CYS
> CGRES
  CGNAME   sCp
  ALLNAME  P1L
# ----------------------- Cystein
  MAP CA           => GC 
  MAP O OC2 OT1 O1 => GO 
  MAP N            => GN 
  MAP SG           => BSG
# ----------------------- Palmitoyl
  MAP C7           => BE1
  MAP C10          => BC11
  MAP C13          => BC12
  MAP C16          => BC13
  MAP C19          => BC14
  MAP C22          => BCT1

# ***** [ ALY ] : Acetylated LYS
> CGRES
  CGNAME   sKa
  ALLNAME  ALY
  MAP CA           => GC
  MAP O OC2 OT1 O1 => GO
  MAP N            => GN
  MAP CG           => BCG
  MAP CE           => GNac
  MAP CH3          => GCac
  MAP OH           => GOac

# ***** [ MLY ] : Mono-, Di-, and Tri-Methylated LYS
> CGRES
  CGNAME   sKm
  ALLNAME  MLZ MLY M3L
  MAP CA           => GC
  MAP O OC2 OT1 O1 => GO
  MAP N            => GN
  MAP CG           => BCG
  MAP CE           => BCE

# ***** [ SEP ]: Phosphorylated//O-sulfo-L Serine
> CGRES
  CGNAME   sSp
  ALLNAME  SEP OSE
  MAP CA           => GC
  MAP O OC2 OT1 O1 => GO
  MAP N            => GN
  MAP CB           => BCB
  MAP P S          => PX

# ***** [ TPO ]: Phosphorylated Threonine
> CGRES
  CGNAME   sTp
  ALLNAME  TPO
  MAP CA           => GC
  MAP O OC2 OT1 O1 => GO
  MAP N            => GN
  MAP CB           => BCB
  MAP P            => PX

# ***** [ PTR ]: Phosphorylated//O-sulfo-L Tyrosine
> CGRES
  CGNAME   sYp
  ALLNAME  PTR TYS
  MAP CA           => GC
  MAP O OC2 OT1 O1 => GO
  MAP N            => GN
  MAP CG           => BCG
  MAP CE1          => BCE1
  MAP CE2          => BCE2
  MAP P S          => PX
```
