## Supporting file - scripts for "Protocols for Multi-Scale Molecular Dynamics Simulations: A Comparative Study for Intrinsically Disordered Amyloid Beta in Amber & Gromacs on CPU & GPU": tieleman_lipid.map

```
# MAP file version [Feb 2019]

# SIRAH force field
# Coarse grained model for lipids:
# Barrera et al. J Chem Theory Comput 2019, 15:5674-5688. [https://doi.org/10.1021/acs.jctc.9b00435]

# Maps compatible with
# Berger lipids as implemented by Tieleman:
# + Tieleman [http://people.ucalgary.ca/~tieleman/download.html]

# GROMOS 43a1: DMP(DMPC) DPP(DPPC) POP(POPC)
# + LipidBook    [https://lipidbook.bioch.ox.ac.uk]
# + MemBuilder 1 [http://bioinf.modares.ac.ir/software/mb/]

# GROMOS CKP:
# + POPC LipidBook  [https://lipidbook.bioch.ox.ac.uk/version/show/id/86.html]
# + POPE LipidBook  [https://lipidbook.bioch.ox.ac.uk/version/show/id/82.html]

# Available MAPs:
# AA-atoms   CG name [Head][Tail(1)][Tail(2)]
# [ DMPC ] > CMM
# [ DPPC ] > CPP
# [ POPC ] > CPO
# [ POPE ] > EPO
# [ POPS ] > SPO


# ***** [ DMPC ]
# https://lipidbook.bioch.ox.ac.uk/version/show/id/42.html
# 
> CGRES
  CGNAME  CMM
  ALLNAME DMP DMPC
# ---------------- Phosphocholine
  MAP N NTM => BCO
  MAP P   => BFO
  MAP CG  => BGL
# ---------------- Myristoyl
  MAP C1A => BE1
  MAP C1D => BC11
  MAP C1G => BC12
  MAP C1J => BC13
  MAP C1M => BCT1
# ---------------- Myristoyl
  MAP C2A => BE2
  MAP C2D => BC21
  MAP C2G => BC22
  MAP C2J => BC23
  MAP C2M => BCT2

# ***** [ DPPC ]
# https://lipidbook.bioch.ox.ac.uk/version/show/id/41.html
#
> CGRES
  CGNAME  CPP
  ALLNAME DPP DPPC
# ---------------- Phosphocholine
  MAP N4  => BCO
  MAP P8  => BFO
  MAP C13 => BGL
# ---------------- Palmitoyl
  MAP C34 => BE1
  MAP C38 => BC11
  MAP C41 => BC12
  MAP C44 => BC13
  MAP C47 => BC14
  MAP C50 => BCT1
# ---------------- Palmitoyl
  MAP C15 => BE2 
  MAP C19 => BC21
  MAP C22 => BC22
  MAP C25 => BC23
  MAP C28 => BC24
  MAP C31 => BCT2

# ***** [ POPC ]
# https://lipidbook.bioch.ox.ac.uk/version/show/id/40.html
#
> CGRES
  CGNAME  CPO
  ALLNAME POP POC POPC
# ---------------- Phosphocholine
  MAP N4  => BCO
  MAP P8  => BFO
  MAP C13 => BGL
# ---------------- Palmitoyl
  MAP C34 => BE1
  MAP C38 => BC11
  MAP C41 => BC12
  MAP C44 => BC13
  MAP C47 => BC14
  MAP C50 => BCT1
# ---------------- Oleoyl
  MAP C15 => BE2 
  MAP C19 => BC21
  MAP C22 => BC22
  MAP C25 => BC23
  MAP C28 => BC24
  MAP C31 => BC25
  MAP CA2 => BCT2

# ***** [ POPE ]
> CGRES
  CGNAME  EPO
  ALLNAME POE POPE
# ---------------- Phosphoethanolamine
  MAP N4  => BPE
  MAP P8  => BFO
  MAP C13 => BGL
# ---------------- Palmitoyl
  MAP C34 => BE1
  MAP C38 => BC11
  MAP C41 => BC12
  MAP C44 => BC13
  MAP C47 => BC14
  MAP C50 => BCT1
# ---------------- Oleoyl
  MAP C15 => BE2
  MAP C19 => BC21
  MAP C22 => BC22
  MAP C25 => BC23
  MAP C28 => BC24
  MAP C31 => BC25
  MAP CA2 => BCT2

# ***** [ POPS ]
> CGRES
  CGNAME  SPO
  ALLNAME POS
# ---------------- Phosphatidylserine
  MAP N4  => BPSN
  MAP C6  => BPSO
  MAP P11 => BFO
  MAP C16 => BGL
# ---------------- Palmitoyl
  MAP C39 => BE1
  MAP C43 => BC11
  MAP C46 => BC12
  MAP C49 => BC13
  MAP C52 => BC14
  MAP C55 => BCT1
# ---------------- Oleoyl
  MAP C18 => BE2
  MAP C22 => BC21
  MAP C25 => BC22
  MAP C28 => BC23
  MAP C31 => BC24
  MAP C34 => BC25
  MAP C36 => BCT2
```
