## Supporting file - scripts for "Protocols for Multi-Scale Molecular Dynamics Simulations: A Comparative Study for Intrinsically Disordered Amyloid Beta in Amber & Gromacs on CPU & GPU": atmw.tbl

```
# TABLE OF MOLECULAR WEIGHT

# Information: This file is required for the program, so it must not be moved, renamed or deleted! 

# Description: This table contains information about the molecular weight (MW) of each atom name. The information is used
#              to calculate the center of mass (when it is required). The first column is the element name, this column is not
#              read but it is needed to correctly access the other columns. If no value of MW is given to an element the
#              program will print an error message after that it will exit the execution.
#              The present table lists the most frequent elements and atom names found in biological systems. But you are
#              free to add as many atom names or elements as you need. The nomenclature of Hydrogen atoms is specially troublesome
#              so be aware of that in case you are mapping this element. 
#              Columns and atom names mast be separated by any kind of spacing character.
#
#              Empty lines or lines beginning with '#' are not read from the Table.


#----------------------------------------------------------------------------------------------------------------------------
#  Element  |  MW(au)  |  Atom Name List
#----------------------------------------------------------------------------------------------------------------------------
   H          1.00797     H H1 H2 H21 H22 HA HB 1H2' 1H5' 2H2' 2H5' H1' H3' H3T H4' H41 H42 H5 H5T H6 H61 H62 H71 H72 H73 H8
   Li           6.941     Li
   C           12.011     C CA CB CD CD1 CD2 CE1 CE2 CG CG1 CG2 CZ C1 C1' C1* C2 C2' C2* C3' C3* C4 C4' C4* C5 C5' C5* C6 C7 C8
   N          14.0067     N N1 N2 N3 N4 N6 N7 N9 NE NE2 NH1 NH2
   O          15.9994     O O1P O2P OP1 OP2 O2 O3 O3' 03* O4' O4* O5' O5* O6 OD1 OD2 OE1 OE2 OG1 OH
   F          18.9984     F
   Na         22.9898     Na Na+ NA
   Mg          24.312     Mg MG
   P          30.9738     P
   S           32.064     S1 S4
   Cl          35.453     Cl Cl- CL CL-
   K           39.102     K K+
   Ca           40.08     Ca CA
   Mn          54.938     Mn
   Fe          55.847     Fe
   Co          58.933     Co
   Ni           58.71     Ni
   Cu           63.54     Cu CU CU1+
   Zn           65.37     Zn ZN
   Br          79.904     Br BR
   Mo           95.94     Mo
   I        126.90447     I
#----------------------------------------------------------------------------------------------------------------------------
```
