## Supporting file - scripts for "Protocols for Multi-Scale Molecular Dynamics Simulations: A Comparative Study for Intrinsically Disordered Amyloid Beta in Amber & Gromacs on CPU & GPU": md_GB.in

```
Coarse-grained model of DNA: 100ns production
 &cntrl
  imin = 0, ntx = 5, irest = 1, nmropt = 1,

  nstlim = 5000000, dt = 0.020,
  ntpr = 5000, ntwx = 5000, ntwr = 5000, ioutfm=1, ntxo=2,

  ntb = 0, ntp = 0,

  ntt = 3, gamma_ln = 50.0, ig = -1,
  temp0 = 298.0, tempi = 298.0,

  ntc = 1, ntf = 1,

  cut = 18,
  igb = 1, saltcon = 0.15, rgbmax = 10.0, rbornstat = 0,

  ntr = 0,
 &end
 /
 &wt type='END'
 /
 &rst iat=3,236,   ifvari=0, ialtd=0, r1=2.2, r2=2.5, r3=3.3, r4=3.6, rk2=3.0, rk3=3.0,
 /
 &rst iat=5,238,   ifvari=0, ialtd=0, r1=2.2, r2=2.5, r3=3.3, r4=3.6, rk2=3.0, rk3=3.0,
 /
 &rst iat=117,122, ifvari=0, ialtd=0, r1=2.2, r2=2.5, r3=3.3, r4=3.6, rk2=3.0, rk3=3.0,
 /
 &rst iat=119,124, ifvari=0, ialtd=0, r1=2.2, r2=2.5, r3=3.3, r4=3.6, rk2=3.0, rk3=3.0,
 /
 &end
```
