## Supporting file - scripts for "Protocols for Multi-Scale Molecular Dynamics Simulations: A Comparative Study for Intrinsically Disordered Amyloid Beta in Amber & Gromacs on CPU & GPU": dna_cg.RST

```
# Watson-Crick constrains of DNA capping base pairs
# Hbond  CX5(1) --- GX3(40)
  &rst iat=3,236,   ifvari=0, ialtd=0, r1=2.2, r2=2.5, r3=3.3, r4=3.6, rk2=3.0, rk3=3.0,
  /
  &rst iat=5,238,   ifvari=0, ialtd=0, r1=2.2, r2=2.5, r3=3.3, r4=3.6, rk2=3.0, rk3=3.0,
  /

# Hbond GX3(20) --- CX5(21)
  &rst iat=117,122, ifvari=0, ialtd=0, r1=2.2, r2=2.5, r3=3.3, r4=3.6, rk2=3.0, rk3=3.0,
  /
  &rst iat=119,124, ifvari=0, ialtd=0, r1=2.2, r2=2.5, r3=3.3, r4=3.6, rk2=3.0, rk3=3.0,
  /
  &end
```
