## Supporting file - scripts for "Protocols for Multi-Scale Molecular Dynamics Simulations: A Comparative Study for Intrinsically Disordered Amyloid Beta in Amber & Gromacs on CPU & GPU": md_WT4.in

```
Coarse-grained model of DNA: 100ns production (NPT)
 &cntrl
  imin = 0, ntx = 5, irest = 1, nmropt = 1,

  nstlim = 5000000, dt = 0.020,
  ntpr = 5000, ntwx = 5000, ntwr = 5000, ioutfm=1, ntxo=2,

  ntb = 2, ntp = 1, pres0 = 1.0,

  ntt = 3, gamma_ln = 50.0, ig = -1,
  temp0 = 298.0, tempi = 298.0,

  ntc = 1, ntf = 1,

  cut = 12.0, nrespa = 1,

  ntr = 0,

 &end
 /
 &ewald
  chngmask=0,
 &end
 /
 &wt type='END'
 /
LISTIN = dna_cg.PIN
LISTOUT= dna_cg.POUT
DISANG = dna_cg.RST
 /
 &end
```
