## Supporting file - scripts for "Protocols for Multi-Scale Molecular Dynamics Simulations: A Comparative Study for Intrinsically Disordered Amyloid Beta in Amber & Gromacs on CPU & GPU": eq_HYB.in

```
Multiscale model of DNA: 500ps temperature rise + 100ps equilibration
 &cntrl
  imin = 0, ntx = 1, irest = 0, nmropt = 1,

  nstlim = 300000, dt = 0.002,
  ntpr = 2500, ntwx = 2500, ntwr = 2500, ioutfm=1, ntxo=2,

  ntb = 0, ntp = 0,

  ntt = 3, gamma_ln = 50.0, ig = -1,
  temp0 = 298.0, tempi = 0.0,

  ntc = 2, ntf = 2,

  cut = 18,
  igb = 1, saltcon = 0.15, rgbmax = 10.0, rbornstat = 0,

  ntr = 0,
 &end
 /
 &wt type ='TEMP0',
  istep1 = 0, istep2 = 125000,
  value1 = 0.0, value2 = 100.0,
 /
 &wt type ='TEMP0',
  istep1 = 125000, istep2 = 250000,
  value1 = 100.0, value2 = 298.0,
 /
 &wt type ='TEMP0',
  istep1 = 250000, istep2 = 0,
  value1 = 298.0, value2 = 298.0,
 /
 &wt type='END'
 /
 &rst iat=3,1540,  ifvari=0, ialtd=0, r1=2.2, r2=2.5, r3=3.3, r4=3.6, rk2=3.0, rk3=3.0,
 /
 &rst iat=5,1542,  ifvari=0, ialtd=0, r1=2.2, r2=2.5, r3=3.3, r4=3.6, rk2=3.0, rk3=3.0,
 /
 &rst iat=769,774, ifvari=0, ialtd=0, r1=2.2, r2=2.5, r3=3.3, r4=3.6, rk2=3.0, rk3=3.0,
 /
 &rst iat=771,776, ifvari=0, ialtd=0, r1=2.2, r2=2.5, r3=3.3, r4=3.6, rk2=3.0, rk3=3.0,
 /
 &end
```
