## Supporting file - scripts for "Protocols for Multi-Scale Molecular Dynamics Simulations: A Comparative Study for Intrinsically Disordered Amyloid Beta in Amber & Gromacs on CPU & GPU": dna_hyb.RST

```
# Watson-Crick constrains of DNA capping base pairs
# Hbond  GX5(1) --- CX3(154)
  &rst iat=3,1540,  ifvari=0, ialtd=0, r1=2.2, r2=2.5, r3=3.3, r4=3.6, rk2=3.0, rk3=3.0,
  /
  &rst iat=5,1542,  ifvari=0, ialtd=0, r1=2.2, r2=2.5, r3=3.3, r4=3.6, rk2=3.0, rk3=3.0,
  /

# Hbond TX5(77) --- AX3(78)
  &rst iat=769,774, ifvari=0, ialtd=0, r1=2.2, r2=2.5, r3=3.3, r4=3.6, rk2=3.0, rk3=3.0,
  /
  &rst iat=771,776, ifvari=0, ialtd=0, r1=2.2, r2=2.5, r3=3.3, r4=3.6, rk2=3.0, rk3=3.0,
  /
  &end
```
