## Supporting file - scripts for "Protocols for Multi-Scale Molecular Dynamics Simulations: A Comparative Study for Intrinsically Disordered Amyloid Beta in Amber & Gromacs on CPU & GPU": em_GBSA.in

```
Minimization
 &cntrl
  imin = 1,
  maxcyc = 1500, ntmin=1, ncyc = 1000, ntpr = 50, ntxo=2,

  ntb = 0,
  cut = 999,
  igb = 1, saltcon = 0.15, rgbmax = 12,
 /
```
