## Supporting file - scripts for "Protocols for Multi-Scale Molecular Dynamics Simulations: A Comparative Study for Intrinsically Disordered Amyloid Beta in Amber & Gromacs on CPU & GPU": em2_WT4.in

```
Minimization
&cntrl
  imin = 1,
  maxcyc = 5000, ntmin=1, ncyc = 100, ntpr = 50, ntxo=2,

  ntb = 1, ntp = 0,
  cut = 12,
&end
/
&ewald
  chngmask=0,
&end
/
```
