## Supporting file - scripts for "Protocols for Multi-Scale Molecular Dynamics Simulations: A Comparative Study for Intrinsically Disordered Amyloid Beta in Amber & Gromacs on CPU & GPU": area_lipid.cpptraj

```
# Read in trajectory file
trajin ./DMPC64_cg_md.nc

areapermol CMM_area :CMM nlayers 2 out ./apl_DMPC64_310K.dat
```
