## Supporting file - scripts for "Protocols for Multi-Scale Molecular Dynamics Simulations: A Comparative Study for Intrinsically Disordered Amyloid Beta in Amber & Gromacs on CPU & GPU": dens_profile.cpptraj

```
# Load the trajectory file frame_init frame_final skip
trajin ./DMPC64_cg_md.nc 0 10000 1

# Center the lipid bilayer tail residues at zero coordinates
center "@BCT1 | @BCT2" origin

# Image all water molecules to the zero coordinates using the 
# center of mass of the molecules
image origin center ":WT4"

# Calculate the electron density using 0.25 Angstrom slices. 
# Write out to the file electron_density.dat
density out ./dens_profile_DMPC64_310K.dat electron delta 0.25 ":WT4" "@BFO" "@NaW" "@ClW"
```
