## Supporting file - scripts for "Protocols for Multi-Scale Molecular Dynamics Simulations: A Comparative Study for Intrinsically Disordered Amyloid Beta in Amber & Gromacs on CPU & GPU": DMPC_bilayer.pkm

```
#
# DMPC Membrane [6.4 x 6.4nm, 0.64nm^2 of area per lipid]
#
# Input file for packmol [www.ime.unicamp.br/~martinez/packmol]
#
# Beware that is a tough problem given the big number of restraints and molecules
# so it is very likely that the algorithm won't converge on the expected iterations.
# However, the obtained solutions is a very good starting point for MD
#
# Some considerations:
# * A tolerance > 3.0 accounts for the lack of H in the structure
# * The phospholipid orientation is granted by imposing head and tail atoms to be
#   above or below some box planes.
# * The distance between atoms P(8) to C1L(44) ~ 20A: defining a soft boundary of 1A
#   when setting the restraint plane on each atom helps the optimization. It also
#   provide a nice distribution of lipids in z axis.
# * The setup assumes a thoretical membrane thickness of ~ 37A
#
# SETUP:
#            UP                    DOWN
#
#  M     (P)    over
#  E  ----|---------- 46A
#  M      |                     C1L    over
#  B      |                  ----|---------- 29A
#  R  ----|---------- 28A        |
#  A     C1L    below            |
#  N                         ----|---------- 11A
#  E                            (P)    below
#
#

# Parameters
  tolerance 3.5
  filetype  pdb
  output    DMPC64.pdb

# Upper leaflet
  structure ../../PDB/dmpc.pdb 
    number 64
    inside box 0. 0. 0. 64. 64. 60.
  
  # P  
    atoms 8
      over  plane 0. 0. 1. 46.
    end atoms
  
  # C1L
    atoms 44
      below plane 0. 0. 1. 28.
    end atoms
  end structure

# Down leaflet
  structure ../../PDB/dmpc.pdb 
    number 64
    inside box 0. 0. 0. 64. 64. 60.
  
  # P
    atoms 8
      below plane 0. 0. 1. 11.
    end atoms
  
  # C1L
    atoms 44
      over  plane 0. 0. 1. 29.
    end atoms

  end structure
```
