## Supporting file - scripts for "Protocols for Multi-Scale Molecular Dynamics Simulations: A Comparative Study for Intrinsically Disordered Amyloid Beta in Amber & Gromacs on CPU & GPU": em_Lipid.in

```
Minimization
 &cntrl
  imin = 1,                     ! Minimize the initial structure
  maxcyc = 5000,                ! Maximum number of cycles for minimization
  ncyc = 100,                   ! Switch from steepest descent to conjugate gradient   
           
  ntb = 1,                      ! Constant volume
  ntp = 0,                      ! No pressure scaling       
  ntpr = 50,                    ! Print to mdout every ntpr steps
  cut = 12,                     ! Nonbonded cutoff in Angstromsi
  ntxo = 2,                     ! Write binary restart files
 /
 &ewald
  chngmask=0,                   ! Only required to avoid SANDER error
 /
```
