## Supporting file - scripts for "Protocols for Multi-Scale Molecular Dynamics Simulations: A Comparative Study for Intrinsically Disordered Amyloid Beta in Amber & Gromacs on CPU & GPU": md_Lipid.in

```
Lipid production 1us,310K
 &cntrl
  imin=0,               ! Molecular Dynamics
  ntx=5,                ! Positions and velocities read formatted
  irest=1,              ! Restart calculation
  nstlim=50000000,      ! Number of MD steps
  ntpr=5000,            ! Print to mdout every ntpr steps
  ntwr=50000,           ! Write a restart file every ntwr steps
  ntwx=5000,            ! Write to trajectory file every ntwx steps
  dt=0.020,             ! Timestep (ps)
  ntp=3,                ! Semiisotropic coupling
  csurften=3,           ! Interfaces in xy plane
  gamma_ten=0.0,        ! Surface tension (dyne/cm)
  taup=8.0,             ! Pressure relaxation time (ps)
  cut=12.0,             ! Nonbonded cutoff in Angstroms
  ioutfm=1,             ! Write binary NetCDF trajectory
  ntxo=2,               ! Write binary restart file
  ntt = 3,              ! Langevin thermostat
  gamma_ln = 5.0,       ! Collision frequency for thermostat
  ig = -1,              ! Random seed for Langevin thermostat
  temp0= 310.0,         ! Simulation temperature (K)
 /
 &ewald
  chngmask=0,           ! Only required to avoid SANDER error
 /
```
