## Supporting file - scripts for "Protocols for Multi-Scale Molecular Dynamics Simulations: A Comparative Study for Intrinsically Disordered Amyloid Beta in Amber & Gromacs on CPU & GPU": em1_Prot-Lip.in

```
Minimization (solvent, side-chains and lipids)
 &cntrl
  imin = 1,                ! Minimize the initial structure
  maxcyc = 5000,           ! Maximum number of cycles for minimization
  ncyc = 100,              ! Switch from steepest descent to conjugate gradient   
 
  ntb = 1,                 ! Constant volume
  ntp = 0,                 ! No pressure scaling       
  ntpr = 50,               ! Print to mdout every ntpr steps
  cut = 12,                ! Nonbonded cutoff in Angstroms
  ntxo = 2,                ! Write binary restart files
 
  ntr = 1,                 ! Restrain atoms using a harmonic potential
  restraint_wt=2.4,        ! 2.4 kcal/mol/A**2 restraint force constant
  restraintmask='@GN,GO',  ! Restraints over N and O backbone beads
 /
 &ewald
  chngmask=0,              ! Only required to avoid SANDER error
 /
```
