## Supporting file - scripts for "Protocols for Multi-Scale Molecular Dynamics Simulations: A Comparative Study for Intrinsically Disordered Amyloid Beta in Amber & Gromacs on CPU & GPU": md_Prot-Lip.in

```
Protein-Lipid production 1us,310K
 &cntrl
  imin=0,                  ! Molecular dynamics
  ntx=5,                   ! Positions and velocities read formatted
  irest=1,                 ! Restart calculation
  nstlim=50000000,         ! Number of MD steps
  ntpr=5000,               ! Print to mdout every ntpr steps
  ntwr=50000,              ! Write a restart file every ntwr steps
  ntwx=5000,               ! Write to trajectory file every ntwx steps
  dt=0.020,                ! Timestep (ps)
  ntp=3,                   ! Semiisotropic coupling
  csurften=3,              ! Interfaces in xy plane
  gamma_ten=0.0,           ! Surface tension (dyne/cm)
  taup=8.0,                ! Pressure relaxation time (ps)
  cut=12.0,                ! Nonbonded cutoff in Angstroms
  ioutfm=1,                ! Write binary NetCDF trajectory
  ntxo=2,                  ! Write binary restart file
  ntt = 3,                 ! Langevin thermostat
  gamma_ln = 5.0,          ! Collision frequency for thermostat
  ig = -1,                 ! Random seed for Langevin thermostat
  temp0= 310.0,            ! Simulation temperature (K)
 /
 &ewald
  chngmask=0,              ! Only required to avoid SANDER error
 /
```
