## Supporting file - scripts for "Protocols for Multi-Scale Molecular Dynamics Simulations: A Comparative Study for Intrinsically Disordered Amyloid Beta in Amber & Gromacs on CPU & GPU": wt4box.off

```
!!index array str
 "WT4BOX"
!entry.WT4BOX.unit.atoms table  str name  str type  int typex  int resx  int flags  int seq  int elmnt  dbl chg
 "WN1" "WT" 0 1  17956867 1 -1 -0.410000
 "WN2" "WT" 0 1  17956867 2 -1 -0.410000
 "WP1" "WT" 0 1  17956867 3 -1  0.410000
 "WP2" "WT" 0 1  17956867 4 -1  0.410000
 "WN1" "WT" 0 2  17956867 1 -1 -0.410000
 "WN2" "WT" 0 2  17956867 2 -1 -0.410000
 "WP1" "WT" 0 2  17956867 3 -1  0.410000
 "WP2" "WT" 0 2  17956867 4 -1  0.410000
 "WN1" "WT" 0 3  17956867 1 -1 -0.410000
 "WN2" "WT" 0 3  17956867 2 -1 -0.410000
 "WP1" "WT" 0 3  17956867 3 -1  0.410000
 "WP2" "WT" 0 3  17956867 4 -1  0.410000
 "WN1" "WT" 0 4  17956867 1 -1 -0.410000
 "WN2" "WT" 0 4  17956867 2 -1 -0.410000
 "WP1" "WT" 0 4  17956867 3 -1  0.410000
 "WP2" "WT" 0 4  17956867 4 -1  0.410000
 "WN1" "WT" 0 5  17956867 1 -1 -0.410000
 "WN2" "WT" 0 5  17956867 2 -1 -0.410000
 "WP1" "WT" 0 5  17956867 3 -1  0.410000
 "WP2" "WT" 0 5  17956867 4 -1  0.410000
 "WN1" "WT" 0 6  17956867 1 -1 -0.410000
 "WN2" "WT" 0 6  17956867 2 -1 -0.410000
 "WP1" "WT" 0 6  17956867 3 -1  0.410000
 "WP2" "WT" 0 6  17956867 4 -1  0.410000
 "WN1" "WT" 0 7  17956867 1 -1 -0.410000
 "WN2" "WT" 0 7  17956867 2 -1 -0.410000
 "WP1" "WT" 0 7  17956867 3 -1  0.410000
 "WP2" "WT" 0 7  17956867 4 -1  0.410000
 "WN1" "WT" 0 8  17956867 1 -1 -0.410000
 "WN2" "WT" 0 8  17956867 2 -1 -0.410000
 "WP1" "WT" 0 8  17956867 3 -1  0.410000
 "WP2" "WT" 0 8  17956867 4 -1  0.410000
 "WN1" "WT" 0 9  17956867 1 -1 -0.410000
 "WN2" "WT" 0 9  17956867 2 -1 -0.410000
 "WP1" "WT" 0 9  17956867 3 -1  0.410000
 "WP2" "WT" 0 9  17956867 4 -1  0.410000
 "WN1" "WT" 0 10 17956867 1 -1 -0.410000
 "WN2" "WT" 0 10 17956867 2 -1 -0.410000
 "WP1" "WT" 0 10 17956867 3 -1  0.410000
 "WP2" "WT" 0 10 17956867 4 -1  0.410000
 "WN1" "WT" 0 11 17956867 1 -1 -0.410000
 "WN2" "WT" 0 11 17956867 2 -1 -0.410000
 "WP1" "WT" 0 11 17956867 3 -1  0.410000
 "WP2" "WT" 0 11 17956867 4 -1  0.410000
 "WN1" "WT" 0 12 17956867 1 -1 -0.410000
 "WN2" "WT" 0 12 17956867 2 -1 -0.410000
 "WP1" "WT" 0 12 17956867 3 -1  0.410000
 "WP2" "WT" 0 12 17956867 4 -1  0.410000
 "WN1" "WT" 0 13 17956867 1 -1 -0.410000
 "WN2" "WT" 0 13 17956867 2 -1 -0.410000
 "WP1" "WT" 0 13 17956867 3 -1  0.410000
 "WP2" "WT" 0 13 17956867 4 -1  0.410000
 "WN1" "WT" 0 14 17956867 1 -1 -0.410000
 "WN2" "WT" 0 14 17956867 2 -1 -0.410000
 "WP1" "WT" 0 14 17956867 3 -1  0.410000
 "WP2" "WT" 0 14 17956867 4 -1  0.410000
 "WN1" "WT" 0 15 17956867 1 -1 -0.410000
 "WN2" "WT" 0 15 17956867 2 -1 -0.410000
 "WP1" "WT" 0 15 17956867 3 -1  0.410000
 "WP2" "WT" 0 15 17956867 4 -1  0.410000
 "WN1" "WT" 0 16 17956867 1 -1 -0.410000
 "WN2" "WT" 0 16 17956867 2 -1 -0.410000
 "WP1" "WT" 0 16 17956867 3 -1  0.410000
 "WP2" "WT" 0 16 17956867 4 -1  0.410000
!entry.WT4BOX.unit.atomspertinfo table  str pname  str ptype  int ptypex  int pelmnt  dbl pchg
 "WN1" "WT" 0 -1 0.0
 "WN2" "WT" 0 -1 0.0
 "WP1" "WT" 0 -1 0.0
 "WP2" "WT" 0 -1 0.0
 "WN1" "WT" 0 -1 0.0
 "WN2" "WT" 0 -1 0.0
 "WP1" "WT" 0 -1 0.0
 "WP2" "WT" 0 -1 0.0
 "WN1" "WT" 0 -1 0.0
 "WN2" "WT" 0 -1 0.0
 "WP1" "WT" 0 -1 0.0
 "WP2" "WT" 0 -1 0.0
 "WN1" "WT" 0 -1 0.0
 "WN2" "WT" 0 -1 0.0
 "WP1" "WT" 0 -1 0.0
 "WP2" "WT" 0 -1 0.0
 "WN1" "WT" 0 -1 0.0
 "WN2" "WT" 0 -1 0.0
 "WP1" "WT" 0 -1 0.0
 "WP2" "WT" 0 -1 0.0
 "WN1" "WT" 0 -1 0.0
 "WN2" "WT" 0 -1 0.0
 "WP1" "WT" 0 -1 0.0
 "WP2" "WT" 0 -1 0.0
 "WN1" "WT" 0 -1 0.0
 "WN2" "WT" 0 -1 0.0
 "WP1" "WT" 0 -1 0.0
 "WP2" "WT" 0 -1 0.0
 "WN1" "WT" 0 -1 0.0
 "WN2" "WT" 0 -1 0.0
 "WP1" "WT" 0 -1 0.0
 "WP2" "WT" 0 -1 0.0
 "WN1" "WT" 0 -1 0.0
 "WN2" "WT" 0 -1 0.0
 "WP1" "WT" 0 -1 0.0
 "WP2" "WT" 0 -1 0.0
 "WN1" "WT" 0 -1 0.0
 "WN2" "WT" 0 -1 0.0
 "WP1" "WT" 0 -1 0.0
 "WP2" "WT" 0 -1 0.0
 "WN1" "WT" 0 -1 0.0
 "WN2" "WT" 0 -1 0.0
 "WP1" "WT" 0 -1 0.0
 "WP2" "WT" 0 -1 0.0
 "WN1" "WT" 0 -1 0.0
 "WN2" "WT" 0 -1 0.0
 "WP1" "WT" 0 -1 0.0
 "WP2" "WT" 0 -1 0.0
 "WN1" "WT" 0 -1 0.0
 "WN2" "WT" 0 -1 0.0
 "WP1" "WT" 0 -1 0.0
 "WP2" "WT" 0 -1 0.0
 "WN1" "WT" 0 -1 0.0
 "WN2" "WT" 0 -1 0.0
 "WP1" "WT" 0 -1 0.0
 "WP2" "WT" 0 -1 0.0
 "WN1" "WT" 0 -1 0.0
 "WN2" "WT" 0 -1 0.0
 "WP1" "WT" 0 -1 0.0
 "WP2" "WT" 0 -1 0.0
 "WN1" "WT" 0 -1 0.0
 "WN2" "WT" 0 -1 0.0
 "WP1" "WT" 0 -1 0.0
 "WP2" "WT" 0 -1 0.0
!entry.WT4BOX.unit.boundbox array dbl
 1.000000
 1.570797
 17.20000
 17.20000
 17.20000
!entry.WT4BOX.unit.childsequence single int
 17
!entry.WT4BOX.unit.connect array int
 0
 0
!entry.WT4BOX.unit.connectivity table  int atom1x  int atom2x  int flags
 3 4 1
 2 3 1
 2 4 1
 1 2 1
 1 3 1
 1 4 1
 7 8 1
 6 7 1
 6 8 1
 5 6 1
 5 7 1
 5 8 1
 11 12 1
 10 11 1
 10 12 1
 9 10 1
 9 11 1
 9 12 1
 15 16 1
 14 15 1
 14 16 1
 13 14 1
 13 15 1
 13 16 1
 19 20 1
 18 19 1
 18 20 1
 17 18 1
 17 19 1
 17 20 1
 23 24 1
 22 23 1
 22 24 1
 21 22 1
 21 23 1
 21 24 1
 27 28 1
 26 27 1
 26 28 1
 25 26 1
 25 27 1
 25 28 1
 31 32 1
 30 31 1
 30 32 1
 29 30 1
 29 31 1
 29 32 1
 35 36 1
 34 35 1
 34 36 1
 33 34 1
 33 35 1
 33 36 1
 39 40 1
 38 39 1
 38 40 1
 37 38 1
 37 39 1
 37 40 1
 43 44 1
 42 43 1
 42 44 1
 41 42 1
 41 43 1
 41 44 1
 47 48 1
 46 47 1
 46 48 1
 45 46 1
 45 47 1
 45 48 1
 51 52 1
 50 51 1
 50 52 1
 49 50 1
 49 51 1
 49 52 1
 55 56 1
 54 55 1
 54 56 1
 53 54 1
 53 55 1
 53 56 1
 59 60 1
 58 59 1
 58 60 1
 57 58 1
 57 59 1
 57 60 1
 63 64 1
 62 63 1
 62 64 1
 61 62 1
 61 63 1
 61 64 1
!entry.WT4BOX.unit.hierarchy table  str abovetype  int abovex  str belowtype  int belowx
 "U" 0 "R" 1
 "R" 1 "A" 4
 "R" 1 "A" 3
 "R" 1 "A" 2
 "R" 1 "A" 1
 "U" 0 "R" 2
 "R" 2 "A" 8
 "R" 2 "A" 7
 "R" 2 "A" 6
 "R" 2 "A" 5
 "U" 0 "R" 3
 "R" 3 "A" 12
 "R" 3 "A" 11
 "R" 3 "A" 10
 "R" 3 "A" 9
 "U" 0 "R" 4
 "R" 4 "A" 16
 "R" 4 "A" 15
 "R" 4 "A" 14
 "R" 4 "A" 13
 "U" 0 "R" 5
 "R" 5 "A" 20
 "R" 5 "A" 19
 "R" 5 "A" 18
 "R" 5 "A" 17
 "U" 0 "R" 6
 "R" 6 "A" 24
 "R" 6 "A" 23
 "R" 6 "A" 22
 "R" 6 "A" 21
 "U" 0 "R" 7
 "R" 7 "A" 28
 "R" 7 "A" 27
 "R" 7 "A" 26
 "R" 7 "A" 25
 "U" 0 "R" 8
 "R" 8 "A" 32
 "R" 8 "A" 31
 "R" 8 "A" 30
 "R" 8 "A" 29
 "U" 0 "R" 9
 "R" 9 "A" 36
 "R" 9 "A" 35
 "R" 9 "A" 34
 "R" 9 "A" 33
 "U" 0 "R" 10
 "R" 10 "A" 40
 "R" 10 "A" 39
 "R" 10 "A" 38
 "R" 10 "A" 37
 "U" 0 "R" 11
 "R" 11 "A" 44
 "R" 11 "A" 43
 "R" 11 "A" 42
 "R" 11 "A" 41
 "U" 0 "R" 12
 "R" 12 "A" 48
 "R" 12 "A" 47
 "R" 12 "A" 46
 "R" 12 "A" 45
 "U" 0 "R" 13
 "R" 13 "A" 52
 "R" 13 "A" 51
 "R" 13 "A" 50
 "R" 13 "A" 49
 "U" 0 "R" 14
 "R" 14 "A" 56
 "R" 14 "A" 55
 "R" 14 "A" 54
 "R" 14 "A" 53
 "U" 0 "R" 15
 "R" 15 "A" 60
 "R" 15 "A" 59
 "R" 15 "A" 58
 "R" 15 "A" 57
 "U" 0 "R" 16
 "R" 16 "A" 64
 "R" 16 "A" 63
 "R" 16 "A" 62
 "R" 16 "A" 61
!entry.WT4BOX.unit.name single str
 "WT4BOX"
!entry.WT4BOX.unit.positions table  dbl x  dbl y  dbl z
  1.495000  -5.465000  8.997500
  1.988000  -5.781000  4.407500
  5.117000  -6.647000  7.026500
  4.461000  -2.334000  7.057500
  6.903000  -4.017000  3.794500
  5.462000   0.203000  2.976500
  3.285000  -3.704000  1.188500
  6.923000  -2.810000 -0.558500
 -2.370000  10.340000  3.975500
 -2.461000   6.064000  4.471500
 -3.979000   9.103000  8.026500
  0.340000   8.594000  7.456500
  3.187000   5.794000  5.454500
  3.311000   4.717000  0.995500
  4.946000   8.847000  2.484500
  0.532000   7.985000  2.460500
 -8.599000   7.058000  4.390500
 -7.510000   7.102000  0.040500
 -9.244000   3.070000  1.974500
 -5.711000   3.922000  3.413500
 -8.299000  -4.816000  8.873500
 -4.515000  -4.559000  7.708500
 -5.969000  -0.600000  8.871500
 -7.964000  -1.861000  5.409500
  0.407000  -6.661000 -0.607500
 -2.582000  -6.361000 -3.193500
  0.801000  -9.499000 -4.138500
  2.188000  -4.839000 -4.349500
 -4.811000  -2.499000  1.869500
 -7.337000  -4.740000 -1.239500
 -7.454000  -6.827000  2.723500
 -3.786000  -6.717000  0.162500
  3.770000  -1.261000 -2.557500
  3.186000  -0.040000 -7.098500
  7.362000  -2.000000 -5.358500
  6.013000   2.237000 -4.526500
  9.244000   2.186000  5.751500
  7.741000   1.103000  9.292500
  4.767000   2.760000  6.576500
  7.076000   5.554000  8.519500
  4.885000  -7.378000 -5.547500
  4.832000  -5.708000 -1.640500
  8.513000  -7.986000 -3.372500
  5.124000 -10.340000 -1.561500
  1.376000  -0.171000  6.079500
 -2.613000   0.343000  6.559500
 -0.556000  -2.349000  9.428500
 -1.199000  -3.754000  5.163500
 -1.421000   6.160000 -6.622500
  2.588000   6.092000 -6.900500
  0.817000   3.085000 -9.428500
  0.322000   2.299000 -4.860500
 -6.771000   0.290000 -3.795500
 -2.921000   0.031000 -5.634500
 -5.320000  -4.322000 -5.084500
 -3.239000  -2.136000 -1.681500
 -6.245000   7.843000 -6.333500
 -8.929000   5.062000 -4.757500
 -4.650000   5.358000 -2.562500
 -4.844000   3.347000 -6.039500
 -1.024000   5.017000 -0.412500
 -1.542000   1.378000 -1.498500
 -2.211000   1.501000  2.949500
  1.613000   1.284000  1.918500
!entry.WT4BOX.unit.residueconnect table  int c1x  int c2x  int c3x  int c4x  int c5x  int c6x
 0 0 0 0 0 0
 0 0 0 0 0 0
 0 0 0 0 0 0
 0 0 0 0 0 0
 0 0 0 0 0 0
 0 0 0 0 0 0
 0 0 0 0 0 0
 0 0 0 0 0 0
 0 0 0 0 0 0
 0 0 0 0 0 0
 0 0 0 0 0 0
 0 0 0 0 0 0
 0 0 0 0 0 0
 0 0 0 0 0 0
 0 0 0 0 0 0
 0 0 0 0 0 0
!entry.WT4BOX.unit.residues table  str name  int seq  int childseq  int startatomx  str restype  int imagingx
 "WT4" 1 6 1 "w" 0
 "WT4" 2 6 5 "w" 0
 "WT4" 3 6 9 "w" 0
 "WT4" 4 6 13 "w" 0
 "WT4" 5 6 17 "w" 0
 "WT4" 6 6 21 "w" 0
 "WT4" 7 6 25 "w" 0
 "WT4" 8 6 29 "w" 0
 "WT4" 9 6 33 "w" 0
 "WT4" 10 6 37 "w" 0
 "WT4" 11 6 41 "w" 0
 "WT4" 12 6 45 "w" 0
 "WT4" 13 6 49 "w" 0
 "WT4" 14 6 53 "w" 0
 "WT4" 15 6 57 "w" 0
 "WT4" 16 6 61 "w" 0
!entry.WT4BOX.unit.residuesPdbSequenceNumber array int
 1
 2
 3
 4
 5
 6
 7
 8
 9
 10
 11
 12
 13
 14
 15
 16
!entry.WT4BOX.unit.solventcap array dbl
 -1.000000
 0.0
 0.0
 0.0
 0.0
!entry.WT4BOX.unit.velocities table  dbl x  dbl y  dbl z
 0.0 0.0 0.0
 0.0 0.0 0.0
 0.0 0.0 0.0
 0.0 0.0 0.0
 0.0 0.0 0.0
 0.0 0.0 0.0
 0.0 0.0 0.0
 0.0 0.0 0.0
 0.0 0.0 0.0
 0.0 0.0 0.0
 0.0 0.0 0.0
 0.0 0.0 0.0
 0.0 0.0 0.0
 0.0 0.0 0.0
 0.0 0.0 0.0
 0.0 0.0 0.0
 0.0 0.0 0.0
 0.0 0.0 0.0
 0.0 0.0 0.0
 0.0 0.0 0.0
 0.0 0.0 0.0
 0.0 0.0 0.0
 0.0 0.0 0.0
 0.0 0.0 0.0
 0.0 0.0 0.0
 0.0 0.0 0.0
 0.0 0.0 0.0
 0.0 0.0 0.0
 0.0 0.0 0.0
 0.0 0.0 0.0
 0.0 0.0 0.0
 0.0 0.0 0.0
 0.0 0.0 0.0
 0.0 0.0 0.0
 0.0 0.0 0.0
 0.0 0.0 0.0
 0.0 0.0 0.0
 0.0 0.0 0.0
 0.0 0.0 0.0
 0.0 0.0 0.0
 0.0 0.0 0.0
 0.0 0.0 0.0
 0.0 0.0 0.0
 0.0 0.0 0.0
 0.0 0.0 0.0
 0.0 0.0 0.0
 0.0 0.0 0.0
 0.0 0.0 0.0
 0.0 0.0 0.0
 0.0 0.0 0.0
 0.0 0.0 0.0
 0.0 0.0 0.0
 0.0 0.0 0.0
 0.0 0.0 0.0
 0.0 0.0 0.0
 0.0 0.0 0.0
 0.0 0.0 0.0
 0.0 0.0 0.0
 0.0 0.0 0.0
 0.0 0.0 0.0
 0.0 0.0 0.0
 0.0 0.0 0.0
 0.0 0.0 0.0
 0.0 0.0 0.0
```
