## Supporting file - scripts for "Protocols for Multi-Scale Molecular Dynamics Simulations: A Comparative Study for Intrinsically Disordered Amyloid Beta in Amber & Gromacs on CPU & GPU": wt4tip3p.off

```
!!index array str
 "WT4TIP3P"
!entry.WT4TIP3P.unit.atoms table  str name  str type  int typex  int resx  int flags  int seq  int elmnt  dbl chg
 "O" "OW" 0 1 131072 1 8 -0.834000
 "H1" "HW" 0 1 131072 2 1 0.417000
 "H2" "HW" 0 1 131072 3 1 0.417000
 "O" "OW" 0 2 131072 1 8 -0.834000
 "H1" "HW" 0 2 131072 2 1 0.417000
 "H2" "HW" 0 2 131072 3 1 0.417000
 "O" "OW" 0 3 131072 1 8 -0.834000
 "H1" "HW" 0 3 131072 2 1 0.417000
 "H2" "HW" 0 3 131072 3 1 0.417000
 "O" "OW" 0 4 131072 1 8 -0.834000
 "H1" "HW" 0 4 131072 2 1 0.417000
 "H2" "HW" 0 4 131072 3 1 0.417000
 "O" "OW" 0 5 131072 1 8 -0.834000
 "H1" "HW" 0 5 131072 2 1 0.417000
 "H2" "HW" 0 5 131072 3 1 0.417000
 "O" "OW" 0 6 131072 1 8 -0.834000
 "H1" "HW" 0 6 131072 2 1 0.417000
 "H2" "HW" 0 6 131072 3 1 0.417000
 "O" "OW" 0 7 131072 1 8 -0.834000
 "H1" "HW" 0 7 131072 2 1 0.417000
 "H2" "HW" 0 7 131072 3 1 0.417000
 "O" "OW" 0 8 131072 1 8 -0.834000
 "H1" "HW" 0 8 131072 2 1 0.417000
 "H2" "HW" 0 8 131072 3 1 0.417000
 "O" "OW" 0 9 131072 1 8 -0.834000
 "H1" "HW" 0 9 131072 2 1 0.417000
 "H2" "HW" 0 9 131072 3 1 0.417000
 "O" "OW" 0 10 131072 1 8 -0.834000
 "H1" "HW" 0 10 131072 2 1 0.417000
 "H2" "HW" 0 10 131072 3 1 0.417000
 "O" "OW" 0 11 131072 1 8 -0.834000
 "H1" "HW" 0 11 131072 2 1 0.417000
 "H2" "HW" 0 11 131072 3 1 0.417000
 "O" "OW" 0 12 131072 1 8 -0.834000
 "H1" "HW" 0 12 131072 2 1 0.417000
 "H2" "HW" 0 12 131072 3 1 0.417000
 "O" "OW" 0 13 131072 1 8 -0.834000
 "H1" "HW" 0 13 131072 2 1 0.417000
 "H2" "HW" 0 13 131072 3 1 0.417000
 "O" "OW" 0 14 131072 1 8 -0.834000
 "H1" "HW" 0 14 131072 2 1 0.417000
 "H2" "HW" 0 14 131072 3 1 0.417000
 "WN1" "WT" 0 15 17956867 1 -1 -0.410000
 "WN2" "WT" 0 15 17956867 2 -1 -0.410000
 "WP1" "WT" 0 15 17956867 3 -1 0.410000
 "WP2" "WT" 0 15 17956867 4 -1 0.410000
 "WN1" "WT" 0 16 17956867 1 -1 -0.410000
 "WN2" "WT" 0 16 17956867 2 -1 -0.410000
 "WP1" "WT" 0 16 17956867 3 -1 0.410000
 "WP2" "WT" 0 16 17956867 4 -1 0.410000
 "WN1" "WT" 0 17 17956867 1 -1 -0.410000
 "WN2" "WT" 0 17 17956867 2 -1 -0.410000
 "WP1" "WT" 0 17 17956867 3 -1 0.410000
 "WP2" "WT" 0 17 17956867 4 -1 0.410000
 "WN1" "WT" 0 18 17956867 1 -1 -0.410000
 "WN2" "WT" 0 18 17956867 2 -1 -0.410000
 "WP1" "WT" 0 18 17956867 3 -1 0.410000
 "WP2" "WT" 0 18 17956867 4 -1 0.410000
 "WN1" "WT" 0 19 17956867 1 -1 -0.410000
 "WN2" "WT" 0 19 17956867 2 -1 -0.410000
 "WP1" "WT" 0 19 17956867 3 -1 0.410000
 "WP2" "WT" 0 19 17956867 4 -1 0.410000
 "WN1" "WT" 0 20 17956867 1 -1 -0.410000
 "WN2" "WT" 0 20 17956867 2 -1 -0.410000
 "WP1" "WT" 0 20 17956867 3 -1 0.410000
 "WP2" "WT" 0 20 17956867 4 -1 0.410000
 "WN1" "WT" 0 21 17956867 1 -1 -0.410000
 "WN2" "WT" 0 21 17956867 2 -1 -0.410000
 "WP1" "WT" 0 21 17956867 3 -1 0.410000
 "WP2" "WT" 0 21 17956867 4 -1 0.410000
 "WN1" "WT" 0 22 17956867 1 -1 -0.410000
 "WN2" "WT" 0 22 17956867 2 -1 -0.410000
 "WP1" "WT" 0 22 17956867 3 -1 0.410000
 "WP2" "WT" 0 22 17956867 4 -1 0.410000
 "WN1" "WT" 0 23 17956867 1 -1 -0.410000
 "WN2" "WT" 0 23 17956867 2 -1 -0.410000
 "WP1" "WT" 0 23 17956867 3 -1 0.410000
 "WP2" "WT" 0 23 17956867 4 -1 0.410000
 "WN1" "WT" 0 24 17956867 1 -1 -0.410000
 "WN2" "WT" 0 24 17956867 2 -1 -0.410000
 "WP1" "WT" 0 24 17956867 3 -1 0.410000
 "WP2" "WT" 0 24 17956867 4 -1 0.410000
 "WN1" "WT" 0 25 17956867 1 -1 -0.410000
 "WN2" "WT" 0 25 17956867 2 -1 -0.410000
 "WP1" "WT" 0 25 17956867 3 -1 0.410000
 "WP2" "WT" 0 25 17956867 4 -1 0.410000
 "WN1" "WT" 0 26 17956867 1 -1 -0.410000
 "WN2" "WT" 0 26 17956867 2 -1 -0.410000
 "WP1" "WT" 0 26 17956867 3 -1 0.410000
 "WP2" "WT" 0 26 17956867 4 -1 0.410000
 "WN1" "WT" 0 27 17956867 1 -1 -0.410000
 "WN2" "WT" 0 27 17956867 2 -1 -0.410000
 "WP1" "WT" 0 27 17956867 3 -1 0.410000
 "WP2" "WT" 0 27 17956867 4 -1 0.410000
 "WN1" "WT" 0 28 17956867 1 -1 -0.410000
 "WN2" "WT" 0 28 17956867 2 -1 -0.410000
 "WP1" "WT" 0 28 17956867 3 -1 0.410000
 "WP2" "WT" 0 28 17956867 4 -1 0.410000
 "WN1" "WT" 0 29 17956867 1 -1 -0.410000
 "WN2" "WT" 0 29 17956867 2 -1 -0.410000
 "WP1" "WT" 0 29 17956867 3 -1 0.410000
 "WP2" "WT" 0 29 17956867 4 -1 0.410000
 "WN1" "WT" 0 30 17956867 1 -1 -0.410000
 "WN2" "WT" 0 30 17956867 2 -1 -0.410000
 "WP1" "WT" 0 30 17956867 3 -1 0.410000
 "WP2" "WT" 0 30 17956867 4 -1 0.410000
 "WN1" "WT" 0 31 17956867 1 -1 -0.410000
 "WN2" "WT" 0 31 17956867 2 -1 -0.410000
 "WP1" "WT" 0 31 17956867 3 -1 0.410000
 "WP2" "WT" 0 31 17956867 4 -1 0.410000
 "WN1" "WT" 0 32 17956867 1 -1 -0.410000
 "WN2" "WT" 0 32 17956867 2 -1 -0.410000
 "WP1" "WT" 0 32 17956867 3 -1 0.410000
 "WP2" "WT" 0 32 17956867 4 -1 0.410000
 "WN1" "WT" 0 33 17956867 1 -1 -0.410000
 "WN2" "WT" 0 33 17956867 2 -1 -0.410000
 "WP1" "WT" 0 33 17956867 3 -1 0.410000
 "WP2" "WT" 0 33 17956867 4 -1 0.410000
 "WN1" "WT" 0 34 17956867 1 -1 -0.410000
 "WN2" "WT" 0 34 17956867 2 -1 -0.410000
 "WP1" "WT" 0 34 17956867 3 -1 0.410000
 "WP2" "WT" 0 34 17956867 4 -1 0.410000
 "WN1" "WT" 0 35 17956867 1 -1 -0.410000
 "WN2" "WT" 0 35 17956867 2 -1 -0.410000
 "WP1" "WT" 0 35 17956867 3 -1 0.410000
 "WP2" "WT" 0 35 17956867 4 -1 0.410000
 "WN1" "WT" 0 36 17956867 1 -1 -0.410000
 "WN2" "WT" 0 36 17956867 2 -1 -0.410000
 "WP1" "WT" 0 36 17956867 3 -1 0.410000
 "WP2" "WT" 0 36 17956867 4 -1 0.410000
 "WN1" "WT" 0 37 17956867 1 -1 -0.410000
 "WN2" "WT" 0 37 17956867 2 -1 -0.410000
 "WP1" "WT" 0 37 17956867 3 -1 0.410000
 "WP2" "WT" 0 37 17956867 4 -1 0.410000
 "WN1" "WT" 0 38 17956867 1 -1 -0.410000
 "WN2" "WT" 0 38 17956867 2 -1 -0.410000
 "WP1" "WT" 0 38 17956867 3 -1 0.410000
 "WP2" "WT" 0 38 17956867 4 -1 0.410000
 "WN1" "WT" 0 39 17956867 1 -1 -0.410000
 "WN2" "WT" 0 39 17956867 2 -1 -0.410000
 "WP1" "WT" 0 39 17956867 3 -1 0.410000
 "WP2" "WT" 0 39 17956867 4 -1 0.410000
 "WN1" "WT" 0 40 17956867 1 -1 -0.410000
 "WN2" "WT" 0 40 17956867 2 -1 -0.410000
 "WP1" "WT" 0 40 17956867 3 -1 0.410000
 "WP2" "WT" 0 40 17956867 4 -1 0.410000
 "WN1" "WT" 0 41 17956867 1 -1 -0.410000
 "WN2" "WT" 0 41 17956867 2 -1 -0.410000
 "WP1" "WT" 0 41 17956867 3 -1 0.410000
 "WP2" "WT" 0 41 17956867 4 -1 0.410000
 "WN1" "WT" 0 42 17956867 1 -1 -0.410000
 "WN2" "WT" 0 42 17956867 2 -1 -0.410000
 "WP1" "WT" 0 42 17956867 3 -1 0.410000
 "WP2" "WT" 0 42 17956867 4 -1 0.410000
 "WN1" "WT" 0 43 17956867 1 -1 -0.410000
 "WN2" "WT" 0 43 17956867 2 -1 -0.410000
 "WP1" "WT" 0 43 17956867 3 -1 0.410000
 "WP2" "WT" 0 43 17956867 4 -1 0.410000
 "WN1" "WT" 0 44 17956867 1 -1 -0.410000
 "WN2" "WT" 0 44 17956867 2 -1 -0.410000
 "WP1" "WT" 0 44 17956867 3 -1 0.410000
 "WP2" "WT" 0 44 17956867 4 -1 0.410000
 "WN1" "WT" 0 45 17956867 1 -1 -0.410000
 "WN2" "WT" 0 45 17956867 2 -1 -0.410000
 "WP1" "WT" 0 45 17956867 3 -1 0.410000
 "WP2" "WT" 0 45 17956867 4 -1 0.410000
 "WN1" "WT" 0 46 17956867 1 -1 -0.410000
 "WN2" "WT" 0 46 17956867 2 -1 -0.410000
 "WP1" "WT" 0 46 17956867 3 -1 0.410000
 "WP2" "WT" 0 46 17956867 4 -1 0.410000
 "WN1" "WT" 0 47 17956867 1 -1 -0.410000
 "WN2" "WT" 0 47 17956867 2 -1 -0.410000
 "WP1" "WT" 0 47 17956867 3 -1 0.410000
 "WP2" "WT" 0 47 17956867 4 -1 0.410000
 "WN1" "WT" 0 48 17956867 1 -1 -0.410000
 "WN2" "WT" 0 48 17956867 2 -1 -0.410000
 "WP1" "WT" 0 48 17956867 3 -1 0.410000
 "WP2" "WT" 0 48 17956867 4 -1 0.410000
 "WN1" "WT" 0 49 17956867 1 -1 -0.410000
 "WN2" "WT" 0 49 17956867 2 -1 -0.410000
 "WP1" "WT" 0 49 17956867 3 -1 0.410000
 "WP2" "WT" 0 49 17956867 4 -1 0.410000
 "WN1" "WT" 0 50 17956867 1 -1 -0.410000
 "WN2" "WT" 0 50 17956867 2 -1 -0.410000
 "WP1" "WT" 0 50 17956867 3 -1 0.410000
 "WP2" "WT" 0 50 17956867 4 -1 0.410000
 "WN1" "WT" 0 51 17956867 1 -1 -0.410000
 "WN2" "WT" 0 51 17956867 2 -1 -0.410000
 "WP1" "WT" 0 51 17956867 3 -1 0.410000
 "WP2" "WT" 0 51 17956867 4 -1 0.410000
 "WN1" "WT" 0 52 17956867 1 -1 -0.410000
 "WN2" "WT" 0 52 17956867 2 -1 -0.410000
 "WP1" "WT" 0 52 17956867 3 -1 0.410000
 "WP2" "WT" 0 52 17956867 4 -1 0.410000
 "WN1" "WT" 0 53 17956867 1 -1 -0.410000
 "WN2" "WT" 0 53 17956867 2 -1 -0.410000
 "WP1" "WT" 0 53 17956867 3 -1 0.410000
 "WP2" "WT" 0 53 17956867 4 -1 0.410000
 "WN1" "WT" 0 54 17956867 1 -1 -0.410000
 "WN2" "WT" 0 54 17956867 2 -1 -0.410000
 "WP1" "WT" 0 54 17956867 3 -1 0.410000
 "WP2" "WT" 0 54 17956867 4 -1 0.410000
 "WN1" "WT" 0 55 17956867 1 -1 -0.410000
 "WN2" "WT" 0 55 17956867 2 -1 -0.410000
 "WP1" "WT" 0 55 17956867 3 -1 0.410000
 "WP2" "WT" 0 55 17956867 4 -1 0.410000
!entry.WT4TIP3P.unit.atomspertinfo table  str pname  str ptype  int ptypex  int pelmnt  dbl pchg
 "O" "OW" 0 -1 0.0
 "H1" "HW" 0 -1 0.0
 "H2" "HW" 0 -1 0.0
 "O" "OW" 0 -1 0.0
 "H1" "HW" 0 -1 0.0
 "H2" "HW" 0 -1 0.0
 "O" "OW" 0 -1 0.0
 "H1" "HW" 0 -1 0.0
 "H2" "HW" 0 -1 0.0
 "O" "OW" 0 -1 0.0
 "H1" "HW" 0 -1 0.0
 "H2" "HW" 0 -1 0.0
 "O" "OW" 0 -1 0.0
 "H1" "HW" 0 -1 0.0
 "H2" "HW" 0 -1 0.0
 "O" "OW" 0 -1 0.0
 "H1" "HW" 0 -1 0.0
 "H2" "HW" 0 -1 0.0
 "O" "OW" 0 -1 0.0
 "H1" "HW" 0 -1 0.0
 "H2" "HW" 0 -1 0.0
 "O" "OW" 0 -1 0.0
 "H1" "HW" 0 -1 0.0
 "H2" "HW" 0 -1 0.0
 "O" "OW" 0 -1 0.0
 "H1" "HW" 0 -1 0.0
 "H2" "HW" 0 -1 0.0
 "O" "OW" 0 -1 0.0
 "H1" "HW" 0 -1 0.0
 "H2" "HW" 0 -1 0.0
 "O" "OW" 0 -1 0.0
 "H1" "HW" 0 -1 0.0
 "H2" "HW" 0 -1 0.0
 "O" "OW" 0 -1 0.0
 "H1" "HW" 0 -1 0.0
 "H2" "HW" 0 -1 0.0
 "O" "OW" 0 -1 0.0
 "H1" "HW" 0 -1 0.0
 "H2" "HW" 0 -1 0.0
 "O" "OW" 0 -1 0.0
 "H1" "HW" 0 -1 0.0
 "H2" "HW" 0 -1 0.0
 "WN1" "WT" 0 -1 0.0
 "WN2" "WT" 0 -1 0.0
 "WP1" "WT" 0 -1 0.0
 "WP2" "WT" 0 -1 0.0
 "WN1" "WT" 0 -1 0.0
 "WN2" "WT" 0 -1 0.0
 "WP1" "WT" 0 -1 0.0
 "WP2" "WT" 0 -1 0.0
 "WN1" "WT" 0 -1 0.0
 "WN2" "WT" 0 -1 0.0
 "WP1" "WT" 0 -1 0.0
 "WP2" "WT" 0 -1 0.0
 "WN1" "WT" 0 -1 0.0
 "WN2" "WT" 0 -1 0.0
 "WP1" "WT" 0 -1 0.0
 "WP2" "WT" 0 -1 0.0
 "WN1" "WT" 0 -1 0.0
 "WN2" "WT" 0 -1 0.0
 "WP1" "WT" 0 -1 0.0
 "WP2" "WT" 0 -1 0.0
 "WN1" "WT" 0 -1 0.0
 "WN2" "WT" 0 -1 0.0
 "WP1" "WT" 0 -1 0.0
 "WP2" "WT" 0 -1 0.0
 "WN1" "WT" 0 -1 0.0
 "WN2" "WT" 0 -1 0.0
 "WP1" "WT" 0 -1 0.0
 "WP2" "WT" 0 -1 0.0
 "WN1" "WT" 0 -1 0.0
 "WN2" "WT" 0 -1 0.0
 "WP1" "WT" 0 -1 0.0
 "WP2" "WT" 0 -1 0.0
 "WN1" "WT" 0 -1 0.0
 "WN2" "WT" 0 -1 0.0
 "WP1" "WT" 0 -1 0.0
 "WP2" "WT" 0 -1 0.0
 "WN1" "WT" 0 -1 0.0
 "WN2" "WT" 0 -1 0.0
 "WP1" "WT" 0 -1 0.0
 "WP2" "WT" 0 -1 0.0
 "WN1" "WT" 0 -1 0.0
 "WN2" "WT" 0 -1 0.0
 "WP1" "WT" 0 -1 0.0
 "WP2" "WT" 0 -1 0.0
 "WN1" "WT" 0 -1 0.0
 "WN2" "WT" 0 -1 0.0
 "WP1" "WT" 0 -1 0.0
 "WP2" "WT" 0 -1 0.0
 "WN1" "WT" 0 -1 0.0
 "WN2" "WT" 0 -1 0.0
 "WP1" "WT" 0 -1 0.0
 "WP2" "WT" 0 -1 0.0
 "WN1" "WT" 0 -1 0.0
 "WN2" "WT" 0 -1 0.0
 "WP1" "WT" 0 -1 0.0
 "WP2" "WT" 0 -1 0.0
 "WN1" "WT" 0 -1 0.0
 "WN2" "WT" 0 -1 0.0
 "WP1" "WT" 0 -1 0.0
 "WP2" "WT" 0 -1 0.0
 "WN1" "WT" 0 -1 0.0
 "WN2" "WT" 0 -1 0.0
 "WP1" "WT" 0 -1 0.0
 "WP2" "WT" 0 -1 0.0
 "WN1" "WT" 0 -1 0.0
 "WN2" "WT" 0 -1 0.0
 "WP1" "WT" 0 -1 0.0
 "WP2" "WT" 0 -1 0.0
 "WN1" "WT" 0 -1 0.0
 "WN2" "WT" 0 -1 0.0
 "WP1" "WT" 0 -1 0.0
 "WP2" "WT" 0 -1 0.0
 "WN1" "WT" 0 -1 0.0
 "WN2" "WT" 0 -1 0.0
 "WP1" "WT" 0 -1 0.0
 "WP2" "WT" 0 -1 0.0
 "WN1" "WT" 0 -1 0.0
 "WN2" "WT" 0 -1 0.0
 "WP1" "WT" 0 -1 0.0
 "WP2" "WT" 0 -1 0.0
 "WN1" "WT" 0 -1 0.0
 "WN2" "WT" 0 -1 0.0
 "WP1" "WT" 0 -1 0.0
 "WP2" "WT" 0 -1 0.0
 "WN1" "WT" 0 -1 0.0
 "WN2" "WT" 0 -1 0.0
 "WP1" "WT" 0 -1 0.0
 "WP2" "WT" 0 -1 0.0
 "WN1" "WT" 0 -1 0.0
 "WN2" "WT" 0 -1 0.0
 "WP1" "WT" 0 -1 0.0
 "WP2" "WT" 0 -1 0.0
 "WN1" "WT" 0 -1 0.0
 "WN2" "WT" 0 -1 0.0
 "WP1" "WT" 0 -1 0.0
 "WP2" "WT" 0 -1 0.0
 "WN1" "WT" 0 -1 0.0
 "WN2" "WT" 0 -1 0.0
 "WP1" "WT" 0 -1 0.0
 "WP2" "WT" 0 -1 0.0
 "WN1" "WT" 0 -1 0.0
 "WN2" "WT" 0 -1 0.0
 "WP1" "WT" 0 -1 0.0
 "WP2" "WT" 0 -1 0.0
 "WN1" "WT" 0 -1 0.0
 "WN2" "WT" 0 -1 0.0
 "WP1" "WT" 0 -1 0.0
 "WP2" "WT" 0 -1 0.0
 "WN1" "WT" 0 -1 0.0
 "WN2" "WT" 0 -1 0.0
 "WP1" "WT" 0 -1 0.0
 "WP2" "WT" 0 -1 0.0
 "WN1" "WT" 0 -1 0.0
 "WN2" "WT" 0 -1 0.0
 "WP1" "WT" 0 -1 0.0
 "WP2" "WT" 0 -1 0.0
 "WN1" "WT" 0 -1 0.0
 "WN2" "WT" 0 -1 0.0
 "WP1" "WT" 0 -1 0.0
 "WP2" "WT" 0 -1 0.0
 "WN1" "WT" 0 -1 0.0
 "WN2" "WT" 0 -1 0.0
 "WP1" "WT" 0 -1 0.0
 "WP2" "WT" 0 -1 0.0
 "WN1" "WT" 0 -1 0.0
 "WN2" "WT" 0 -1 0.0
 "WP1" "WT" 0 -1 0.0
 "WP2" "WT" 0 -1 0.0
 "WN1" "WT" 0 -1 0.0
 "WN2" "WT" 0 -1 0.0
 "WP1" "WT" 0 -1 0.0
 "WP2" "WT" 0 -1 0.0
 "WN1" "WT" 0 -1 0.0
 "WN2" "WT" 0 -1 0.0
 "WP1" "WT" 0 -1 0.0
 "WP2" "WT" 0 -1 0.0
 "WN1" "WT" 0 -1 0.0
 "WN2" "WT" 0 -1 0.0
 "WP1" "WT" 0 -1 0.0
 "WP2" "WT" 0 -1 0.0
 "WN1" "WT" 0 -1 0.0
 "WN2" "WT" 0 -1 0.0
 "WP1" "WT" 0 -1 0.0
 "WP2" "WT" 0 -1 0.0
 "WN1" "WT" 0 -1 0.0
 "WN2" "WT" 0 -1 0.0
 "WP1" "WT" 0 -1 0.0
 "WP2" "WT" 0 -1 0.0
 "WN1" "WT" 0 -1 0.0
 "WN2" "WT" 0 -1 0.0
 "WP1" "WT" 0 -1 0.0
 "WP2" "WT" 0 -1 0.0
 "WN1" "WT" 0 -1 0.0
 "WN2" "WT" 0 -1 0.0
 "WP1" "WT" 0 -1 0.0
 "WP2" "WT" 0 -1 0.0
 "WN1" "WT" 0 -1 0.0
 "WN2" "WT" 0 -1 0.0
 "WP1" "WT" 0 -1 0.0
 "WP2" "WT" 0 -1 0.0
 "WN1" "WT" 0 -1 0.0
 "WN2" "WT" 0 -1 0.0
 "WP1" "WT" 0 -1 0.0
 "WP2" "WT" 0 -1 0.0
!entry.WT4TIP3P.unit.boundbox array dbl
 1.000000
 1.570797
 24.147000
 24.147000
 24.147000
!entry.WT4TIP3P.unit.childsequence single int
 56
!entry.WT4TIP3P.unit.connect array int
 0
 0
!entry.WT4TIP3P.unit.connectivity table  int atom1x  int atom2x  int flags
 2 3 1
 1 2 1
 1 3 1
 5 6 1
 4 5 1
 4 6 1
 8 9 1
 7 8 1
 7 9 1
 11 12 1
 10 11 1
 10 12 1
 14 15 1
 13 14 1
 13 15 1
 17 18 1
 16 17 1
 16 18 1
 20 21 1
 19 20 1
 19 21 1
 23 24 1
 22 23 1
 22 24 1
 26 27 1
 25 26 1
 25 27 1
 29 30 1
 28 29 1
 28 30 1
 32 33 1
 31 32 1
 31 33 1
 35 36 1
 34 35 1
 34 36 1
 38 39 1
 37 38 1
 37 39 1
 41 42 1
 40 41 1
 40 42 1
 45 46 1
 44 45 1
 44 46 1
 43 44 1
 43 45 1
 43 46 1
 49 50 1
 48 49 1
 48 50 1
 47 48 1
 47 49 1
 47 50 1
 53 54 1
 52 53 1
 52 54 1
 51 52 1
 51 53 1
 51 54 1
 57 58 1
 56 57 1
 56 58 1
 55 56 1
 55 57 1
 55 58 1
 61 62 1
 60 61 1
 60 62 1
 59 60 1
 59 61 1
 59 62 1
 65 66 1
 64 65 1
 64 66 1
 63 64 1
 63 65 1
 63 66 1
 69 70 1
 68 69 1
 68 70 1
 67 68 1
 67 69 1
 67 70 1
 73 74 1
 72 73 1
 72 74 1
 71 72 1
 71 73 1
 71 74 1
 77 78 1
 76 77 1
 76 78 1
 75 76 1
 75 77 1
 75 78 1
 81 82 1
 80 81 1
 80 82 1
 79 80 1
 79 81 1
 79 82 1
 85 86 1
 84 85 1
 84 86 1
 83 84 1
 83 85 1
 83 86 1
 89 90 1
 88 89 1
 88 90 1
 87 88 1
 87 89 1
 87 90 1
 93 94 1
 92 93 1
 92 94 1
 91 92 1
 91 93 1
 91 94 1
 97 98 1
 96 97 1
 96 98 1
 95 96 1
 95 97 1
 95 98 1
 101 102 1
 100 101 1
 100 102 1
 99 100 1
 99 101 1
 99 102 1
 105 106 1
 104 105 1
 104 106 1
 103 104 1
 103 105 1
 103 106 1
 109 110 1
 108 109 1
 108 110 1
 107 108 1
 107 109 1
 107 110 1
 113 114 1
 112 113 1
 112 114 1
 111 112 1
 111 113 1
 111 114 1
 117 118 1
 116 117 1
 116 118 1
 115 116 1
 115 117 1
 115 118 1
 121 122 1
 120 121 1
 120 122 1
 119 120 1
 119 121 1
 119 122 1
 125 126 1
 124 125 1
 124 126 1
 123 124 1
 123 125 1
 123 126 1
 129 130 1
 128 129 1
 128 130 1
 127 128 1
 127 129 1
 127 130 1
 133 134 1
 132 133 1
 132 134 1
 131 132 1
 131 133 1
 131 134 1
 137 138 1
 136 137 1
 136 138 1
 135 136 1
 135 137 1
 135 138 1
 141 142 1
 140 141 1
 140 142 1
 139 140 1
 139 141 1
 139 142 1
 145 146 1
 144 145 1
 144 146 1
 143 144 1
 143 145 1
 143 146 1
 149 150 1
 148 149 1
 148 150 1
 147 148 1
 147 149 1
 147 150 1
 153 154 1
 152 153 1
 152 154 1
 151 152 1
 151 153 1
 151 154 1
 157 158 1
 156 157 1
 156 158 1
 155 156 1
 155 157 1
 155 158 1
 161 162 1
 160 161 1
 160 162 1
 159 160 1
 159 161 1
 159 162 1
 165 166 1
 164 165 1
 164 166 1
 163 164 1
 163 165 1
 163 166 1
 169 170 1
 168 169 1
 168 170 1
 167 168 1
 167 169 1
 167 170 1
 173 174 1
 172 173 1
 172 174 1
 171 172 1
 171 173 1
 171 174 1
 177 178 1
 176 177 1
 176 178 1
 175 176 1
 175 177 1
 175 178 1
 181 182 1
 180 181 1
 180 182 1
 179 180 1
 179 181 1
 179 182 1
 185 186 1
 184 185 1
 184 186 1
 183 184 1
 183 185 1
 183 186 1
 189 190 1
 188 189 1
 188 190 1
 187 188 1
 187 189 1
 187 190 1
 193 194 1
 192 193 1
 192 194 1
 191 192 1
 191 193 1
 191 194 1
 197 198 1
 196 197 1
 196 198 1
 195 196 1
 195 197 1
 195 198 1
 201 202 1
 200 201 1
 200 202 1
 199 200 1
 199 201 1
 199 202 1
 205 206 1
 204 205 1
 204 206 1
 203 204 1
 203 205 1
 203 206 1
!entry.WT4TIP3P.unit.hierarchy table  str abovetype  int abovex  str belowtype  int belowx
 "U" 0 "R" 1
 "R" 1 "A" 3
 "R" 1 "A" 2
 "R" 1 "A" 1
 "U" 0 "R" 2
 "R" 2 "A" 6
 "R" 2 "A" 5
 "R" 2 "A" 4
 "U" 0 "R" 3
 "R" 3 "A" 9
 "R" 3 "A" 8
 "R" 3 "A" 7
 "U" 0 "R" 4
 "R" 4 "A" 12
 "R" 4 "A" 11
 "R" 4 "A" 10
 "U" 0 "R" 5
 "R" 5 "A" 15
 "R" 5 "A" 14
 "R" 5 "A" 13
 "U" 0 "R" 6
 "R" 6 "A" 18
 "R" 6 "A" 17
 "R" 6 "A" 16
 "U" 0 "R" 7
 "R" 7 "A" 21
 "R" 7 "A" 20
 "R" 7 "A" 19
 "U" 0 "R" 8
 "R" 8 "A" 24
 "R" 8 "A" 23
 "R" 8 "A" 22
 "U" 0 "R" 9
 "R" 9 "A" 27
 "R" 9 "A" 26
 "R" 9 "A" 25
 "U" 0 "R" 10
 "R" 10 "A" 30
 "R" 10 "A" 29
 "R" 10 "A" 28
 "U" 0 "R" 11
 "R" 11 "A" 33
 "R" 11 "A" 32
 "R" 11 "A" 31
 "U" 0 "R" 12
 "R" 12 "A" 36
 "R" 12 "A" 35
 "R" 12 "A" 34
 "U" 0 "R" 13
 "R" 13 "A" 39
 "R" 13 "A" 38
 "R" 13 "A" 37
 "U" 0 "R" 14
 "R" 14 "A" 42
 "R" 14 "A" 41
 "R" 14 "A" 40
 "U" 0 "R" 15
 "R" 15 "A" 46
 "R" 15 "A" 45
 "R" 15 "A" 44
 "R" 15 "A" 43
 "U" 0 "R" 16
 "R" 16 "A" 50
 "R" 16 "A" 49
 "R" 16 "A" 48
 "R" 16 "A" 47
 "U" 0 "R" 17
 "R" 17 "A" 54
 "R" 17 "A" 53
 "R" 17 "A" 52
 "R" 17 "A" 51
 "U" 0 "R" 18
 "R" 18 "A" 58
 "R" 18 "A" 57
 "R" 18 "A" 56
 "R" 18 "A" 55
 "U" 0 "R" 19
 "R" 19 "A" 62
 "R" 19 "A" 61
 "R" 19 "A" 60
 "R" 19 "A" 59
 "U" 0 "R" 20
 "R" 20 "A" 66
 "R" 20 "A" 65
 "R" 20 "A" 64
 "R" 20 "A" 63
 "U" 0 "R" 21
 "R" 21 "A" 70
 "R" 21 "A" 69
 "R" 21 "A" 68
 "R" 21 "A" 67
 "U" 0 "R" 22
 "R" 22 "A" 74
 "R" 22 "A" 73
 "R" 22 "A" 72
 "R" 22 "A" 71
 "U" 0 "R" 23
 "R" 23 "A" 78
 "R" 23 "A" 77
 "R" 23 "A" 76
 "R" 23 "A" 75
 "U" 0 "R" 24
 "R" 24 "A" 82
 "R" 24 "A" 81
 "R" 24 "A" 80
 "R" 24 "A" 79
 "U" 0 "R" 25
 "R" 25 "A" 86
 "R" 25 "A" 85
 "R" 25 "A" 84
 "R" 25 "A" 83
 "U" 0 "R" 26
 "R" 26 "A" 90
 "R" 26 "A" 89
 "R" 26 "A" 88
 "R" 26 "A" 87
 "U" 0 "R" 27
 "R" 27 "A" 94
 "R" 27 "A" 93
 "R" 27 "A" 92
 "R" 27 "A" 91
 "U" 0 "R" 28
 "R" 28 "A" 98
 "R" 28 "A" 97
 "R" 28 "A" 96
 "R" 28 "A" 95
 "U" 0 "R" 29
 "R" 29 "A" 102
 "R" 29 "A" 101
 "R" 29 "A" 100
 "R" 29 "A" 99
 "U" 0 "R" 30
 "R" 30 "A" 106
 "R" 30 "A" 105
 "R" 30 "A" 104
 "R" 30 "A" 103
 "U" 0 "R" 31
 "R" 31 "A" 110
 "R" 31 "A" 109
 "R" 31 "A" 108
 "R" 31 "A" 107
 "U" 0 "R" 32
 "R" 32 "A" 114
 "R" 32 "A" 113
 "R" 32 "A" 112
 "R" 32 "A" 111
 "U" 0 "R" 33
 "R" 33 "A" 118
 "R" 33 "A" 117
 "R" 33 "A" 116
 "R" 33 "A" 115
 "U" 0 "R" 34
 "R" 34 "A" 122
 "R" 34 "A" 121
 "R" 34 "A" 120
 "R" 34 "A" 119
 "U" 0 "R" 35
 "R" 35 "A" 126
 "R" 35 "A" 125
 "R" 35 "A" 124
 "R" 35 "A" 123
 "U" 0 "R" 36
 "R" 36 "A" 130
 "R" 36 "A" 129
 "R" 36 "A" 128
 "R" 36 "A" 127
 "U" 0 "R" 37
 "R" 37 "A" 134
 "R" 37 "A" 133
 "R" 37 "A" 132
 "R" 37 "A" 131
 "U" 0 "R" 38
 "R" 38 "A" 138
 "R" 38 "A" 137
 "R" 38 "A" 136
 "R" 38 "A" 135
 "U" 0 "R" 39
 "R" 39 "A" 142
 "R" 39 "A" 141
 "R" 39 "A" 140
 "R" 39 "A" 139
 "U" 0 "R" 40
 "R" 40 "A" 146
 "R" 40 "A" 145
 "R" 40 "A" 144
 "R" 40 "A" 143
 "U" 0 "R" 41
 "R" 41 "A" 150
 "R" 41 "A" 149
 "R" 41 "A" 148
 "R" 41 "A" 147
 "U" 0 "R" 42
 "R" 42 "A" 154
 "R" 42 "A" 153
 "R" 42 "A" 152
 "R" 42 "A" 151
 "U" 0 "R" 43
 "R" 43 "A" 158
 "R" 43 "A" 157
 "R" 43 "A" 156
 "R" 43 "A" 155
 "U" 0 "R" 44
 "R" 44 "A" 162
 "R" 44 "A" 161
 "R" 44 "A" 160
 "R" 44 "A" 159
 "U" 0 "R" 45
 "R" 45 "A" 166
 "R" 45 "A" 165
 "R" 45 "A" 164
 "R" 45 "A" 163
 "U" 0 "R" 46
 "R" 46 "A" 170
 "R" 46 "A" 169
 "R" 46 "A" 168
 "R" 46 "A" 167
 "U" 0 "R" 47
 "R" 47 "A" 174
 "R" 47 "A" 173
 "R" 47 "A" 172
 "R" 47 "A" 171
 "U" 0 "R" 48
 "R" 48 "A" 178
 "R" 48 "A" 177
 "R" 48 "A" 176
 "R" 48 "A" 175
 "U" 0 "R" 49
 "R" 49 "A" 182
 "R" 49 "A" 181
 "R" 49 "A" 180
 "R" 49 "A" 179
 "U" 0 "R" 50
 "R" 50 "A" 186
 "R" 50 "A" 185
 "R" 50 "A" 184
 "R" 50 "A" 183
 "U" 0 "R" 51
 "R" 51 "A" 190
 "R" 51 "A" 189
 "R" 51 "A" 188
 "R" 51 "A" 187
 "U" 0 "R" 52
 "R" 52 "A" 194
 "R" 52 "A" 193
 "R" 52 "A" 192
 "R" 52 "A" 191
 "U" 0 "R" 53
 "R" 53 "A" 198
 "R" 53 "A" 197
 "R" 53 "A" 196
 "R" 53 "A" 195
 "U" 0 "R" 54
 "R" 54 "A" 202
 "R" 54 "A" 201
 "R" 54 "A" 200
 "R" 54 "A" 199
 "U" 0 "R" 55
 "R" 55 "A" 206
 "R" 55 "A" 205
 "R" 55 "A" 204
 "R" 55 "A" 203
!entry.WT4TIP3P.unit.name single str
 "WT4TIP3P"
!entry.WT4TIP3P.unit.positions table  dbl x  dbl y  dbl z
 0.845000 -5.950000 4.940000
 0.665000 -5.520000 5.780000
 1.575000 -5.460000 4.570000
 -7.495000 12.210000 5.020000
 -8.015000 11.850000 4.300000
 -6.765000 12.660000 4.590000
 9.355000 5.450000 -8.560000
 9.585000 5.750000 -9.440000
 10.085000 5.730000 -8.010000
 -0.315000 11.630000 5.440000
 -0.755000 10.840000 5.760000
 0.595000 11.360000 5.300000
 7.105000 6.720000 -7.370000
 6.625000 5.990000 -6.980000
 7.915000 6.320000 -7.700000
 -12.335000 5.660000 -6.950000
 -11.505000 5.340000 -7.320000
 -12.075000 6.110000 -6.150000
 8.045000 -10.640000 -6.570000
 8.355000 -11.160000 -7.320000
 8.455000 -9.790000 -6.690000
 5.705000 8.580000 -9.080000
 6.505000 8.950000 -9.460000
 5.985000 8.220000 -8.240000
 -0.005000 -10.930000 9.470000
 -0.865000 -11.350000 9.380000
 0.115000 -10.450000 8.660000
 3.935000 8.150000 -11.130000
 4.485000 8.420000 -10.390000
 3.195000 7.700000 -10.720000
 5.605000 4.650000 -6.370000
 4.695000 4.930000 -6.230000
 5.535000 3.710000 -6.530000
 -10.555000 -5.540000 11.620000
 -9.995000 -4.880000 11.220000
 -10.265000 -5.580000 12.530000
 -7.225000 3.140000 -3.110000
 -8.095000 2.810000 -3.330000
 -6.835000 2.450000 -2.570000
 -0.905000 -10.490000 7.000000
 -1.855000 -10.450000 6.950000
 -0.665000 -11.210000 6.410000
 -4.335000 9.690000 -2.380000
 -3.955000 8.090000 -6.320000
 -1.395000 5.670000 -3.440000
 0.435000 9.430000 -4.030000
 -10.645000 1.070000 8.330000
 -12.805000 4.190000 6.460000
 -10.925000 1.000000 3.720000
 -8.695000 3.620000 5.950000
 9.295000 -7.630000 1.870000
 12.725000 -9.170000 0.310000
 11.155000 -10.810000 4.290000
 13.115000 -7.180000 4.250000
 -8.545000 1.380000 0.560000
 -7.235000 0.240000 4.000000
 -4.605000 3.730000 2.490000
 -3.505000 -0.170000 1.390000
 4.005000 -5.150000 4.240000
 6.665000 -1.850000 5.100000
 2.865000 -1.060000 2.260000
 6.725000 -3.240000 0.520000
 10.855000 4.800000 0.990000
 9.355000 5.620000 -2.910000
 14.175000 5.500000 -1.650000
 11.655000 9.000000 -0.500000
 7.575000 0.240000 -3.100000
 5.095000 1.290000 -6.160000
 4.765000 -2.980000 -4.670000
 8.365000 -1.880000 -7.220000
 -7.585000 -9.970000 -4.150000
 -9.325000 -5.940000 -3.820000
 -12.305000 -9.390000 -3.320000
 -10.865000 -8.530000 -7.040000
 10.305000 7.900000 -11.060000
 8.115000 11.260000 -9.800000
 12.675000 11.110000 -9.490000
 10.285000 9.020000 -6.620000
 -9.975000 1.390000 -4.110000
 -12.475000 -1.530000 -5.290000
 -14.175000 2.660000 -6.140000
 -13.385000 1.850000 -1.650000
 6.525000 -0.370000 9.950000
 8.595000 3.410000 10.530000
 9.825000 0.220000 7.110000
 10.845000 -0.300000 11.240000
 0.755000 8.220000 -9.410000
 -1.075000 7.700000 -13.450000
 3.195000 7.800000 -14.270000
 2.145000 11.420000 -12.850000
 2.495000 -9.830000 -9.840000
 0.615000 -9.340000 -5.870000
 5.155000 -7.920000 -6.340000
 4.175000 -11.970000 -5.820000
 -10.005000 5.250000 -9.090000
 -12.245000 1.680000 -9.930000
 -8.545000 2.630000 -12.570000
 -11.765000 5.280000 -13.110000
 2.155000 -2.210000 -8.000000
 5.745000 -4.470000 -9.060000
 3.025000 -3.470000 -12.510000
 1.095000 -6.170000 -9.660000
 -5.315000 5.380000 10.540000
 -8.965000 6.940000 9.070000
 -5.535000 8.620000 6.910000
 -6.955000 9.920000 10.880000
 8.755000 10.720000 -2.460000
 8.535000 11.100000 1.970000
 4.425000 10.840000 0.230000
 6.565000 14.320000 -1.040000
 -10.055000 -3.330000 2.790000
 -13.555000 -1.220000 1.350000
 -12.345000 -5.440000 -0.460000
 -10.005000 -2.060000 -1.830000
 -5.625000 11.760000 -9.700000
 -3.375000 12.440000 -13.250000
 -3.165000 8.380000 -10.430000
 -0.875000 11.910000 -9.030000
 -9.485000 10.730000 2.400000
 -7.885000 7.320000 4.280000
 -12.475000 8.050000 4.560000
 -9.875000 10.470000 6.990000
 -4.975000 -2.770000 -5.770000
 -1.765000 -4.930000 -6.930000
 -5.825000 -7.600000 -7.110000
 -4.325000 -7.160000 -3.190000
 -11.015000 11.610000 -5.830000
 -10.115000 7.890000 -4.770000
 -8.575000 11.490000 -1.740000
 -6.425000 10.980000 -5.500000
 2.795000 -1.910000 -1.690000
 0.255000 1.380000 0.140000
 -1.485000 -1.640000 -2.840000
 1.185000 1.060000 -4.470000
 1.705000 7.980000 -0.540000
 2.135000 6.060000 -4.450000
 4.115000 3.640000 -1.070000
 6.245000 7.600000 -2.820000
 -9.205000 -4.960000 -9.390000
 -9.855000 -2.390000 -12.520000
 -5.585000 -2.060000 -10.150000
 -9.305000 -0.390000 -8.590000
 -1.845000 6.000000 0.540000
 -2.595000 6.850000 4.540000
 2.045000 6.990000 3.060000
 0.345000 3.260000 3.960000
 0.875000 -5.030000 8.530000
 -2.215000 -3.790000 11.400000
 -2.475000 -7.550000 9.100000
 -3.215000 -3.420000 6.770000
 -10.685000 -9.170000 7.690000
 -10.835000 -12.320000 10.690000
 -8.695000 -8.890000 12.080000
 -6.715000 -10.420000 8.680000
 5.385000 10.920000 8.510000
 9.505000 10.560000 6.620000
 8.145000 7.350000 10.060000
 9.415000 11.980000 10.820000
 -1.935000 -4.010000 2.900000
 -1.495000 -6.430000 -0.620000
 -5.855000 -6.170000 2.240000
 -2.435000 -8.450000 3.280000
 1.335000 0.640000 11.750000
 2.955000 4.080000 10.470000
 5.185000 2.300000 13.980000
 1.275000 4.430000 14.270000
 5.285000 -5.800000 -1.800000
 3.455000 -9.580000 -2.730000
 0.785000 -5.880000 -3.650000
 2.005000 -6.650000 0.800000
 10.065000 -4.570000 8.480000
 7.445000 -8.430000 8.200000
 8.075000 -5.490000 4.740000
 5.775000 -3.760000 7.970000
 -5.985000 -6.170000 9.890000
 -5.945000 -5.900000 6.110000
 -8.115000 -2.100000 7.620000
 -9.955000 -5.490000 8.180000
 -5.795000 1.500000 -9.190000
 -4.955000 0.360000 -13.190000
 -1.675000 -0.980000 -9.940000
 -2.075000 3.130000 -11.220000
 -4.125000 -11.680000 5.400000
 -5.095000 -10.470000 1.830000
 -5.525000 -14.880000 1.840000
 -1.435000 -14.070000 2.060000
 -2.755000 1.910000 -2.730000
 -2.065000 2.720000 -7.660000
 -5.565000 5.110000 -5.020000
 -5.915000 0.840000 -5.560000
 4.745000 2.490000 3.060000
 3.025000 5.760000 6.070000
 7.255000 4.030000 6.190000
 4.025000 1.700000 7.530000
 2.515000 10.550000 4.370000
 2.765000 13.810000 1.860000
 6.635000 12.650000 5.120000
 3.155000 14.880000 6.420000
 -2.615000 0.830000 5.150000
 0.925000 -0.590000 5.780000
 -0.995000 -0.600000 9.430000
 -0.085000 3.270000 8.210000
 10.935000 -9.510000 -10.340000
 9.195000 -7.560000 -7.130000
 6.475000 -8.210000 -10.760000
 9.825000 -5.160000 -11.350000
!entry.WT4TIP3P.unit.residueconnect table  int c1x  int c2x  int c3x  int c4x  int c5x  int c6x
 0 0 0 0 0 0
 0 0 0 0 0 0
 0 0 0 0 0 0
 0 0 0 0 0 0
 0 0 0 0 0 0
 0 0 0 0 0 0
 0 0 0 0 0 0
 0 0 0 0 0 0
 0 0 0 0 0 0
 0 0 0 0 0 0
 0 0 0 0 0 0
 0 0 0 0 0 0
 0 0 0 0 0 0
 0 0 0 0 0 0
 0 0 0 0 0 0
 0 0 0 0 0 0
 0 0 0 0 0 0
 0 0 0 0 0 0
 0 0 0 0 0 0
 0 0 0 0 0 0
 0 0 0 0 0 0
 0 0 0 0 0 0
 0 0 0 0 0 0
 0 0 0 0 0 0
 0 0 0 0 0 0
 0 0 0 0 0 0
 0 0 0 0 0 0
 0 0 0 0 0 0
 0 0 0 0 0 0
 0 0 0 0 0 0
 0 0 0 0 0 0
 0 0 0 0 0 0
 0 0 0 0 0 0
 0 0 0 0 0 0
 0 0 0 0 0 0
 0 0 0 0 0 0
 0 0 0 0 0 0
 0 0 0 0 0 0
 0 0 0 0 0 0
 0 0 0 0 0 0
 0 0 0 0 0 0
 0 0 0 0 0 0
 0 0 0 0 0 0
 0 0 0 0 0 0
 0 0 0 0 0 0
 0 0 0 0 0 0
 0 0 0 0 0 0
 0 0 0 0 0 0
 0 0 0 0 0 0
 0 0 0 0 0 0
 0 0 0 0 0 0
 0 0 0 0 0 0
 0 0 0 0 0 0
 0 0 0 0 0 0
 0 0 0 0 0 0
!entry.WT4TIP3P.unit.residues table  str name  int seq  int childseq  int startatomx  str restype  int imagingx
 "WAT" 1 4 1 "w" 1
 "WAT" 2 4 4 "w" 4
 "WAT" 3 4 7 "w" 7
 "WAT" 4 4 10 "w" 10
 "WAT" 5 4 13 "w" 13
 "WAT" 6 4 16 "w" 16
 "WAT" 7 4 19 "w" 19
 "WAT" 8 4 22 "w" 22
 "WAT" 9 4 25 "w" 25
 "WAT" 10 4 28 "w" 28
 "WAT" 11 4 31 "w" 31
 "WAT" 12 4 34 "w" 34
 "WAT" 13 4 37 "w" 37
 "WAT" 14 4 40 "w" 40
 "WT4" 15 6 43 "w" 0
 "WT4" 16 6 47 "w" 0
 "WT4" 17 6 51 "w" 0
 "WT4" 18 6 55 "w" 0
 "WT4" 19 6 59 "w" 0
 "WT4" 20 6 63 "w" 0
 "WT4" 21 6 67 "w" 0
 "WT4" 22 6 71 "w" 0
 "WT4" 23 6 75 "w" 0
 "WT4" 24 6 79 "w" 0
 "WT4" 25 6 83 "w" 0
 "WT4" 26 6 87 "w" 0
 "WT4" 27 6 91 "w" 0
 "WT4" 28 6 95 "w" 0
 "WT4" 29 6 99 "w" 0
 "WT4" 30 6 103 "w" 0
 "WT4" 31 6 107 "w" 0
 "WT4" 32 6 111 "w" 0
 "WT4" 33 6 115 "w" 0
 "WT4" 34 6 119 "w" 0
 "WT4" 35 6 123 "w" 0
 "WT4" 36 6 127 "w" 0
 "WT4" 37 6 131 "w" 0
 "WT4" 38 6 135 "w" 0
 "WT4" 39 6 139 "w" 0
 "WT4" 40 6 143 "w" 0
 "WT4" 41 6 147 "w" 0
 "WT4" 42 6 151 "w" 0
 "WT4" 43 6 155 "w" 0
 "WT4" 44 6 159 "w" 0
 "WT4" 45 6 163 "w" 0
 "WT4" 46 6 167 "w" 0
 "WT4" 47 6 171 "w" 0
 "WT4" 48 6 175 "w" 0
 "WT4" 49 6 179 "w" 0
 "WT4" 50 6 183 "w" 0
 "WT4" 51 6 187 "w" 0
 "WT4" 52 6 191 "w" 0
 "WT4" 53 6 195 "w" 0
 "WT4" 54 6 199 "w" 0
 "WT4" 55 6 203 "w" 0
!entry.WT4TIP3P.unit.residuesPdbSequenceNumber array int
 1
 2
 3
 4
 5
 6
 7
 8
 9
 10
 11
 12
 13
 14
 15
 16
 17
 18
 19
 20
 21
 22
 23
 24
 25
 26
 27
 28
 29
 30
 31
 32
 33
 34
 35
 36
 37
 38
 39
 40
 41
 42
 43
 44
 45
 46
 47
 48
 49
 50
 51
 52
 53
 54
 55
!entry.WT4TIP3P.unit.solventcap array dbl
 -1.000000
 0.0
 0.0
 0.0
 0.0
!entry.WT4TIP3P.unit.velocities table  dbl x  dbl y  dbl z
 0.0 0.0 0.0
 0.0 0.0 0.0
 0.0 0.0 0.0
 0.0 0.0 0.0
 0.0 0.0 0.0
 0.0 0.0 0.0
 0.0 0.0 0.0
 0.0 0.0 0.0
 0.0 0.0 0.0
 0.0 0.0 0.0
 0.0 0.0 0.0
 0.0 0.0 0.0
 0.0 0.0 0.0
 0.0 0.0 0.0
 0.0 0.0 0.0
 0.0 0.0 0.0
 0.0 0.0 0.0
 0.0 0.0 0.0
 0.0 0.0 0.0
 0.0 0.0 0.0
 0.0 0.0 0.0
 0.0 0.0 0.0
 0.0 0.0 0.0
 0.0 0.0 0.0
 0.0 0.0 0.0
 0.0 0.0 0.0
 0.0 0.0 0.0
 0.0 0.0 0.0
 0.0 0.0 0.0
 0.0 0.0 0.0
 0.0 0.0 0.0
 0.0 0.0 0.0
 0.0 0.0 0.0
 0.0 0.0 0.0
 0.0 0.0 0.0
 0.0 0.0 0.0
 0.0 0.0 0.0
 0.0 0.0 0.0
 0.0 0.0 0.0
 0.0 0.0 0.0
 0.0 0.0 0.0
 0.0 0.0 0.0
 0.0 0.0 0.0
 0.0 0.0 0.0
 0.0 0.0 0.0
 0.0 0.0 0.0
 0.0 0.0 0.0
 0.0 0.0 0.0
 0.0 0.0 0.0
 0.0 0.0 0.0
 0.0 0.0 0.0
 0.0 0.0 0.0
 0.0 0.0 0.0
 0.0 0.0 0.0
 0.0 0.0 0.0
 0.0 0.0 0.0
 0.0 0.0 0.0
 0.0 0.0 0.0
 0.0 0.0 0.0
 0.0 0.0 0.0
 0.0 0.0 0.0
 0.0 0.0 0.0
 0.0 0.0 0.0
 0.0 0.0 0.0
 0.0 0.0 0.0
 0.0 0.0 0.0
 0.0 0.0 0.0
 0.0 0.0 0.0
 0.0 0.0 0.0
 0.0 0.0 0.0
 0.0 0.0 0.0
 0.0 0.0 0.0
 0.0 0.0 0.0
 0.0 0.0 0.0
 0.0 0.0 0.0
 0.0 0.0 0.0
 0.0 0.0 0.0
 0.0 0.0 0.0
 0.0 0.0 0.0
 0.0 0.0 0.0
 0.0 0.0 0.0
 0.0 0.0 0.0
 0.0 0.0 0.0
 0.0 0.0 0.0
 0.0 0.0 0.0
 0.0 0.0 0.0
 0.0 0.0 0.0
 0.0 0.0 0.0
 0.0 0.0 0.0
 0.0 0.0 0.0
 0.0 0.0 0.0
 0.0 0.0 0.0
 0.0 0.0 0.0
 0.0 0.0 0.0
 0.0 0.0 0.0
 0.0 0.0 0.0
 0.0 0.0 0.0
 0.0 0.0 0.0
 0.0 0.0 0.0
 0.0 0.0 0.0
 0.0 0.0 0.0
 0.0 0.0 0.0
 0.0 0.0 0.0
 0.0 0.0 0.0
 0.0 0.0 0.0
 0.0 0.0 0.0
 0.0 0.0 0.0
 0.0 0.0 0.0
 0.0 0.0 0.0
 0.0 0.0 0.0
 0.0 0.0 0.0
 0.0 0.0 0.0
 0.0 0.0 0.0
 0.0 0.0 0.0
 0.0 0.0 0.0
 0.0 0.0 0.0
 0.0 0.0 0.0
 0.0 0.0 0.0
 0.0 0.0 0.0
 0.0 0.0 0.0
 0.0 0.0 0.0
 0.0 0.0 0.0
 0.0 0.0 0.0
 0.0 0.0 0.0
 0.0 0.0 0.0
 0.0 0.0 0.0
 0.0 0.0 0.0
 0.0 0.0 0.0
 0.0 0.0 0.0
 0.0 0.0 0.0
 0.0 0.0 0.0
 0.0 0.0 0.0
 0.0 0.0 0.0
 0.0 0.0 0.0
 0.0 0.0 0.0
 0.0 0.0 0.0
 0.0 0.0 0.0
 0.0 0.0 0.0
 0.0 0.0 0.0
 0.0 0.0 0.0
 0.0 0.0 0.0
 0.0 0.0 0.0
 0.0 0.0 0.0
 0.0 0.0 0.0
 0.0 0.0 0.0
 0.0 0.0 0.0
 0.0 0.0 0.0
 0.0 0.0 0.0
 0.0 0.0 0.0
 0.0 0.0 0.0
 0.0 0.0 0.0
 0.0 0.0 0.0
 0.0 0.0 0.0
 0.0 0.0 0.0
 0.0 0.0 0.0
 0.0 0.0 0.0
 0.0 0.0 0.0
 0.0 0.0 0.0
 0.0 0.0 0.0
 0.0 0.0 0.0
 0.0 0.0 0.0
 0.0 0.0 0.0
 0.0 0.0 0.0
 0.0 0.0 0.0
 0.0 0.0 0.0
 0.0 0.0 0.0
 0.0 0.0 0.0
 0.0 0.0 0.0
 0.0 0.0 0.0
 0.0 0.0 0.0
 0.0 0.0 0.0
 0.0 0.0 0.0
 0.0 0.0 0.0
 0.0 0.0 0.0
 0.0 0.0 0.0
 0.0 0.0 0.0
 0.0 0.0 0.0
 0.0 0.0 0.0
 0.0 0.0 0.0
 0.0 0.0 0.0
 0.0 0.0 0.0
 0.0 0.0 0.0
 0.0 0.0 0.0
 0.0 0.0 0.0
 0.0 0.0 0.0
 0.0 0.0 0.0
 0.0 0.0 0.0
 0.0 0.0 0.0
 0.0 0.0 0.0
 0.0 0.0 0.0
 0.0 0.0 0.0
 0.0 0.0 0.0
 0.0 0.0 0.0
 0.0 0.0 0.0
 0.0 0.0 0.0
 0.0 0.0 0.0
 0.0 0.0 0.0
 0.0 0.0 0.0
 0.0 0.0 0.0
 0.0 0.0 0.0
 0.0 0.0 0.0
 0.0 0.0 0.0
 0.0 0.0 0.0
 0.0 0.0 0.0
 0.0 0.0 0.0
 0.0 0.0 0.0
```
