## Supporting file - scripts for "Protocols for Multi-Scale Molecular Dynamics Simulations: A Comparative Study for Intrinsically Disordered Amyloid Beta in Amber & Gromacs on CPU & GPU": readme.txt

```
This folder is meant to contain output files from analysis:

- contactmap -  files with contact frequency maps

- dmax -  files with the maximum dimension of all of the simulation structures of the peptide

- RG -  files the radius of gyration of all of the simulation structures of the peptide

- validation - a file with the average values of the radius of gyration dependent on lambda 
```
