## Supporting file - scripts for "Protocols for Multi-Scale Molecular Dynamics Simulations: A Comparative Study for Intrinsically Disordered Amyloid Beta in Amber & Gromacs on CPU & GPU": equilibration.mdp

```
;Title of the simulation
title                    = Martini

; TIMESTEP IN MARTINI 
; Most simulations are numerically stable with dt=40 fs, 
; however better energy conservation is achieved using a 
; 20-30 fs timestep. 
; Time steps smaller than 20 fs are not required unless specifically stated in the itp file.

;Algorithm used for integrating Newton’s equations of motion
integrator               = md

;Time steps for integration
dt                       = 0.002 ; 2 fs

;Maximum number of steps for equilibration
nsteps                   = 5000000 ; 10 ns

;frequency for removing the center of mass motion
nstcomm                  = 5000


;The frequency to write to output trajectory
nstxout                  = 0

;The frequency to write velocities to output file
nstvout                  = 0

;The frequency to write forces to the output file
nstfout                  = 0

;The frequency to write data to the log file
nstlog                   = 50000

;The frequency to write energy to the log file
nstenergy                = 50000

;The frequency on writing the position coordinates to the log file
nstxout-compressed       = 50000

;The frequency to write the compressed trajectory file
compressed-x-precision   = 50000

; NEIGHBOURLIST and MARTINI 
; To achieve faster simulations in combination with the Verlet-neighborlist
; scheme, Martini can be simulated with a straight cutoff. In order to 
; do so, the cutoff distance is reduced 1.1 nm. 
; Neighborlist length should be optimized depending on your hardware setup:
; updating ever 20 steps should be fine for classic systems, while updating
; every 30-40 steps might be better for GPU based systems.
; The Verlet neighborlist scheme will automatically choose a proper neighborlist
; length, based on a energy drift tolerance.
;
; Coulomb interactions can alternatively be treated using a reaction-field,
; giving slightly better properties.
; Please realize that electrostVatic interactions in the Martini model are 
; not considered to be very accurate to begin with, especially as the 
; screening in the system is set to be uniform across the system with 
; a screening constant of 15. When using PME, please make sure your 
; system properties are still reasonable.
;
; With the polarizable water model, the relative electrostatic screening 
; (epsilon_r) should have a value of 2.5, representative of a low-dielectric
; apolar solvent. The polarizable water itself will perform the explicit screening
; in aqueous environment. In this case, the use of PME is more realistic.


;Verlet cutoff scheme, we can maintain a group of particles within a cut-off distance with each other
cutoff-scheme            = Verlet

;The frequency with which the neighbor list is updated
nstlist                  = 20

;Create a grid in the box and check the atoms in the surrounding grid cells while building a new neighbor. This should be done in every nstlist steps.
ns_type                  = grid

;Use the periodic bounday conditions on all the given axes
pbc                      = xyz

;Specifies the maximum allowable error for the pair interactions per particle by means of verlet buffer.
verlet-buffer-tolerance  = 0.005


;Type of coulomb interaction used for molecular dynamic simulation. The reaction field method was used to consider the long range dipole-dipole interactions.
coulombtype              = reaction-field 

;The coulomb cut-off distance in nano meter scale
rcoulomb                 = 1.1

;The relative dielectric constant
epsilon_r                = 15    ; 2.5 (with polarizable water)

;The relative dielectric constant of the respective reaction field
epsilon_rf               = 0

;select vdw type
vdw_type                 = cutoff  

;To select the Poteintial-shift with the Verlet cutoff-scheme
vdw-modifier             = Potential-shift-verlet

;The distance for the L-J cutoff in nano meter scale
rvdw                     = 1.1

; MARTINI and TEMPERATURE/PRESSURE
; normal temperature and pressure coupling schemes can be used. 
; It is recommended to couple individual groups in your system separately.
; Good temperature control can be achieved with the velocity rescale (V-rescale)
; thermostat using a coupling constant of the order of 1 ps. Even better 
; temperature control can be achieved by reducing the temperature coupling 
; constant to 0.1 ps, although with such tight coupling (approaching 
; the time step) one can no longer speak of a weak-coupling scheme.
; We therefore recommend a coupling time constant of at least 0.5 ps.
; The Berendsen thermostat is less suited since it does not give
; a well described thermodynamic ensemble.
; 
; Pressure can be controlled with the Parrinello-Rahman barostat, 
; with a coupling constant in the range 4-8 ps and typical compressibility 
; in the order of 10e-4 - 10e-5 bar-1. Note that, for equilibration purposes, 
; the Berendsen barostat probably gives better results, as the Parrinello-
; Rahman is prone to oscillating behaviour. For bilayer systems the pressure 
; coupling should be done semiisotropic.

;Temperature coupling with a stochastic term via velocity rescaling
tcoupl                   = v-rescale 

;The groups to pair with various temperature baths
tc-grps                  = Protein non-Protein

;Time constant for coupling each group in tc-grps. 1.0 indicates that there is no temperature coupling
tau_t                    = 1.0  1.0 

;reference temperature for coupling
ref_t                    = 300 300

;Pressure coupling based on Parrinello-Rahman in which box vectors are subjected to equation of motion
Pcoupl                   = parrinello-rahman 

;Describes the specific isotropy of the pressure coupling that is being employed
Pcoupltype               = isotropic

;The time constant for pressure coupling
tau_p                    = 12.0 ;parrinello-rahman is more stable with larger tau-p, DdJ, 20130422

;The compressibility
compressibility          = 3e-4 

;The reference pressure for coupling
ref_p                    = 1.0 

;By using the scaling matrix of pressure coupling, scale the center of mass in the reference coordinates.
refcoord-scaling	 = com

;generate velocities that follows maxwell distribution
gen_vel                  = yes

;Temperature for Maxwell distribution
gen_temp                 = 300

;To start the random number generator for the random velocities
gen_seed                 = -1

; MARTINI and CONSTRAINTS 
; for ring systems and stiff bonds constraints are defined
; which are best handled using Lincs. 

constraints              = none 
constraint_algorithm     = Lincs
```
