## Supporting file - scripts for "Protocols for Multi-Scale Molecular Dynamics Simulations: A Comparative Study for Intrinsically Disordered Amyloid Beta in Amber & Gromacs on CPU & GPU": readme.txt

```
This folder contains input files needed to start the equilibration simulations:

- equilibration.mdp -  Gromacs input file to perform the equilibration simulation

- run_equilibration.sh - bash script to perform the equilibration simulations for lambda = 0.96, 0.97 ... 1.09, 1.10
```
