## Supporting file - scripts for "Protocols for Multi-Scale Molecular Dynamics Simulations: A Comparative Study for Intrinsically Disordered Amyloid Beta in Amber & Gromacs on CPU & GPU": backmapping.sh

```
#!/bin/bash

mkdir splitted_traj

for l in 0.96 0.97 0.98 0.99 1.00 1.01 1.02 1.03 1.04 1.05 1.06 1.07 1.08 1.09 1.10

do

# 1. splitting of a coarse-grained trajectory into frames

#a) run_pbc_lambda*.xtc - trajectory file
#b) PRO_CG.gro - gro file with a coarse-grained structure
#c) lambda_* - output folders in which gro files are saved

python3 split.py ../AB_${l}/run_pbc_lambda${l}.xtc ../../setup_output_files/PRO_CG.gro ./splitted_traj/lambda_${l}

done

# 2. creating topology files using CHARMM36 force field

#a) -f input pdb file
#b) -o output gro file
#c) -ignh ignore hydrogen
#d) -water none remove water 
#e) -ff force field

echo y | gmx pdb2gmx -f ./../../setup_scripts/Ab42_input.pdb -o AA.gro -ignh -water none -ff charmm36 -quiet 

# 3. converting coarse-grained structures to corresponding all-atom structures

for l in 0.96 0.97 0.98 0.99 1.00 1.01 1.02 1.03 1.04 1.05 1.06 1.07 1.08 1.09 1.10

do
	cd ./splitted_traj/lambda_${l}
	framesNumber=$(ls | wc -l)
	mkdir ./temp
	mkdir ../../allAtom_output
	cp ../../posre.itp ./
	cp -r ../../charmm36.ff ./
	for i in $(seq 0 1 $((framesNumber-1)));
	do
		echo ${i}
		
		# convert a coarse-grained structure to a corresponding all-atom structure
		#a) -f input pdb file
		#b) -p all-atom toplogy file created using CHARMM36 force field
		#c) -to specify the force field
		
		bash ../../initram-v5.sh -f ./frame_${i}.gro -p ../../topol.top -to charmm36
		
		rm -rf \#*
		
		# convert backmapped gro file to a pdb file
		#a) -f input gro file
		#b) -o output pdb file
		
		gmx editconf -f backmapped.gro -o ./temp/frame_${i}.pdb -quiet
		
		# convert pdb to xtc
		#a) -f input pdb file
		#b) -o output gro file
		
		gmx trjconv -f ./temp/frame_${i}.pdb -o ./temp/frame_${i}.xtc
	done
	
	# 4. combine the all-atom structures in to one trajectory file 	
	#a) -f input xtc file
	#b) -o output xtc file			

	gmx trjcat -f ./temp/*.xtc -o ../../allAtom_output/allAtom_${l}.xtc -cat
	cd ..
	cd ..
done
```
