## Supporting file - scripts for "Protocols for Multi-Scale Molecular Dynamics Simulations: A Comparative Study for Intrinsically Disordered Amyloid Beta in Amber & Gromacs on CPU & GPU": aminoacids.arn

```
; atom renaming specification
; residue gromacs    forcefield
*          H          HN        
```
