## Supporting file - scripts for "Protocols for Multi-Scale Molecular Dynamics Simulations: A Comparative Study for Intrinsically Disordered Amyloid Beta in Amber & Gromacs on CPU & GPU": aminoacids.c.tdb

```
; CHARMM-port for GROMACS
; created with charmm2gmx version 0.7.dev45+g7b82040.d20221208 on 2022-12-08 10:52:46.363267
; Code: https://gitlab.com/awacha/charmm2gmx
; Documentation: https://awacha.gitlab.com/charmm2gmx
; Charmm2GMX written by András Wacha, based on the original port by 
; E. Prabhu Raman, Justin A. Lemkul, Robert Best and Alexander D. MacKerell, Jr.
; Termini database from the CHARMM force field

[ None ]
; Empty, do-nothing terminus

; residue topologies from file toppar_c36_jul22/top_all36_prot.rtf

[ COO- ]
; standard C-terminus
[ delete ]
 O
 NT
 HT3
 HT1
 CT
 OXT
 HT2
[ replace ]
C      CC        12.011000   0.3400
[ add ]
2   8   OT    C      CA     N     
  OC        15.999400  -0.6700  -1
[ impropers ]
C      CA     OT2    OT1   

[ COOH ]
; protonated C-terminus (previously CTP)
[ delete ]
 O
 NT
 HT3
 HT1
 CT
 OXT
[ replace ]
C      CD        12.011000   0.7200
[ add ]
2   9   OT    C      CA     N     
  OB        15.999400  -0.5500  -1
1   2   HT2   OT2    C      CA    
  H          1.008000   0.4400  -1
[ replace ]
OT2    OH1       15.999400  -0.6100
[ impropers ]
C      CA     OT2    OT1   

[ CT2 ]
; amidated C-terminus
[ delete ]
 HT3
 OT2
 CT
 OT1
 OXT
[ replace ]
C      CC        12.011000   0.5500
O      O         15.999400  -0.5500
[ add ]
1   1   NT    C      CA     O     
  NH2       14.007000  -0.6200  -1
2   3   HT    NT     C      CA    
  H          1.008000   0.3200  -1
[ replace ]
HT2    H          1.008000   0.3000
[ impropers ]
C      NT     CA     O     
C      CA     NT     O     
NT     C      HT1    HT2   
NT     C      HT2    HT1   

[ CT1 ]
; methylated C-terminus from methyl acetate
[ delete ]
 O
 NT
 OXT
[ replace ]
CA     CT1       12.011000   0.1700
C      CD        12.011000   0.6300
[ add ]
2   9   OT    C      CA     CB    
  OB        15.999400  -0.5200  -1
1   2   CT    OT2    C      CA    
  CT3       12.011000  -0.1400  -1
3   4   HT    CT     OT2    C     
  HA3        1.008000   0.0900  -1
[ replace ]
OT2    OS        15.999400  -0.3400
[ impropers ]
C      CA     OT2    OT1   
```
