## Supporting file - scripts for "Protocols for Multi-Scale Molecular Dynamics Simulations: A Comparative Study for Intrinsically Disordered Amyloid Beta in Amber & Gromacs on CPU & GPU": aminoacids.hdb

```
; Hydrogen addition database generated by charmm2gmx
; CHARMM-port for GROMACS
; created with charmm2gmx version 0.7.dev45+g7b82040.d20221208 on 2022-12-08 11:45:58.300186
; Code: https://gitlab.com/awacha/charmm2gmx
; Documentation: https://awacha.gitlab.com/charmm2gmx
; Charmm2GMX written by András Wacha, based on the original port by 
; E. Prabhu Raman, Justin A. Lemkul, Robert Best and Alexander D. MacKerell, Jr.
004        7
1       1       HN      N       CA      -C     
1       5       HA      CA      C       CB      N      
1       1       HG1     CG1     CB      CD1    
1       1       HG2     CG2     CB      CD2    
1       1       HD1     CD1     CE      CG1    
1       1       HD2     CD2     CE      CG2    
1       1       HE      CE      CD1     CD2    
0A1        8
1       1       HN      N       CA      -C     
1       5       HA      CA      C       CB      N      
2       6       HB      CB      CA      CG     
1       1       HD1     CD1     CE1     CG     
1       1       HD2     CD2     CE2     CG     
1       1       HE1     CE1     CD1     CZ     
1       1       HE2     CE2     CD2     CZ     
3       4       HH      CH      OH      CZ     
0AF        9
1       1       HN      N       CA      -C     
1       5       HA      CA      C       CB      N      
2       6       HB      CB      CA      CG     
1       1       HD1     CD1     CG      NE1    
1       1       HE1     NE1     CD1     CE2    
1       2       HZ2     OZ2     CZ2     CE2    
1       1       HE3     CE3     CD2     CZ3    
1       1       HZ3     CZ3     CE3     CH2    
1       1       HH2     CH2     CZ2     CZ3    
0BN        9
1       1       HN      N       CA      -C     
1       5       HA      CA      C       CB      N      
2       6       HB      CB      CA      CG     
1       1       HD1     CD1     CE1     CG     
1       1       HD2     CD2     CE2     CG     
1       1       HE1     CE1     CD1     CZ     
1       1       HE2     CE2     CD2     CZ     
2       4       HJ1     NJ1     CH      CZ     
2       4       HJ2     NJ2     CH      CZ     
0TD        4
1       1       HN      N       CA      -C     
1       5       HA      CA      C       CB      N      
1       5       HB      CB      CA      CG      SB     
3       4       HSB     CSB     SB      CB     
13DB       4
2       4       H1      C1      C2      C3     
1       1       H21     C2      C1      C3     
1       1       H31     C3      C2      C4     
2       4       H4      C4      C3      C2     
13DP       5
2       4       H1      C1      C2      C3     
1       1       H21     C2      C1      C3     
1       1       H31     C3      C2      C4     
1       1       H41     C4      C3      C5     
3       4       H5      C5      C4      C3     
143        8
1       1       HN      N       CA      -C     
1       5       HA      CA      C       CB      N      
2       6       HB      CB      CA      SG     
1       5       HD      CD      CE      NX      SG     
1       1       HX      NX      CD      OF     
1       1       HE      CE      CD      CF     
1       5       HI      CI      CF      CJ      NI     
3       4       HI      NI      CI      CF     
26P        5
1       1       HN      N       CA      -C     
1       5       HA      CA      C       CB      N      
2       6       HB      CB      CA      CG     
2       6       HG      CG      CB      CD     
2       6       HD      CD      CE      CG     
2AG        5
1       1       HN      N       CA      -C     
1       5       HA      CA      C       CB      N      
2       6       HB      CB      CA      CG     
1       1       HG      CG      CB      CD     
2       4       HD      CD      CG      CB     
2AS        4
1       1       HN      N       CA      -C     
1       5       HA      CA      C       CB      N      
1       5       HB2     CB      CA      CG1     CG2    
3       4       HG2     CG2     CB      CA     
2CO        4
1       1       HN      N       CA      -C     
1       5       HA      CA      C       CB      N      
2       6       HB      CB      CA      SG     
1       2       HE      OE      OD      SG     
2FM        5
1       1       HN      N       CA      -C     
1       5       HA      CA      C       CB      N      
2       6       HB      CB      CA      CG     
2       6       HG      CG      CB      SD     
1       5       HE      CE      FZ1     FZ2     SD     
2GX        13
1       1       HN      N       CA      -C     
1       5       HA      CA      C       CB      N      
1       5       HB      CB      CA      CAO     CG     
1       1       HAL     CAL     CAH     CAO    
1       1       HAM     CAM     CAI     CAO    
1       1       HAH     CAH     CAE     CAL    
1       1       HAI     CAI     CAE     CAM    
1       1       HAE     CAE     CAH     CAI    
1       1       HD1     CD1     CE1     CG     
1       1       HD2     CD2     CE2     CG     
1       1       HE1     CE1     CD1     CZ     
1       1       HE2     CE2     CD2     CZ     
1       1       HZ      CZ      CE1     CE2    
2HF        6
1       1       HN      N       CA      -C     
1       5       HA      CA      C       CB      N      
2       6       HB      CB      CA      CG     
1       1       HD1     ND1     CE1     CG     
1       1       HD2     CD2     CG      NE2    
1       1       HE2     NE2     CD2     CE1    
2HFD       5
1       1       HN      N       CA      -C     
1       5       HA      CA      C       CB      N      
2       6       HB      CB      CA      CG     
1       1       HD2     CD2     CG      NE2    
1       1       HD1     ND1     CE1     CG     
2HFE       5
1       1       HN      N       CA      -C     
1       5       HA      CA      C       CB      N      
2       6       HB      CB      CA      CG     
1       1       HD2     CD2     CG      NE2    
1       1       HE2     NE2     CD2     CE1    
2MR        10
1       1       HN      N       CA      -C     
1       5       HA      CA      C       CB      N      
2       6       HB      CB      CA      CG     
2       6       HG      CG      CB      CD     
2       6       HD      CD      CG      NE     
1       1       HE      NE      CD      CZ     
1       1       HH11    NH1     CQ1     CZ     
3       4       HQ1     CQ1     NH1     CZ     
1       1       HH21    NH2     CQ2     CZ     
3       4       HQ2     CQ2     NH2     CZ     
2NP        6
1       1       HN      N       CA      -C     
1       5       HA      CA      C       CB      N      
2       6       HB      CB      CA      CG     
2       6       HG      CG      CB      CD     
2       6       HD      CD      CE      CG     
2       4       HZ2     CZ2     CE      CD     
32T        7
1       1       HN      N       CA      -C     
1       5       HA      CA      C       CB      N      
2       6       HB      CB      CA      CG     
1       1       HD1     CD1     CG      NE1    
1       1       HE1     NE1     CD1     CE2    
1       1       HZ2     CZ2     CE2     CZ3    
1       1       HZ3     CZ3     CZ2     SUL    
3CF        7
1       1       HN      N       CA      -C     
1       5       HA      CA      C       CB      N      
2       6       HB      CB      CA      CG     
1       1       HD1     CD1     CE1     CG     
1       1       HD2     CD2     CE2     CG     
1       1       HE2     CE2     CD2     CZ     
1       1       HZ      CZ      CE1     CE2    
3FG        7
1       1       HN      N       CA      -C     
1       5       HA      CA      C       CB      N      
1       1       HG1     CG1     CB      CD1    
1       1       HG2     CG2     CB      CD2    
1       1       HZ      CZ      CD1     CD2    
1       2       HD1     OD1     CD1     CG1    
1       2       HD2     OD2     CD2     CG2    
3GL        5
1       1       HN      N       CA      -C     
1       5       HA      CA      C       CB      N      
2       6       HB      CB      CA      CG     
1       5       HG      CG      CB      CD      OH     
1       2       HH      OH      CG      CB     
4CF        7
1       1       HN      N       CA      -C     
1       5       HA      CA      C       CB      N      
2       6       HB      CB      CA      CG     
1       1       HD1     CD1     CE1     CG     
1       1       HD2     CD2     CE2     CG     
1       1       HE1     CE1     CD1     CZ     
1       1       HE2     CE2     CD2     CZ     
4CY        4
1       1       HN      N       CA      -C     
1       5       HA      CA      C       CB      N      
2       6       HB      CB      CA      CG     
2       6       HG      CG      CB      SD     
4FW        8
1       1       HN      N       CA      -C     
1       5       HA      CA      C       CB      N      
2       6       HB      CB      CA      CG     
1       1       HD1     CD1     CG      NE1    
1       1       HE1     NE1     CD1     CE2    
1       1       HZ2     CZ2     CE2     CH2    
1       1       HZ3     CZ3     CE3     CH2    
1       1       HH2     CH2     CZ2     CZ3    
4HH        15
1       1       HN      N       CA      -C     
1       5       HA      CA      C       CB      N      
2       6       HB      CB      CA      OG     
2       6       HJ      CJ      CK      O3P    
3       4       HL1     CL1     CK      CJ     
3       4       HL2     CL2     CK      CJ     
1       5       HM      CM      CK      CL3     OM     
1       2       HOM     OM      CM      CK     
1       1       HN2     NN      CL3     CO     
2       6       HO      CO      CP      NN     
2       6       HP      CP      CO      CQ     
1       1       HR      NR      CQ      CS     
2       6       HS      CS      CX      NR     
2       6       HX      CX      CS      SU     
1       2       HU      SU      CX      CS     
4HMP       9
1       1       HN      N       CA      -C     
1       5       HA      CA      C       CB      N      
2       6       HB      CB      CA      CG     
1       1       HD1     CD1     CE1     CG     
1       1       HD2     CD2     CE2     CG     
1       1       HE1     CE1     CD1     CZ     
1       1       HE2     CE2     CD2     CZ     
2       6       HH      CH      CZ      OJ     
1       2       HJ      OJ      CH      CZ     
4HT        9
1       1       HN      N       CA      -C     
1       5       HA      CA      C       CB      N      
2       6       HB      CB      CA      CG     
1       1       HD1     CD1     CG      NE1    
1       1       HE1     NE1     CD1     CE2    
1       1       HZ2     CZ2     CE2     CH2    
1       2       HE3     OE3     CE3     CD2    
1       1       HZ3     CZ3     CE3     CH2    
1       1       HH2     CH2     CZ2     CZ3    
4IN        9
1       1       HN      N       CA      -C     
1       5       HA      CA      C       CB      N      
2       6       HB      CB      CA      CG     
1       1       HD1     CD1     CG      NE1    
1       1       HE1     NE1     CD1     CE2    
1       1       HZ2     CZ2     CE2     CH2    
1       1       HZ3     CZ3     CE3     CH2    
2       3       HZ1     NZ1     CE3     CD2    
1       1       HH2     CH2     CZ2     CZ3    
4PH        8
1       1       HN      N       CA      -C     
1       5       HA      CA      C       CB      N      
2       6       HB      CB      CA      CG     
1       1       HD1     CD1     CE1     CG     
1       1       HD2     CD2     CE2     CG     
1       1       HE1     CE1     CD1     CZ     
1       1       HE2     CE2     CD2     CZ     
3       4       HH      CH      CZ      CE1    
5CS        9
1       1       HN      N       CA      -C     
1       5       HA      CA      C       CB      N      
2       6       HB      CB      CA      SG     
1       5       HD      CD      CE      NX      SG     
1       1       HX      NX      CD      OF     
2       6       HE      CE      CD      CF     
1       5       HF      CF      CE      CI      OF     
1       5       HI      CI      CF      CJ      NI     
3       4       HN      NI      CI      CF     
5CT        13
1       1       HN      N       CA      -C     
1       5       HA      CA      C       CB      N      
2       6       HB      CB      CA      CG     
2       6       HG      CG      CB      CD     
2       6       HD      CD      CE      CG     
2       6       HE      CE      CD      NZ     
2       6       HZ      NZ      C1      CE     
2       6       H1      C1      C2      NZ     
1       5       H2      C2      C1      C3      O1     
1       2       HO1     O1      C2      C1     
2       6       H3      C3      C2      C4     
2       6       H4      C4      C3      N1     
3       4       HN      N1      C4      C3     
6CL        7
1       1       HN      N       CA      -C     
1       5       HA      CA      C       CB      N      
2       6       HB      CB      CA      CG     
2       6       HG      CG      CB      CD     
2       6       HD      CD      CE      CG     
1       5       HE      CE      CD      CZ      NZ     
3       4       HZ      NZ      CE      CD     
6V1        7
1       1       HN      N       CA      -C     
1       5       HA      CA      C       CB      N      
2       6       HB      CB      CA      SG     
1       5       H1      C1      C2      C5      SG     
2       6       H5      C5      C1      C4     
2       6       H6      C6      C3      N3     
3       4       H3      C3      C6      H61    
9R1        7
1       1       HN      N       CA      -C     
1       5       HA      CA      C       CB      N      
2       6       HB      CB      CA      CG     
2       6       HG      CG      CB      CD     
2       6       HD      CD      CE      CG     
2       6       HE      CE      CD      CZ     
2       6       HZ      CZ      CE      CN     
AA4        6
1       1       HN      N       CA      -C     
1       5       HA      CA      C       CB      N      
2       6       HB      CB      CA      CG     
2       6       HG      CG      CB      CD     
2       6       HD      CD      CG      OE     
1       2       HE      OE      CD      CG     
ABA        4
1       1       HN      N       CA      -C     
1       5       HA      CA      C       CB      N      
2       6       HB      CB      CA      CG     
3       4       HG      CG      CB      CA     
ACE        1
3       4       HH3     CH3     C       O      
ACZ        11
1       1       HN      N       CA      -C     
1       5       HA      CA      C       CB      N      
2       6       HB      CB      CA      CG     
2       6       HG      CG      CB      CD     
1       5       HD      CD      CE1     CE2     CG     
1       1       HE11    CE1     CD      CZ1    
1       1       HE22    CE2     CD      CZ2    
1       1       HZ11    CZ1     CE1     CH     
1       1       HZ22    CZ2     CE2     CH     
1       5       HH      CH      CZ1     CZ2     NJ     
3       4       HJ      NJ      CH      CZ1    
AGM        9
1       1       HN      N       CA      -C     
1       5       HA      CA      C       CB      N      
2       6       HB      CB      CA      CG     
2       6       HG      CG      CB      CD     
1       5       HD      CD      CE2     CG      NE1    
1       1       HE1     NE1     CD      CZ     
3       4       HE2     CE2     CD      CG     
2       4       HH2     NH2     CZ      NE1    
2       4       HH1     NH1     CZ      NE1    
AGT        11
1       1       HN      N       CA      -C     
1       5       HA      CA      C       CB      N      
2       6       HB      CB      CA      SG     
1       5       HZ      CZ      NE      NH2     SG     
3       4       HH2     NH2     CZ      HZ     
1       1       HE      NE      CD      CZ     
2       6       HD      CD      CG      NE     
2       6       HG      CG      CD      CK     
2       6       HK      CK      CG      CJ     
2       6       HJ      CJ      CK      NB     
3       4       HBN     NB      CJ      CK     
AHB        5
1       1       HN      N       CA      -C     
1       5       HA      CA      C       CB      N      
1       5       HB      CB      CA      CG      OB     
1       2       HOB     OB      CB      CA     
2       4       HD2     ND2     CG      CB     
AHP        7
1       1       HN      N       CA      -C     
1       5       HA      CA      C       CB      N      
2       6       HB      CB      CA      CG     
2       6       HG      CG      CB      CD     
2       6       HD      CD      CE      CG     
2       6       HE      CE      CD      CZ     
3       4       HZ      CZ      CE      CD     
AIB        3
1       1       HN      N       CA      -C     
3       4       HB1     CB1     CA      C      
3       4       HB2     CB2     CA      C      
AIBD       6
3       4       H1      C1      C2      N3     
1       1       H3      N3      C2      C4     
3       4       H41     C41     C4      C42    
3       4       H42     C42     C4      C41    
1       1       H6      N6      C5      C7     
3       4       H7      C7      N6      C5     
ALA        3
1       1       HN      N       CA      -C     
1       5       HA      CA      C       CB      N      
3       4       HB      CB      CA      C      
ALAC       6
3       4       HL      CL      CLP     NL     
1       1       HL      NL      CA      CLP    
1       5       HA      CA      CB      CRP     NL     
3       4       HB      CB      CA      CRP    
1       1       HR      NR      CR      CRP    
3       4       HR      CR      NR      CRP    
ALAD       6
3       4       HL      CL      CLP     NL     
1       1       HL      NL      CA      CLP    
1       5       HA      CA      CB      CRP     NL     
3       4       HB      CB      CA      CRP    
1       1       HR      NR      CR      CRP    
3       4       HR      CR      NR      CRP    
ALC        9
1       1       HN      N       CA      -C     
1       5       HA      CA      C       CB      N      
2       6       HB      CB      CA      CG     
1       5       HG      CG      CB      CD1     CD2    
2       6       HD1     CD1     CE1     CG     
2       6       HD2     CD2     CE2     CG     
2       6       HE1     CE1     CD1     CZ     
2       6       HE2     CE2     CD2     CZ     
2       6       HZ      CZ      CE1     CE2    
ALDD       6
3       4       HL      CL      CLP     NL     
1       1       HL      NL      CA      CLP    
1       5       HA      CA      CB      CRP     NL     
3       4       HB      CB      CA      CRP    
1       1       HR      NR      CR      CRP    
3       4       HR      CR      NR      CRP    
ALN        10
1       1       HN      N       CA      -C     
1       5       HA      CA      C       CB      N      
2       6       HB      CB      CA      CG     
1       1       HD2     CD2     CE2     CG     
1       1       HH1     CH1     CD1     CJ1    
1       1       HE2     CE2     CD2     CZ     
1       1       HH2     CH2     CE1     CJ2    
1       1       HZ      CZ      CE1     CE2    
1       1       HJ1     CJ1     CH1     CJ2    
1       1       HJ2     CJ2     CH2     CJ1    
ALO        5
1       1       HN      N       CA      -C     
1       5       HA      CA      C       CB      N      
1       5       HB      CB      CA      CG2     OG1    
1       2       HG1     OG1     CB      CA     
3       4       HG2     CG2     CB      CA     
ALS        4
1       1       HN      N       CA      -C     
1       5       HA      CA      C       CB      N      
1       5       HB      CB      CA      OG      OS1    
1       2       HG      OG      CB      CA     
ALY        8
1       1       HN      N       CA      -C     
1       5       HA      CA      C       CB      N      
2       6       HB      CB      CA      CG     
2       6       HG      CG      CB      CD     
2       6       HD      CD      CE      CG     
2       6       HE      CE      CD      NZ     
1       1       HZ1     NZ      CE      CH     
3       4       HH3     CH3     CH      NZ     
ANTH       12
1       1       HN      N       CA      -C     
1       5       HA      CA      C       CB      N      
2       6       HB      CB      CA      CG     
1       1       HF1     CF1     CD1     CJ1    
1       1       HH1     CH1     CD2     CM1    
1       1       HF2     CF2     CE1     CJ2    
1       1       HZ      CZ      CE1     CE2    
1       1       HJ1     CJ1     CF1     CJ2    
1       1       HH2     CH2     CE2     CM2    
1       1       HM1     CM1     CH1     CM2    
1       1       HJ2     CJ2     CF2     CJ1    
1       1       HM2     CM2     CH2     CM1    
AP2        6
1       5       HA      CA      C       CB      N      
2       6       HB      CB      CA      CG     
2       6       HG      CG      CB      CD     
2       6       HD      CD      CG      N      
3       4       HY      CAY     CY      N      
2       3       HT      NT      C       CA     
APD        8
1       1       HN      N       CA      -C     
1       5       HA      CA      C       CB      N      
2       6       HB      CB      CA      CG     
1       1       HD2     CD2     CE2     CG     
1       1       HD1     CD1     CE1     CG     
1       1       HE2     CE2     CD2     CZ     
1       1       HZ      CZ      CE1     CE2    
3       4       HH      CH      CE1     CD1    
APK        17
1       1       HN      N       CA      -C     
1       5       HA      CA      C       CB      N      
2       6       HB      CB      CA      CG     
2       6       HG      CG      CB      CD     
2       6       HD      CD      CE      CG     
2       6       HE      CE      CD      NZ     
1       1       HZ      NZ      CE      P      
2       6       H5'     C5'     C4'     O5'    
1       5       H4'     C4'     C3'     C5'     O4'    
1       5       H3'     C3'     C2'     C4'     O3'    
1       2       HO3'    O3'     C3'     C2'    
1       5       H2'     C2'     C1'     C3'     O2'    
1       2       HO2'    O2'     C2'     C1'    
1       5       H1'     C1'     C2'     N9      O4'    
1       1       H8      C8      N7      N9     
1       1       HC2     C2      N1      N3     
2       3       HN6     N6      C6      C5     
APM        9
1       1       HN      N       CA      -C     
1       5       HA      CA      C       CB      N      
2       6       HB      CB      CA      CG     
1       1       HD1     CD1     CE1     CG     
1       1       HD2     CD2     CE2     CG     
1       1       HZ      CZ      CE1     CE2    
1       1       HE2     CE2     CD2     CZ     
2       4       HJ1     NJ1     CH      CE1    
2       4       HJ2     NJ2     CH      CE1    
ARG        8
1       1       HN      N       CA      -C     
1       5       HA      CA      C       CB      N      
2       6       HB      CB      CA      CG     
2       6       HG      CG      CB      CD     
2       6       HD      CD      CG      NE     
1       1       HE      NE      CD      CZ     
2       3       HH1     NH1     CZ      NE     
2       3       HH2     NH2     CZ      NE     
ARGN       8
1       1       HN      N       CA      -C     
1       5       HA      CA      C       CB      N      
2       6       HB      CB      CA      CG     
2       6       HG      CG      CB      CD     
2       6       HD      CD      CG      NE     
1       1       HE      NE      CD      CZ     
1       2       HH11    NH1     CZ      NE     
2       3       HH2     NH2     CZ      NE     
ARGN1      7
1       1       HN      N       CA      -C     
1       5       HA      CA      C       CB      N      
2       6       HB      CB      CA      CG     
2       6       HG      CG      CB      CD     
2       6       HD      CD      CG      NE     
2       3       HH1     NH1     CZ      NE     
2       3       HH2     NH2     CZ      NE     
ARGN2      8
1       1       HN      N       CA      -C     
1       5       HA      CA      C       CB      N      
2       6       HB      CB      CA      CG     
2       6       HG      CG      CB      CD     
2       6       HD      CD      CG      NE     
1       1       HE      NE      CD      CZ     
1       2       HH11    NH1     CZ      NE     
2       3       HH2     NH2     CZ      NE     
ARGN3      8
1       1       HN      N       CA      -C     
1       5       HA      CA      C       CB      N      
2       6       HB      CB      CA      CG     
2       6       HG      CG      CB      CD     
2       6       HD      CD      CG      NE     
1       1       HE      NE      CD      CZ     
1       2       HH12    NH1     CZ      NE     
2       3       HH2     NH2     CZ      NE     
ARO        9
1       1       HN      N       CA      -C     
1       5       HA      CA      C       CB      N      
2       6       HB      CB      CA      CG     
1       5       HG      CG      CB      CD      OH     
1       2       HH      OH      CG      CB     
2       6       HD      CD      CG      NE     
1       1       HE      NE      CD      CZ     
2       4       HH1     NH1     CZ      NE     
2       4       HH2     NH2     CZ      NE     
AS2        4
1       1       HN      N       CA      -C     
1       5       HA      CA      C       CB      N      
2       6       HB      CB      CA      CG     
1       1       HG      CG      CB      OG     
ASB        4
1       1       HN      N       CA      -C     
1       5       HA      CA      C       CB      N      
2       6       HB      CB      CA      CG     
2       6       HC2     C2      C1      OD1    
ASL        5
1       1       HN      N       CA      -C     
1       5       HA      CA      C       CB      N      
2       6       HB      CB      CA      CG     
1       5       H2      C2      C1      C3      OD1    
3       4       H3      C3      C2      C1     
ASN        4
1       1       HN      N       CA      -C     
1       5       HA      CA      C       CB      N      
2       6       HB      CB      CA      CG     
2       3       HD2     ND2     CG      CB     
ASP        3
1       1       HN      N       CA      -C     
1       5       HA      CA      C       CB      N      
2       6       HB      CB      CA      CG     
ASPM       3
1       1       HN      N       CA      -C     
3       4       HB      CB1     CA      C      
2       6       HB      CB2     CA      CG     
ASPP       4
1       1       HN      N       CA      -C     
1       5       HA      CA      C       CB      N      
2       6       HB      CB      CA      CG     
1       2       HD2     OD2     CG      CB     
AYA        4
3       4       HM      CM      CT      N      
1       1       HN1     N       CA      CT     
1       5       HA      CA      C       CB      N      
3       4       HB      CB      CA      C      
AZDA       3
1       1       HN      N       CA      -C     
1       5       HA      CA      C       CB      N      
2       6       HB      CB      CA      NG     
AZH        4
1       1       HN      N       CA      -C     
1       5       HA      CA      C       CB      N      
2       6       HB      CB      CA      CG     
2       6       HG      CG      CB      ND     
BB8        9
1       1       HN      N       CA      -C     
1       5       HA      CA      C       CB      N      
1       5       HB      CB      CA      CG1     OG2    
1       2       HG2     OG2     CB      CA     
1       1       HD2     CD2     CE2     CG1    
1       1       HD1     CD1     CE1     CG1    
1       1       HE2     CE2     CD2     CZ     
1       1       HE1     CE1     CD1     CZ     
1       1       HZ      CZ      CE1     CE2    
BCS        9
1       1       HN      N       CA      -C     
1       5       HA      CA      C       CB      N      
2       6       HB      CB      CA      SG     
2       6       HD      CD      CE      SG     
1       1       HZ1     CZ1     CE      CH1    
1       1       HZ2     CZ2     CE      CH2    
1       1       HH1     CH1     CJ      CZ1    
1       1       HH2     CH2     CJ      CZ2    
1       1       HJ      CJ      CH1     CH2    
BHD        4
1       1       HN      N       CA      -C     
1       5       HA      CA      C       CB      N      
1       5       HB      CB      CA      CG      OB     
1       2       HOB     OB      CB      CA     
BIF        12
1       1       HN      N       CA      -C     
1       5       HA      CA      C       CB      N      
2       6       HB      CB      CA      CG     
1       1       HD1     CD1     CE1     CG     
1       1       HD2     CD2     CE2     CG     
1       1       HE1     CE1     CD1     CZ     
1       1       HE2     CE2     CD2     CZ     
1       1       H11     C11     C10     C12    
1       1       H13     C13     C12     C8     
1       1       H10     C10     C11     C9     
1       1       H8      C8      C13     C9     
1       1       H9      C9      C10     C8     
BTE2       4
3       4       H1      C1      C2      H21    
1       1       H21     C2      C1      C3     
1       1       H31     C3      C2      C4     
3       4       H4      C4      C3      H31    
BTH3       8
1       1       HN      N       CA      -C     
1       5       HA      CA      C       CB      N      
2       6       HB      CB      CA      CG     
1       1       HD1     CD1     CG      SE1    
1       1       HE3     CE3     CD2     CZ3    
1       1       HZ3     CZ3     CE3     CH2    
1       1       HZ2     CZ2     CE2     CH2    
1       1       HH2     CH2     CZ2     CZ3    
BUG        5
1       1       HN      N       CA      -C     
1       5       HA      CA      C       CB      N      
3       4       HG1     CG1     CB      CA     
3       4       HG2     CG2     CB      CA     
3       4       HG3     CG3     CB      CA     
BXT        6
1       1       HN      N       CA      -C     
1       5       HA      CA      C       CB      N      
2       6       HB      CB      CA      OG     
3       4       H5      C5      N3      C1     
2       6       H4      C4      C2      N3     
3       4       H2      C2      C4      H41    
CAN        5
1       1       HN      N       CA      -C     
1       5       HA      CA      C       CB      N      
2       6       HB      CB      CA      CG     
2       6       HG      CG      CB      OD     
2       4       HE      NE      OD      CG     
CCS        4
1       1       HN      N       CA      -C     
1       5       HA      CA      C       CB      N      
2       6       HB      CB      CA      SG     
2       6       HD      CD      CE      SG     
CGU        4
1       1       HN      N       CA      -C     
1       5       HA      CA      C       CB      N      
2       6       HB      CB      CA      CG     
1       5       HG      CG      CB      CD1     CD2    
CGUP       5
1       1       HN      N       CA      -C     
1       5       HA      CA      C       CB      N      
2       6       HB      CB      CA      CG     
1       5       HG      CG      CB      CD1     CD2    
1       2       HE12    OE12    CD1     CG     
CGV        5
1       1       HN      N       CA      -C     
1       5       HA      CA      C       CB      N      
2       6       HB      CB      CA      SG     
1       5       HD1     CD1     CE1     OD2     SG     
1       2       HD2     OD2     CD1     CE1    
CHG        8
1       1       HN      N       CA      -C     
1       5       HA      CA      C       CB      N      
1       5       HB      CB      CA      CG1     CG2    
2       6       HG1     CG1     CB      CD1    
2       6       HG2     CG2     CB      CD2    
2       6       HD1     CD1     CE      CG1    
2       6       HD2     CD2     CE      CG2    
2       6       HE      CE      CD1     CD2    
CIR        7
1       1       HN      N       CA      -C     
1       5       HA      CA      C       CB      N      
2       6       HB      CB      CA      CG     
2       6       HG      CG      CB      CD     
2       6       HD      CD      CG      NE     
1       1       HE      NE      CD      CZ     
2       4       HH      NH      CZ      NE     
CME        4
1       1       HN      N       CA      -C     
1       5       HA      CA      C       CB      N      
2       6       HB      CB      CA      SG     
3       4       HD      CD      SG      CB     
CML        5
1       1       HN      N       CA      -C     
1       5       HA      CA      C       CB      N      
2       6       HB      CB      CA      SG     
1       5       H2      C2      C1      C3      SG     
2       6       H3      C3      C2      C4     
CNP2       7
1       1       HN      N       CA      -C     
1       5       HA      CA      C       CB      N      
2       6       HB      CB      CA      CG     
1       1       HD2     CD2     CE2     CG     
1       1       HE1     CE1     CD1     CZ     
1       1       HE2     CE2     CD2     CZ     
1       1       HZ      CZ      CE1     CE2    
CPA3       8
1       1       HN      N       CA      -C     
1       5       HA      CA      C       CB      N      
2       6       HB      CB      CA      CG     
1       5       HG      CG      CB      CD1     CD2    
2       6       HD1     CD1     CE1     CG     
2       6       HD2     CD2     CE2     CG     
2       6       HE1     CE1     CD1     CE2    
2       6       HE2     CE2     CD2     CE1    
CROT       5
3       4       H12     C12     C13     C20    
1       1       H141    C14     C13     C15    
1       1       H211    N21     C15     C16    
3       4       H13     C16     N21     C15    
3       4       H20     C20     C13     C12    
CSA        5
1       1       HN      N       CA      -C     
1       5       HA      CA      C       CB      N      
2       6       HB      CB      CA      SG     
2       6       HD      CD      CE      SG     
3       4       HZ      CZ      CE      CD     
CSO        4
1       1       HN      N       CA      -C     
1       5       HA      CA      C       CB      N      
2       6       HB      CB      CA      SG     
1       2       HD      OD      SG      CB     
CSS        4
1       1       HN      N       CA      -C     
1       5       HA      CA      C       CB      N      
2       6       HB      CB      CA      SG     
1       2       HD      SD      SG      CB     
CSU        3
1       1       HN      N       CA      -C     
1       5       HA      CA      C       CB      N      
2       6       HB      CB      CA      SG     
CSX        3
1       1       HN      N       CA      -C     
1       5       HA      CA      C       CB      N      
2       6       HB      CB      CA      SG     
CYD        8
1       1       HN      N       CA      -C     
1       5       HA      CA      C       CB      N      
2       6       HB      CB      CA      SG     
2       6       H1      C1      C2      SG     
2       6       H3      C3      C2      C4     
2       6       H4      C4      C3      C5     
1       5       H5      C5      C4      C6      N1     
3       4       HN1     N1      C5      C4     
CYF        17
1       1       HN      N       CA      -C     
1       5       HA      CA      C       CB      N      
2       6       HB      CB      CA      SG     
2       6       HAL     CAL     CL      SG     
1       1       HNL     NL      C17     CL     
1       1       H18     C18     C17     C19    
1       1       H16     C16     C15     C17    
1       1       H15     C15     C14     C16    
1       5       H10     C10     C11     C14     C9     
1       1       H8      C8      C7      C9     
1       1       H7      C7      C6      C8     
1       2       HO3     O3      C6      C5     
1       1       H5      C5      C4      C6     
1       1       H12     C12     C11     C13    
1       1       H13     C13     C1      C12    
1       2       HO1     O1      C1      C13    
1       1       HC2     C2      C1      C3     
CYG        7
1       1       HN      N       CA      -C     
1       5       HA      CA      C       CB      N      
2       6       HB      CB      CA      SG     
2       6       HG1     CG1     CB1     CD1    
2       6       HB1     CB1     CA1     CG1    
1       5       HA1     CA1     C1      CB1     N1     
3       4       HN1     N1      CA1     C1     
CYM        3
1       1       HN      N       CA      -C     
1       5       HA      CA      C       CB      N      
2       6       HB      CB      CA      SG     
CYN        3
1       1       HN      N       CA      -C     
1       5       HA      CA      C       CB      N      
2       6       HB      CB      CA      SG     
CYQ        4
1       1       HN      N       CA      -C     
1       5       HA      CA      C       CB      N      
2       6       HB      CB      CA      SG     
2       6       HD      CD      P       SG     
CYQP       5
1       1       HN      N       CA      -C     
1       5       HA      CA      C       CB      N      
2       6       HB      CB      CA      SG     
2       6       HD      CD      P       SG     
1       2       HO3P    O1P     P       CD     
CYS        4
1       1       HN      N       CA      -C     
1       5       HA      CA      C       CB      N      
2       6       HB      CB      CA      SG     
1       2       HG1     SG      CB      CA     
CYS2       3
1       1       HN      N       CA      -C     
1       5       HA      CA      C       CB      N      
2       6       HB      CB      CA      SG     
D4HMP      9
1       1       HN      N       CA      -C     
1       5       HA      CA      C       CB      N      
2       6       HB      CB      CA      CG     
1       1       HD1     CD1     CE1     CG     
1       1       HD2     CD2     CE2     CG     
1       1       HE1     CE1     CD1     CZ     
1       1       HE2     CE2     CD2     CZ     
2       6       HH      CH      CZ      OJ     
1       2       HJ      OJ      CH      CZ     
D4P        7
1       1       HN      N       CA      -C     
1       5       HA      CA      C       CB      N      
1       1       HG1     CG1     CB      CD1    
1       1       HG2     CG2     CB      CD2    
1       1       HD1     CD1     CE      CG1    
1       1       HD2     CD2     CE      CG2    
1       2       HE      OE      CE      CD1    
DA2        9
1       1       HN      N       CA      -C     
1       5       HA      CA      C       CB      N      
2       6       HB      CB      CA      CG     
2       6       HG      CG      CB      CD     
2       6       HD      CD      CG      NE     
1       1       HE      NE      CD      CZ     
2       4       HH2     NH2     CZ      NE     
3       4       HC1     C1      NH1     C2     
3       4       HC2     C2      NH1     C1     
DAB        5
1       1       HN      N       CA      -C     
1       5       HA      CA      C       CB      N      
2       6       HB      CB      CA      CG     
2       6       HG      CG      CB      ND     
3       4       HD      ND      CG      CB     
DAH        8
1       1       HN      N       CA      -C     
1       5       HA      CA      C       CB      N      
2       6       HB      CB      CA      CG     
1       1       HD2     CD2     CE2     CG     
1       1       HD1     CD1     CE1     CG     
1       1       HE2     CE2     CD2     CZ     
1       2       HE1     OE1     CE1     CD1    
1       2       HZ      OZ      CZ      CE1    
DALA       3
1       1       HN      N       CA      -C     
1       5       HA      CA      C       CB      N      
3       4       HB      CB      CA      C      
DANTH      12
1       1       HN      N       CA      -C     
1       5       HA      CA      C       CB      N      
2       6       HB      CB      CA      CG     
1       1       HF1     CF1     CD1     CJ1    
1       1       HH1     CH1     CD2     CM1    
1       1       HF2     CF2     CE1     CJ2    
1       1       HZ      CZ      CE1     CE2    
1       1       HJ1     CJ1     CF1     CJ2    
1       1       HH2     CH2     CE2     CM2    
1       1       HM1     CM1     CH1     CM2    
1       1       HJ2     CJ2     CF2     CJ1    
1       1       HM2     CM2     CH2     CM1    
DARG       8
1       1       HN      N       CA      -C     
1       5       HA      CA      C       CB      N      
2       6       HB      CB      CA      CG     
2       6       HG      CG      CB      CD     
2       6       HD      CD      CG      NE     
1       1       HE      NE      CD      CZ     
2       3       HH1     NH1     CZ      NE     
2       3       HH2     NH2     CZ      NE     
DASN       4
1       1       HN      N       CA      -C     
1       5       HA      CA      C       CB      N      
2       6       HB      CB      CA      CG     
2       3       HD2     ND2     CG      CB     
DASP       3
1       1       HN      N       CA      -C     
1       5       HA      CA      C       CB      N      
2       6       HB      CB      CA      CG     
DAZDA      3
1       1       HN      N       CA      -C     
1       5       HA      CA      C       CB      N      
2       6       HB      CB      CA      NG     
DBB        4
1       1       HN      N       CA      -C     
1       5       HA      CA      C       CB      N      
2       6       HB      CB      CA      CG     
3       4       HG      CG      CB      CA     
DBTH3      8
1       1       HN      N       CA      -C     
1       5       HA      CA      C       CB      N      
2       6       HB      CB      CA      CG     
1       1       HD1     CD1     CG      SE1    
1       1       HE3     CE3     CD2     CZ3    
1       1       HZ3     CZ3     CE3     CH2    
1       1       HZ2     CZ2     CE2     CH2    
1       1       HH2     CH2     CZ2     CZ3    
DBZ        9
1       1       HN      N       CA      -C     
1       5       HA      CA      C       CB      N      
2       6       HB      CB      CA      NG     
1       1       HG      NG      CB      CD2    
1       1       H2      C2      C1      C3     
1       1       H6      C6      C1      C5     
1       1       H3      C3      C2      C4     
1       1       H5      C5      C4      C6     
1       1       H4      C4      C3      C5     
DCNP2      7
1       1       HN      N       CA      -C     
1       5       HA      CA      C       CB      N      
2       6       HB      CB      CA      CG     
1       1       HD2     CD2     CE2     CG     
1       1       HE1     CE1     CD1     CZ     
1       1       HE2     CE2     CD2     CZ     
1       1       HZ      CZ      CE1     CE2    
DCPA3      8
1       1       HN      N       CA      -C     
1       5       HA      CA      C       CB      N      
2       6       HB      CB      CA      CG     
1       5       HG      CG      CB      CD1     CD2    
2       6       HD1     CD1     CE1     CG     
2       6       HD2     CD2     CE2     CG     
2       6       HE1     CE1     CD1     CE2    
2       6       HE2     CE2     CD2     CE1    
DCYS       4
1       1       HN      N       CA      -C     
1       5       HA      CA      C       CB      N      
2       6       HB      CB      CA      SG     
1       2       HG1     SG      CB      CA     
DDE        12
1       1       HN      N       CA      -C     
1       5       HA      CA      C       CB      N      
2       6       HB      CB      CA      CG     
1       1       HD2     CD2     CG      NE2    
1       1       HE2     NE2     CD2     CE1    
2       6       HAT     CT      CAU     CE1    
2       6       HAU     CAU     CBW     CT     
1       5       HBW     CBW     CAU     CBI     NCB    
2       4       HAD     NAD     CBI     CBW    
3       4       HAA     CAA     NCB     CAB    
3       4       HAB     CAB     NCB     CAA    
3       4       HAC     CAC     NCB     CAA    
DDEP       13
1       1       HN      N       CA      -C     
1       5       HA      CA      C       CB      N      
2       6       HB      CB      CA      CG     
1       1       HD1     ND1     CE1     CG     
1       1       HD2     CD2     CG      NE2    
1       1       HE2     NE2     CD2     CE1    
2       6       HAT     CT      CAU     CE1    
2       6       HAU     CAU     CBW     CT     
1       5       HBW     CBW     CAU     CBI     NCB    
2       4       HAD     NAD     CBI     CBW    
3       4       HAA     CAA     NCB     CAB    
3       4       HAB     CAB     NCB     CAA    
3       4       HAC     CAC     NCB     CAA    
DDILE      7
1       1       HN      N       CA      -C     
1       5       HA      CA      C       CB      N      
1       5       HB      CB      CA      CG1     CG2    
2       6       HG1     CG1     CB      CD1    
2       6       HG2     CG2     CB      CD2    
3       4       HD1     CD1     CG1     CB     
3       4       HD2     CD2     CG2     CB     
DDIPH      13
1       1       HN      N       CA      -C     
1       5       HA      CA      C       CB      N      
1       5       HB      CB      CA      CG1     CG3    
1       1       HD3     CD3     CE3     CG3    
1       1       HD4     CD4     CE4     CG3    
1       1       HD1     CD1     CE1     CG1    
1       1       HD2     CD2     CE2     CG1    
1       1       HE3     CE3     CD3     CZ3    
1       1       HE4     CE4     CD4     CZ3    
1       1       HE1     CE1     CD1     CZ1    
1       1       HE2     CE2     CD2     CZ1    
1       1       HZ3     CZ3     CE3     CE4    
1       1       HZ1     CZ1     CE1     CE2    
DDMP3      9
1       1       HN      N       CA      -C     
1       5       HA      CA      C       CB      N      
2       6       HB      CB      CA      CG     
1       1       HD1     CD1     CE1     CG     
1       1       HD2     CD2     CE2     CG     
1       1       HE1     CE1     CD1     CZ     
1       1       HZ      CZ      CE1     CE2    
2       6       HH      CH      CE2     CJ     
3       4       HJ      CJ      CH      CE2    
DDZ        5
1       1       HN      N       CA      -C     
1       5       HA      CA      C       CB      N      
1       5       HB      CB      CA      OG1     OG2    
1       2       HG1     OG1     CB      CA     
1       2       HG2     OG2     CB      CA     
DFGA4      4
1       1       HN      N       CA      -C     
1       5       HA      CA      C       CB      N      
2       6       HB      CB      CA      CG     
1       5       HG      CG      CB      CD      FG     
DFPG2      6
1       1       HN      N       CA      -C     
1       5       HA      CA      C       CB      N      
1       1       HG1     CG1     CB      CD1    
1       1       HD1     CD1     CE      CG1    
1       1       HD2     CD2     CE      CG2    
1       1       HE      CE      CD1     CD2    
DFPG3      6
1       1       HN      N       CA      -C     
1       5       HA      CA      C       CB      N      
1       1       HG2     CG2     CB      CD2    
1       1       HG1     CG1     CB      CD1    
1       1       HD2     CD2     CE      CG2    
1       1       HE      CE      CD1     CD2    
DFPG4      6
1       1       HN      N       CA      -C     
1       5       HA      CA      C       CB      N      
1       1       HG1     CG1     CB      CD1    
1       1       HG2     CG2     CB      CD2    
1       1       HD1     CD1     CE      CG1    
1       1       HD2     CD2     CE      CG2    
DFPH2      7
1       1       HN      N       CA      -C     
1       5       HA      CA      C       CB      N      
2       6       HB      CB      CA      CG     
1       1       HE1     CE1     CD1     CZ     
1       1       HD2     CD2     CE2     CG     
1       1       HE2     CE2     CD2     CZ     
1       1       HZ      CZ      CE1     CE2    
DFPH3      7
1       1       HN      N       CA      -C     
1       5       HA      CA      C       CB      N      
2       6       HB      CB      CA      CG     
1       1       HD1     CD1     CE1     CG     
1       1       HD2     CD2     CE2     CG     
1       1       HE2     CE2     CD2     CZ     
1       1       HZ      CZ      CE1     CE2    
DFUA2      6
1       1       HN      N       CA      -C     
1       5       HA      CA      C       CB      N      
2       6       HB      CB      CA      CG     
1       1       HD2     CD2     CE2     CG     
1       1       HE2     CE2     CD2     CE1    
1       1       HE1     CE1     CE2     OD1    
DFVAL      4
1       1       HN      N       CA      -C     
1       5       HA      CA      C       CB      N      
3       4       HG1     CG1     CB      CA     
3       4       HG2     CG2     CB      CA     
DGBUT      7
1       1       HN      N       CA      -C     
1       5       HA      CA      C       CB      N      
2       6       HB      CB      CA      CG     
2       6       HG      CG      CB      ND     
1       1       HD      ND      CE      CG     
2       4       HZ2     NZ2     CE      ND     
2       4       HZ1     NZ1     CE      ND     
DGDPR      6
1       1       HN      N       CA      -C     
1       5       HA      CA      C       CB      N      
2       6       HB      CB      CA      NG     
1       1       HG      NG      CB      CD     
2       4       HE1     NE1     CD      NE2    
2       4       HE2     NE2     CD      NE1    
DGLN       5
1       1       HN      N       CA      -C     
1       5       HA      CA      C       CB      N      
2       6       HB      CB      CA      CG     
2       6       HG      CG      CB      CD     
2       3       HE2     NE2     CD      CG     
DGLU       4
1       1       HN      N       CA      -C     
1       5       HA      CA      C       CB      N      
2       6       HB      CB      CA      CG     
2       6       HG      CG      CB      CD     
DGLY       2
1       1       HN      N       CA      -C     
2       6       HA      CA      C       N      
DHIL4      7
1       1       HN      N       CA      -C     
1       5       HA      CA      C       CB      N      
1       5       HB1     CB      CA      CG1     CG2    
1       5       HG11    CG1     CB      CD2     OD1    
1       2       HD11    OD1     CG1     CB     
3       4       HG2     CG2     CB      CA     
3       4       HD2     CD2     CG1     CB     
DHLEU      7
1       1       HN      N       CA      -C     
1       5       HA      CA      C       CB      N      
2       6       HB      CB      CA      CG     
2       6       HG      CG      CB      CD     
1       5       HD      CD      CE1     CE2     CG     
3       4       HE1     CE1     CD      CE2    
3       4       HE2     CE2     CD      CE1    
DHSD       6
1       1       HN      N       CA      -C     
1       5       HA      CA      C       CB      N      
2       6       HB      CB      CA      CG     
1       1       HD1     ND1     CE1     CG     
1       1       HE1     CE1     ND1     NE2    
1       1       HD2     CD2     CG      NE2    
DHSE       6
1       1       HN      N       CA      -C     
1       5       HA      CA      C       CB      N      
2       6       HB      CB      CA      CG     
1       1       HE1     CE1     ND1     NE2    
1       1       HE2     NE2     CD2     CE1    
1       1       HD2     CD2     CG      NE2    
DHSER      5
1       1       HN      N       CA      -C     
1       5       HA      CA      C       CB      N      
2       6       HB      CB      CA      CG     
2       6       HG      CG      CB      OD     
1       2       HD      OD      CG      CB     
DHSP       7
1       1       HN      N       CA      -C     
1       5       HA      CA      C       CB      N      
2       6       HB      CB      CA      CG     
1       1       HD2     CD2     CG      NE2    
1       1       HE2     NE2     CD2     CE1    
1       1       HD1     ND1     CE1     CG     
1       1       HE1     CE1     ND1     NE2    
DIAL       7
1       1       HN      N       CA      -C     
1       5       HA      CA      C       CB      N      
1       5       HB      CB      CA      CG1     CG2    
2       6       HG1     CG1     CB      CD1    
2       6       HG2     CG2     CB      CD2    
3       4       HD1     CD1     CG1     CB     
3       4       HD2     CD2     CG2     CB     
DILE       6
1       1       HN      N       CA      -C     
1       5       HA      CA      C       CB      N      
1       5       HB      CB      CA      CG1     CG2    
3       4       HG2     CG2     CB      CA     
2       6       HG1     CG1     CB      CD     
3       4       HD      CD      CG1     CB     
DIPH       13
1       1       HN      N       CA      -C     
1       5       HA      CA      C       CB      N      
1       5       HB      CB      CA      CG1     CG3    
1       1       HD3     CD3     CE3     CG3    
1       1       HD4     CD4     CE4     CG3    
1       1       HD1     CD1     CE1     CG1    
1       1       HD2     CD2     CE2     CG1    
1       1       HE3     CE3     CD3     CZ3    
1       1       HE4     CE4     CD4     CZ3    
1       1       HE1     CE1     CD1     CZ1    
1       1       HE2     CE2     CD2     CZ1    
1       1       HZ3     CZ3     CE3     CE4    
1       1       HZ1     CZ1     CE1     CE2    
DLEU       6
1       1       HN      N       CA      -C     
1       5       HA      CA      C       CB      N      
2       6       HB      CB      CA      CG     
1       5       HG      CG      CB      CD1     CD2    
3       4       HD1     CD1     CG      CB     
3       4       HD2     CD2     CG      CB     
DLYS       7
1       1       HN      N       CA      -C     
1       5       HA      CA      C       CB      N      
2       6       HB      CB      CA      CG     
2       6       HG      CG      CB      CD     
2       6       HD      CD      CE      CG     
2       6       HE      CE      CD      NZ     
3       4       HZ      NZ      CE      CD     
DMB1       4
2       4       H1      C1      C2      C2M    
3       4       H2M     C2M     C2      C1     
1       1       H31     C3      C2      C4     
2       4       H4      C4      C3      C2     
DMET       5
1       1       HN      N       CA      -C     
1       5       HA      CA      C       CB      N      
2       6       HB      CB      CA      CG     
2       6       HG      CG      CB      SD     
3       4       HE      CE      SD      CG     
DMK        4
1       1       HN      N       CA      -C     
1       5       HA      CA      C       CB      N      
3       4       HG2     CG2     CB      CA     
3       4       HG3     CG3     CB      CA     
DMOT5      9
1       1       HN      N       CA      -C     
1       5       HA      CA      C       CB      N      
2       6       HB      CB      CA      CG     
1       1       HD1     CD1     CG      NE1    
1       1       HE1     NE1     CD1     CE2    
1       1       HE3     CE3     CD2     CZ3    
1       1       HZ2     CZ2     CE2     CH2    
3       4       HJ3     CJ3     OZ3     CZ3    
1       1       HH2     CH2     CZ2     CZ3    
DMP1       5
2       4       H1      C1      C2      C3     
1       1       H21     C2      C1      C3     
1       1       H31     C3      C2      C4     
3       4       H4M     C4M     C4      C3     
3       4       H5      C5      C4      C3     
DMP2       5
2       4       H1      C1      C2      C2M    
3       4       H2M     C2M     C2      C1     
1       1       H31     C3      C2      C4     
1       1       H41     C4      C3      C5     
3       4       H5      C5      C4      C3     
DMP3       9
1       1       HN      N       CA      -C     
1       5       HA      CA      C       CB      N      
2       6       HB      CB      CA      CG     
1       1       HD1     CD1     CE1     CG     
1       1       HD2     CD2     CE2     CG     
1       1       HE1     CE1     CD1     CZ     
1       1       HZ      CZ      CE1     CE2    
2       6       HH      CH      CE2     CJ     
3       4       HJ      CJ      CH      CE2    
DMP34      8
1       1       HN      N       CA      -C     
1       5       HA      CA      C       CB      N      
2       6       HB      CB      CA      CG     
1       1       HD2     CD2     CE2     CG     
1       1       HD1     CD1     CE1     CG     
1       1       HE2     CE2     CD2     CZ     
3       4       HJ      CJ      CE1     CD1    
3       4       HH      CH      CZ      CE1    
DMPH2      8
1       1       HN      N       CA      -C     
1       5       HA      CA      C       CB      N      
2       6       HB      CB      CA      CG     
1       1       HD2     CD2     CE2     CG     
1       1       HE2     CE2     CD2     CZ     
1       1       HE1     CE1     CD1     CZ     
3       4       HH      CH      CD1     CE1    
1       1       HZ      CZ      CE1     CE2    
DMTR5      9
1       1       HN      N       CA      -C     
1       5       HA      CA      C       CB      N      
2       6       HB      CB      CA      CG     
1       1       HD1     CD1     CG      NE1    
1       1       HE1     NE1     CD1     CE2    
1       1       HE3     CE3     CD2     CZ3    
1       1       HZ2     CZ2     CE2     CH2    
1       1       HH2     CH2     CZ2     CZ3    
3       4       HJ3     CJ3     CZ3     CE3    
DMTR6      9
1       1       HN      N       CA      -C     
1       5       HA      CA      C       CB      N      
2       6       HB      CB      CA      CG     
1       1       HD1     CD1     CG      NE1    
1       1       HE1     NE1     CD1     CE2    
1       1       HE3     CE3     CD2     CZ3    
1       1       HZ2     CZ2     CE2     CH2    
1       1       HZ3     CZ3     CE3     CH2    
3       4       HJ2     CJ2     CH2     CZ2    
DNAO1      10
1       1       HN      N       CA      -C     
1       5       HA      CA      C       CB      N      
2       6       HB      CB      CA      CG     
1       1       HD2     CD2     CE2     CG     
1       1       HH1     CH1     CD1     CJ1    
1       1       HE2     CE2     CD2     CZ     
1       1       HH2     CH2     CE1     CJ2    
1       1       HZ      CZ      CE1     CE2    
1       2       HJ1     OJ1     CJ1     CH1    
1       1       HJ2     CJ2     CH2     CJ1    
DNAO2      10
1       1       HN      N       CA      -C     
1       5       HA      CA      C       CB      N      
2       6       HB      CB      CA      CG     
1       1       HD1     CD1     CE1     CG     
1       1       HD2     CD2     CE2     CG     
1       1       HE1     CE1     CD1     CZ     
1       1       HH2     CH2     CE2     CJ2    
1       1       HH1     CH1     CJ1     CZ     
1       2       HJ2     OJ2     CJ2     CH2    
1       1       HJ1     CJ1     CH1     CJ2    
DNP        4
1       1       HN      N       CA      -C     
1       5       HA      CA      C       CB      N      
2       6       HB      CB      CA      NG     
3       4       HG      NG      CB      CA     
DORN       6
3       4       HT      NT      CD      C      
1       5       HD      CD      C       CG      NT     
2       6       HG      CG      CB      CD     
2       6       HB      CB      CA      CG     
2       6       HA      CA      CB      N      
1       1       HN      N       CA      -C     
DOTYR      8
1       1       HN      N       CA      -C     
1       5       HA      CA      C       CB      N      
2       6       HB      CB      CA      CG     
1       1       HD2     CD2     CE2     CG     
1       2       HD1     OD1     CD1     CE1    
1       1       HE2     CE2     CD2     CZ     
1       1       HE1     CE1     CD1     CZ     
1       1       HZ      CZ      CE1     CE2    
DPHE       8
1       1       HN      N       CA      -C     
1       5       HA      CA      C       CB      N      
2       6       HB      CB      CA      CG     
1       1       HD1     CD1     CE1     CG     
1       1       HE1     CE1     CD1     CZ     
1       1       HZ      CZ      CE1     CE2    
1       1       HD2     CD2     CE2     CG     
1       1       HE2     CE2     CD2     CZ     
DPP        4
1       1       HN      N       CA      -C     
1       5       HA      CA      C       CB      N      
2       6       HB      CB      CA      NG     
3       4       HG      NG      CB      CA     
DPRO       4
2       6       HD      CD      CG      N      
1       5       HA      CA      C       CB      N      
2       6       HB      CB      CA      CG     
2       6       HG      CG      CB      CD     
DPYR2      7
1       1       HN      N       CA      -C     
1       5       HA      CA      C       CB      N      
2       6       HB      CB      CA      CG     
1       1       HE1     CE1     CZ      ND1    
1       1       HD2     CD2     CE2     CG     
1       1       HE2     CE2     CD2     CZ     
1       1       HZ      CZ      CE1     CE2    
DPYR3      7
1       1       HN      N       CA      -C     
1       5       HA      CA      C       CB      N      
2       6       HB      CB      CA      CG     
1       1       HD1     CD1     CG      NE1    
1       1       HZ      CZ      CE2     NE1    
1       1       HD2     CD2     CE2     CG     
1       1       HE2     CE2     CD2     CZ     
DPYR4      7
1       1       HN      N       CA      -C     
1       5       HA      CA      C       CB      N      
2       6       HB      CB      CA      CG     
1       1       HD1     CD1     CE1     CG     
1       1       HD2     CD2     CE2     CG     
1       1       HE1     CE1     CD1     NZ     
1       1       HE2     CE2     CD2     NZ     
DPYZ1      6
1       1       HN      N       CA      -C     
1       5       HA      CA      C       CB      N      
2       6       HB      CB      CA      NG     
1       1       HD2     CD2     CE2     NG     
1       1       HE2     CE2     CD2     CE1    
1       1       HE1     CE1     CE2     ND1    
DQU32      9
1       1       HN      N       CA      -C     
1       5       HA      CA      C       CB      N      
2       6       HB      CB      CA      CG     
1       1       HD1     CD1     CE1     CG     
1       1       HE1     CE1     CD1     CZ     
1       1       HH2     CH2     CE2     CJ2    
1       1       HH1     CH1     CJ1     CZ     
1       1       HJ2     CJ2     CH2     CJ1    
1       1       HJ1     CJ1     CH1     CJ2    
DQU33      9
1       1       HN      N       CA      -C     
1       5       HA      CA      C       CB      N      
2       6       HB      CB      CA      CG     
1       1       HD1     CD1     CG      NE1    
1       1       HD2     CD2     CE2     CG     
1       1       HH2     CH2     CE2     CJ2    
1       1       HH1     CH1     CJ1     CZ     
1       1       HJ2     CJ2     CH2     CJ1    
1       1       HJ1     CJ1     CH1     CJ2    
DQU34      9
1       1       HN      N       CA      -C     
1       5       HA      CA      C       CB      N      
2       6       HB      CB      CA      CG     
1       1       HD2     CD2     CE2     CG     
1       1       HE2     CE2     CD2     NZ     
1       1       HH1     CH1     CD1     CJ1    
1       1       HH2     CH2     CE1     CJ2    
1       1       HJ1     CJ1     CH1     CJ2    
1       1       HJ2     CJ2     CH2     CJ1    
DQU35      9
1       1       HN      N       CA      -C     
1       5       HA      CA      C       CB      N      
2       6       HB      CB      CA      CG     
1       1       HD1     CD1     CE1     CG     
1       1       HD2     CD2     CE2     CG     
1       1       HE1     CE1     CD1     CZ     
1       1       HJ2     CJ2     CJ1     NH2    
1       1       HH1     CH1     CJ1     CZ     
1       1       HJ1     CJ1     CH1     CJ2    
DQU36      9
1       1       HN      N       CA      -C     
1       5       HA      CA      C       CB      N      
2       6       HB      CB      CA      CG     
1       1       HD1     CD1     CE1     CG     
1       1       HD2     CD2     CE2     CG     
1       1       HE1     CE1     CD1     CZ     
1       1       HH2     CH2     CE2     NJ2    
1       1       HJ1     CJ1     CH1     NJ2    
1       1       HH1     CH1     CJ1     CZ     
DQX32      8
1       1       HN      N       CA      -C     
1       5       HA      CA      C       CB      N      
2       6       HB      CB      CA      CG     
1       1       HD2     CD2     CG      NE2    
1       1       HH1     CH1     CE1     CJ1    
1       1       HH2     CH2     CJ2     CZ     
1       1       HJ1     CJ1     CH1     CJ2    
1       1       HJ2     CJ2     CH2     CJ1    
DSER       4
1       1       HN      N       CA      -C     
1       5       HA      CA      C       CB      N      
2       6       HB      CB      CA      OG     
1       2       HG1     OG      CB      CA     
DSTYA      10
1       1       HN      N       CA      -C     
1       5       HA      CA      C       CB      N      
2       6       HB      CB      CA      CG     
1       1       HG      CG      CB      CD     
1       1       HD      CD      CE      CG     
1       1       HZ1     CZ1     CE      CH1    
1       1       HZ2     CZ2     CE      CH2    
1       1       HH1     CH1     CJ      CZ1    
1       1       HH2     CH2     CJ      CZ2    
1       1       HJ      CJ      CH1     CH2    
DTBP4      10
1       1       HN      N       CA      -C     
1       5       HA      CA      C       CB      N      
2       6       HB      CB      CA      CG     
1       1       HD1     CD1     CE1     CG     
1       1       HD2     CD2     CE2     CG     
1       1       HE1     CE1     CD1     CZ     
1       1       HE2     CE2     CD2     CZ     
3       4       HJ1     CJ1     CH      CJ2    
3       4       HJ2     CJ2     CH      CJ1    
3       4       HJ3     CJ3     CH      CJ1    
DTEZA      4
1       1       HN      N       CA      -C     
1       5       HA      CA      C       CB      N      
2       6       HB      CB      CA      NG     
1       1       HE2     CE2     ND2     NE1    
DTFG2      6
1       1       HN      N       CA      -C     
1       5       HA      CA      C       CB      N      
1       1       HD1     CD1     CE      CG1    
1       1       HG2     CG2     CB      CD2    
1       1       HD2     CD2     CE      CG2    
1       1       HE      CE      CD1     CD2    
DTFG3      6
1       1       HN      N       CA      -C     
1       5       HA      CA      C       CB      N      
1       1       HG2     CG2     CB      CD2    
1       1       HG1     CG1     CB      CD1    
1       1       HE      CE      CD1     CD2    
1       1       HD2     CD2     CE      CG2    
DTFG4      6
1       1       HN      N       CA      -C     
1       5       HA      CA      C       CB      N      
1       1       HG1     CG1     CB      CD1    
1       1       HG2     CG2     CB      CD2    
1       1       HD1     CD1     CE      CG1    
1       1       HD2     CD2     CE      CG2    
DTFLE      5
1       1       HN      N       CA      -C     
1       5       HA      CA      C       CB      N      
2       6       HB      CB      CA      CG     
1       5       HG      CG      CB      CD1     CD2    
3       4       HD2     CD2     CG      CB     
DTFP2      7
1       1       HN      N       CA      -C     
1       5       HA      CA      C       CB      N      
2       6       HB      CB      CA      CG     
1       1       HE1     CE1     CD1     CZ     
1       1       HD2     CD2     CE2     CG     
1       1       HE2     CE2     CD2     CZ     
1       1       HZ      CZ      CE1     CE2    
DTFP3      7
1       1       HN      N       CA      -C     
1       5       HA      CA      C       CB      N      
2       6       HB      CB      CA      CG     
1       1       HD1     CD1     CE1     CG     
1       1       HD2     CD2     CE2     CG     
1       1       HE2     CE2     CD2     CZ     
1       1       HZ      CZ      CE1     CE2    
DTFP4      7
1       1       HN      N       CA      -C     
1       5       HA      CA      C       CB      N      
2       6       HB      CB      CA      CG     
1       1       HD1     CD1     CE1     CG     
1       1       HD2     CD2     CE2     CG     
1       1       HE1     CE1     CD1     CZ     
1       1       HE2     CE2     CD2     CZ     
DTHA3      6
1       1       HN      N       CA      -C     
1       5       HA      CA      C       CB      N      
2       6       HB      CB      CA      CG     
1       1       HD1     CD1     CG      SE1    
1       1       HD2     CD2     CE2     CG     
1       1       HE2     CE2     CD2     SE1    
DTHG2      5
1       1       HN      N       CA      -C     
1       5       HA      CA      C       CB      N      
1       1       HG2     CG2     CB      CD2    
1       1       HD1     CD1     CD2     SG1    
1       1       HD2     CD2     CD1     CG2    
DTHG3      5
1       1       HN      N       CA      -C     
1       5       HA      CA      C       CB      N      
1       1       HG1     CG1     CB      SD1    
1       1       HG2     CG2     CB      CD2    
1       1       HD2     CD2     CG2     SD1    
DTHIC      7
1       1       HN      N       CA      -C     
1       5       HA      CA      C       CB      N      
2       6       HB      CB      CA      CG     
2       6       HG      CG      CB      CD     
2       6       HD      CD      CG      NE     
1       1       HE      NE      CD      CZ     
2       4       HH      NH      CZ      NE     
DTHR       5
1       1       HN      N       CA      -C     
1       5       HA      CA      C       CB      N      
1       5       HB      CB      CA      CG2     OG1    
1       2       HG1     OG1     CB      CA     
3       4       HG2     CG2     CB      CA     
DTRP       9
1       1       HN      N       CA      -C     
1       5       HA      CA      C       CB      N      
2       6       HB      CB      CA      CG     
1       1       HD1     CD1     CG      NE1    
1       1       HE1     NE1     CD1     CE2    
1       1       HE3     CE3     CD2     CZ3    
1       1       HZ3     CZ3     CE3     CH2    
1       1       HZ2     CZ2     CE2     CH2    
1       1       HH2     CH2     CZ2     CZ3    
DTYR       8
1       1       HN      N       CA      -C     
1       5       HA      CA      C       CB      N      
2       6       HB      CB      CA      CG     
1       1       HD1     CD1     CE1     CG     
1       1       HE1     CE1     CD1     CZ     
1       2       HH      OH      CZ      CE1    
1       1       HD2     CD2     CE2     CG     
1       1       HE2     CE2     CD2     CZ     
DTZA4      5
1       1       HN      N       CA      -C     
1       5       HA      CA      C       CB      N      
2       6       HB      CB      CA      CG     
1       1       HD1     CD1     CG      SE1    
1       1       HE2     CE2     ND2     SE1    
DVAL       5
1       1       HN      N       CA      -C     
1       5       HA      CA      C       CB      N      
1       5       HB      CB      CA      CG1     CG2    
3       4       HG1     CG1     CB      CA     
3       4       HG2     CG2     CB      CA     
ESC        6
1       1       HN      N       CA      -C     
1       5       HA      CA      C       CB      N      
2       6       HB      CB      CA      CG     
2       6       HG      CG      CB      SD     
2       6       HE      CE      CZ      SD     
3       4       HZ      CZ      CE      HE1    
F2F        6
1       1       HN      N       CA      -C     
1       5       HA      CA      C       CB      N      
2       6       HB      CB      CA      CG     
1       1       HD1     CD1     CE1     CG     
1       1       HD2     CD2     CE2     CG     
1       1       HE2     CE2     CD2     CZ     
FGA4       4
1       1       HN      N       CA      -C     
1       5       HA      CA      C       CB      N      
2       6       HB      CB      CA      CG     
1       5       HG      CG      CB      CD      FG     
FHO        7
1       1       HN      N       CA      -C     
1       5       HA      CA      C       CB      N      
2       6       HB      CB      CA      CG     
2       6       HG      CG      CB      CD     
2       6       HD      CD      CG      NE     
1       1       HZ      CZ      NE      OH     
1       2       HOZ     OZ      NE      CD     
FLA        2
3       4       HN      N       CA      C      
1       5       HA      CA      C       CB      N      
FME        6
1       1       HCN     CN      N       O1     
1       1       H       N       CA      CN     
1       5       HA      CA      C       CB      N      
2       6       HB      CB      CA      CG     
2       6       HG      CG      CB      SD     
3       4       HE      CE      SD      CG     
FPG2       6
1       1       HN      N       CA      -C     
1       5       HA      CA      C       CB      N      
1       1       HG1     CG1     CB      CD1    
1       1       HD1     CD1     CE      CG1    
1       1       HD2     CD2     CE      CG2    
1       1       HE      CE      CD1     CD2    
FPG3       6
1       1       HN      N       CA      -C     
1       5       HA      CA      C       CB      N      
1       1       HG2     CG2     CB      CD2    
1       1       HG1     CG1     CB      CD1    
1       1       HD2     CD2     CE      CG2    
1       1       HE      CE      CD1     CD2    
FPG4       6
1       1       HN      N       CA      -C     
1       5       HA      CA      C       CB      N      
1       1       HG1     CG1     CB      CD1    
1       1       HG2     CG2     CB      CD2    
1       1       HD1     CD1     CE      CG1    
1       1       HD2     CD2     CE      CG2    
FPH2       7
1       1       HN      N       CA      -C     
1       5       HA      CA      C       CB      N      
2       6       HB      CB      CA      CG     
1       1       HE1     CE1     CD1     CZ     
1       1       HD2     CD2     CE2     CG     
1       1       HE2     CE2     CD2     CZ     
1       1       HZ      CZ      CE1     CE2    
FPH3       7
1       1       HN      N       CA      -C     
1       5       HA      CA      C       CB      N      
2       6       HB      CB      CA      CG     
1       1       HD1     CD1     CE1     CG     
1       1       HD2     CD2     CE2     CG     
1       1       HE2     CE2     CD2     CZ     
1       1       HZ      CZ      CE1     CE2    
FRET       20
2       6       H2      C2      C1      C3     
2       6       H3      C3      C2      C4     
2       6       H4      C4      C3      C5     
1       1       H71     C7      C6      C8     
1       1       H81     C8      C7      C9     
1       1       H101    C10     C11     C9     
1       1       H111    C11     C10     C12    
1       1       H121    C12     C11     C13    
1       1       H141    C14     C13     C15    
3       4       H16     C16     C1      C17    
3       4       H17     C17     C1      C16    
3       4       H18     C18     C5      C4     
3       4       H19     C19     C9      C8     
3       4       H20     C20     C13     C12    
1       1       H211    N21     C15     C22    
1       1       H231    C23     C22     C24    
1       1       H241    C24     C23     C25    
1       1       H261    C26     C25     C27    
1       1       H271    C27     C22     C26    
1       2       H281    O28     C25     C24    
FT6        8
1       1       HN      N       CA      -C     
1       5       HA      CA      C       CB      N      
2       6       HB      CB      CA      CG     
1       1       HD1     CD1     CG      NE1    
1       1       HE1     NE1     CD1     CE2    
1       1       HE3     CE3     CD2     CZ3    
1       1       HZ2     CZ2     CE2     CH2    
1       1       HZ3     CZ3     CE3     CH2    
FTR        8
1       1       HN      N       CA      -C     
1       5       HA      CA      C       CB      N      
2       6       HB      CB      CA      CG     
1       1       HD1     CD1     CG      NE1    
1       1       HE1     NE1     CD1     CE2    
1       1       HE3     CE3     CD2     CZ3    
1       1       HZ2     CZ2     CE2     CH2    
1       1       HH2     CH2     CZ2     CZ3    
FUA2       6
1       1       HN      N       CA      -C     
1       5       HA      CA      C       CB      N      
2       6       HB      CB      CA      CG     
1       1       HD2     CD2     CE2     CG     
1       1       HE2     CE2     CD2     CE1    
1       1       HE1     CE1     CE2     OD1    
FVAL       4
1       1       HN      N       CA      -C     
1       5       HA      CA      C       CB      N      
3       4       HG1     CG1     CB      CA     
3       4       HG2     CG2     CB      CA     
FZN        24
1       1       HN      N       CA      -C     
1       5       HA      CA      C       CB      N      
2       6       HB      CB      C13     CA     
2       6       H13     C13     C4      CB     
2       6       H4      C4      C13     C5     
2       6       H5      C5      C4      N2     
3       4       H7      C7      C6      N2     
1       5       H8      C8      C9      O3      S1     
1       5       H9      C9      C10     C8      O1     
1       2       HO1     O1      C9      C10    
1       5       H10     C10     C11     C9      O2     
1       2       HO2     O2      C10     C11    
1       5       H11     C11     C10     C12     O3     
2       6       H12     C12     C11     O4     
2       6       HZ1     CZ1     CZ2     O10    
1       5       HZ2     CZ2     CZ1     CZ4     OZ3    
1       5       HZ8     CZ8     CZ6     N9      OZ3    
1       5       HZ4     CZ4     CZ2     CZ6     OZ5    
1       2       HOZ5    OZ5     CZ4     CZ2    
1       5       HZ6     CZ6     CZ4     CZ8     OZ7    
1       2       HOZ7    OZ7     CZ6     CZ4    
1       1       HZ9     CZ9     N10     N9     
1       1       H16     C16     N12     N13    
2       3       HN1     N11     C15     C14    
GBUT       7
1       1       HN      N       CA      -C     
1       5       HA      CA      C       CB      N      
2       6       HB      CB      CA      CG     
2       6       HG      CG      CB      ND     
1       1       HD      ND      CE      CG     
2       4       HZ2     NZ2     CE      ND     
2       4       HZ1     NZ1     CE      ND     
GDPR       6
1       1       HN      N       CA      -C     
1       5       HA      CA      C       CB      N      
2       6       HB      CB      CA      NG     
1       1       HG      NG      CB      CD     
2       4       HE1     NE1     CD      NE2    
2       4       HE2     NE2     CD      NE1    
GGB        6
1       1       HN      N       CA      -C     
1       5       HA      CA      C       CB      N      
2       6       HB      CB      CA      CG     
2       6       HG      CG      CB      OD     
2       4       HH2     NH2     CZ      NE     
2       4       HH1     NH1     CZ      NE     
GGBP       7
1       1       HN      N       CA      -C     
1       5       HA      CA      C       CB      N      
2       6       HB      CB      CA      CG     
2       6       HG      CG      CB      OD     
1       1       HE      NE      CZ      OD     
2       4       HH2     NH2     CZ      NE     
2       4       HH1     NH1     CZ      NE     
GHG        6
1       1       HN      N       CA      -C     
1       5       HA      CA      C       CB      N      
2       6       HB      CB      CA      CG     
1       5       HG      CG      CB      CD      OG1    
1       2       HG1     OG1     CG      CB     
2       4       HE2     NE2     CD      CG     
GLN        5
1       1       HN      N       CA      -C     
1       5       HA      CA      C       CB      N      
2       6       HB      CB      CA      CG     
2       6       HG      CG      CB      CD     
2       3       HE2     NE2     CD      CG     
GLU        4
1       1       HN      N       CA      -C     
1       5       HA      CA      C       CB      N      
2       6       HB      CB      CA      CG     
2       6       HG      CG      CB      CD     
GLUP       5
1       1       HN      N       CA      -C     
1       5       HA      CA      C       CB      N      
2       6       HB      CB      CA      CG     
2       6       HG      CG      CB      CD     
1       2       HE2     OE2     CD      CG     
GLY        2
1       1       HN      N       CA      -C     
2       6       HA      CA      C       N      
GME        5
1       1       HN      N       CA      -C     
1       5       HA      CA      C       CB      N      
2       6       HB      CB      CA      CG     
2       6       HG      CG      CB      CD     
3       4       HZ      CZ      OE2     CD     
GPL        17
1       1       HN      N       CA      -C     
1       5       HA      CA      C       CB      N      
2       6       HB      CB      CA      CG     
2       6       HG      CG      CB      CD     
2       6       HD      CD      CE      CG     
2       6       HE      CE      CD      NZ     
1       1       HZ      NZ      CE      P      
2       6       H5'     C5'     C4'     O5'    
1       5       H4'     C4'     C3'     C5'     O4'    
1       5       H1'     C1'     C2'     N9      O4'    
2       3       H2      N2      C2      N1     
1       1       H1      N1      C2      C6     
1       1       H8      C8      N7      N9     
1       5       H2'     C2'     C1'     C3'     O2'    
1       2       HO2'    O2'     C2'     C1'    
1       5       H3'     C3'     C2'     C4'     O3'    
1       2       HO3'    O3'     C3'     C2'    
HCS        5
1       1       HN      N       CA      -C     
1       5       HA      CA      C       CB      N      
2       6       HB      CB      CA      CG     
2       6       HG      CG      CB      SD     
1       2       HD      SD      CG      CB     
HEME       16
1       1       HA      CHA     C1A     C4D    
1       1       HB      CHB     C1B     C4A    
1       1       HC      CHC     C1C     C4B    
1       1       HD      CHD     C1D     C4C    
3       4       HMA     CMA     C3A     C2A    
2       6       HAA     CAA     C2A     CBA    
2       6       HBA     CBA     CAA     CGA    
3       4       HMB     CMB     C2B     C1B    
1       1       HAB     CAB     C3B     CBB    
2       4       HBB     CBB     CAB     C3B    
3       4       HMC     CMC     C2C     C1C    
1       1       HAC     CAC     C3C     CBC    
2       4       HBC     CBC     CAC     C3C    
3       4       HMD     CMD     C2D     C1D    
2       6       HAD     CAD     C3D     CBD    
2       6       HBD     CBD     CAD     CGD    
HEP3       6
2       4       H1      C1      C2      C3     
1       1       H21     C2      C1      C3     
1       1       H31     C3      C2      C4     
1       1       H41     C4      C3      C5     
1       1       H51     C5      C4      C6     
2       4       H6      C6      C5      C4     
HGA        6
1       1       HN      N       CA      -C     
1       5       HA      CA      C       CB      N      
2       6       HB      CB      CA      CG     
2       6       HG      CG      CB      CD     
1       1       HE      NE2     CD      OZ     
1       2       HZ      OZ      NE2     CD     
HHK        9
1       1       HN      N       CA      -C     
1       5       HA      CA      C       CB      N      
2       6       HB      CB      CA      CG     
2       6       HG      CG      CB      CD     
2       6       HD      CD      CE      CG     
2       6       HE      CE      CD      CZ     
2       6       HZ      CZ      CE      CH     
2       6       HH      CH      CZ      NJ     
3       4       HJ      NJ      CH      CZ     
HIC        6
1       1       HN      N       CA      -C     
1       5       HA      CA      C       CB      N      
2       6       HB      CB      CA      CG     
1       1       HD2     CD2     CG      NE2    
1       1       HE1     CE1     ND1     NE2    
3       4       HZ      CZ      NE2     CD2    
HICP       7
1       1       HN      N       CA      -C     
1       5       HA      CA      C       CB      N      
2       6       HB      CB      CA      CG     
1       1       HD1     ND1     CE1     CG     
1       1       HD2     CD2     CG      NE2    
1       1       HE1     CE1     ND1     NE2    
3       4       HZ      CZ      NE2     CD2    
HIL4       7
1       1       HN      N       CA      -C     
1       5       HA      CA      C       CB      N      
1       5       HB1     CB      CA      CG1     CG2    
1       5       HG11    CG1     CB      CD2     OD1    
1       2       HD11    OD1     CG1     CB     
3       4       HG2     CG2     CB      CA     
3       4       HD2     CD2     CG1     CB     
HIP        5
1       1       HN      N       CA      -C     
1       5       HA      CA      C       CB      N      
2       6       HB      CB      CA      CG     
1       1       HD2     CD2     CG      NE2    
1       1       HE1     CE1     ND1     NE2    
HIX        5
1       1       HN      N       CA      -C     
1       5       HA      CA      C       CB      N      
2       6       HB      CB      CA      CG     
1       1       HD1     ND1     CG      NE1    
1       1       HD2     CD2     CG      NE2    
HL2        7
1       1       HN      N       CA      -C     
1       5       HA      CA      C       CB      N      
1       5       HB      CB      CA      CG      OH     
1       2       HH      OH      CB      CA     
1       5       HG      CG      CB      CD1     CD2    
3       4       HD1     CD1     CG      CB     
3       4       HD2     CD2     CG      CB     
HLEU       7
1       1       HN      N       CA      -C     
1       5       HA      CA      C       CB      N      
2       6       HB      CB      CA      CG     
2       6       HG      CG      CB      CD     
1       5       HD      CD      CE1     CE2     CG     
3       4       HE1     CE1     CD      CE2    
3       4       HE2     CE2     CD      CE1    
HLU        7
1       1       HN      N       CA      -C     
1       5       HA      CA      C       CB      N      
1       5       HB      CB      CA      CG      OH     
1       2       HH      OH      CB      CA     
1       5       HG      CG      CB      CD1     CD2    
3       4       HD1     CD1     CG      CB     
3       4       HD2     CD2     CG      CB     
HOX        8
1       1       HN      N       CA      -C     
1       5       HA      CA      C       CB      N      
2       6       HB      CB      CA      CG     
1       1       HD1     CD1     CE1     CG     
1       1       HD2     CD2     CE2     CG     
1       1       HE1     CE1     CD1     CZ     
1       1       HE2     CE2     CD2     CZ     
2       3       HH      NH      CZ      CE1    
HPE        9
1       1       HN      N       CA      -C     
1       5       HA      CA      C       CB      N      
2       6       HB      CB      CA      CG     
2       6       HG      CG      CB      CD     
1       1       HE2     CE2     CD      CZ2    
1       1       HE1     CE1     CD      CZ1    
1       1       HZ2     CZ2     CE2     CH     
1       1       HZ1     CZ1     CE1     CH     
1       1       HH      CH      CZ1     CZ2    
HQA        9
1       1       HN      N       CA      -C     
1       5       HA      CA      C       CB      N      
2       6       HB      CB      CA      CG     
1       1       HD1     CD1     CG      NE1    
1       1       HD2     CD2     CE2     CG     
1       1       HZ2     CZ2     CE2     CH2    
1       2       HH1     OH1     CH1     CJ     
1       1       HH2     CH2     CJ      CZ2    
1       1       HJ      CJ      CH1     CH2    
HRG        9
1       1       HN      N       CA      -C     
1       5       HA      CA      C       CB      N      
2       6       HB      CB      CA      CG     
2       6       HG      CG      CB      CD     
2       6       HD      CD      CE      CG     
2       6       HE      CE      CD      NZ     
1       1       HZ      NZ      CE      CH     
2       4       HJ1     NJ1     CH      NJ2    
2       4       HJ2     NJ2     CH      NJ1    
HRP        9
1       1       HN      N       CA      -C     
1       5       HA      CA      C       CB      N      
2       6       HB      CB      CA      CG     
1       1       HD1     CD1     CG      NE1    
1       1       HE1     NE1     CD1     CE2    
1       1       HE3     CE3     CD2     CZ3    
1       1       HZ2     CZ2     CE2     CH2    
1       2       HZ3     OZ3     CZ3     CE3    
1       1       HH2     CH2     CZ2     CZ3    
HSD        6
1       1       HN      N       CA      -C     
1       5       HA      CA      C       CB      N      
2       6       HB      CB      CA      CG     
1       1       HD1     ND1     CE1     CG     
1       1       HE1     CE1     ND1     NE2    
1       1       HD2     CD2     CG      NE2    
HSE        6
1       1       HN      N       CA      -C     
1       5       HA      CA      C       CB      N      
2       6       HB      CB      CA      CG     
1       1       HE1     CE1     ND1     NE2    
1       1       HE2     NE2     CD2     CE1    
1       1       HD2     CD2     CG      NE2    
HSER       5
1       1       HN      N       CA      -C     
1       5       HA      CA      C       CB      N      
2       6       HB      CB      CA      CG     
2       6       HG      CG      CB      OD     
1       2       HD      OD      CG      CB     
HSP        7
1       1       HN      N       CA      -C     
1       5       HA      CA      C       CB      N      
2       6       HB      CB      CA      CG     
1       1       HD2     CD2     CG      NE2    
1       1       HE2     NE2     CD2     CE1    
1       1       HD1     ND1     CE1     CG     
1       1       HE1     CE1     ND1     NE2    
HSPM       7
1       1       HN      N       CA      -C     
1       5       HA      CA      C       CB      N      
2       6       HB      CB      CA      CG     
1       1       HD2     CD2     CG      NE2    
1       1       HD1     ND1     CE1     CG     
1       1       HE1     CE1     ND1     NE2    
3       4       HZ      CZ      NE2     CD2    
HTI        8
1       1       HN      N       CA      -C     
1       5       HA      CA      C       CB      N      
2       6       HB      CB      CA      S      
1       5       HAH     CAH     CAJ     OAI     S      
1       2       HAI     OAI     CAH     CAJ    
2       6       HAJ     CAJ     CAH     CAK    
1       5       HAK     CAK     CAJ     CAM     NAL    
3       4       HAL     NAL     CAK     CAJ    
HTR        10
1       1       HN      N       CA      -C     
1       5       HA      CA      C       CB      N      
1       5       HB      CB      CA      CG      OH     
1       2       HH      OH      CB      CA     
1       1       HD1     CD1     CG      NE1    
1       1       HE1     NE1     CD1     CE2    
1       1       HE3     CE3     CD2     CZ3    
1       1       HZ2     CZ2     CE2     CH2    
1       1       HZ3     CZ3     CE3     CH2    
1       1       HH2     CH2     CZ2     CZ3    
HVA        5
1       1       HN      N       CA      -C     
1       5       HA      CA      C       CB      N      
1       2       HG3     OG3     CB      CA     
3       4       HG1     CG1     CB      CA     
3       4       HG2     CG2     CB      CA     
HYP        5
2       6       HD      CD      CG      N      
1       5       HA      CA      C       CB      N      
2       6       HB      CB      CA      CG     
1       5       HG      CG      CB      CD      OE     
1       2       HE      OE      CG      CB     
I2M        6
1       1       HN      N       CA      -C     
1       5       HA      CA      C       CB      N      
3       4       HG3     CG3     CB      CA     
3       4       HG2     CG2     CB      CA     
2       6       HG1     CG1     CB      CD1    
3       4       HD1     CD1     CG1     CB     
IAM        12
1       1       HN      N       CA      -C     
1       5       HA      CA      C       CB      N      
2       6       HB      CB      CA      CG     
1       1       HD1     CD1     CE1     CG     
1       1       HD2     CD2     CE2     CG     
1       1       HE1     CE1     CD1     CZ     
1       1       HE2     CE2     CD2     CZ     
2       6       HX      CX      CZ      NH     
2       6       HH      NH      CI      CX     
1       5       HI      CI      CK1     CK2     NH     
3       4       HK1     CK1     CI      CK2    
3       4       HK2     CK2     CI      CK1    
IAS        3
1       1       HN      N       CA      -C     
1       5       HA      CA      C       CB      N      
2       6       HB      CB      CA      CG     
IGL        9
1       1       HN      N       CA      -C     
1       5       HA      CA      C       CB      N      
1       5       HB      CB      CA      CG1     CG2    
2       6       HG1     CG1     CB      CD1    
2       6       HG2     CG2     CB      CD2    
1       1       HE1     CE1     CD1     CH1    
1       1       HE2     CE2     CD2     CH2    
1       1       HH1     CH1     CE1     CH2    
1       1       HH2     CH2     CE2     CH1    
IIL        6
1       1       HN      N       CA      -C     
1       5       HA      CA      C       CB      N      
1       5       HB      CB      CA      CG1     CG2    
2       6       HG1     CG1     CB      CD1    
3       4       HG2     CG2     CB      CA     
3       4       HD1     CD1     CG1     CB     
ILE        6
1       1       HN      N       CA      -C     
1       5       HA      CA      C       CB      N      
1       5       HB      CB      CA      CG1     CG2    
3       4       HG2     CG2     CB      CA     
2       6       HG1     CG1     CB      CD     
3       4       HD      CD      CG1     CB     
ILX        8
1       1       HN      N       CA      -C     
1       5       HA      CA      C       CB      N      
1       5       HB      CB      CA      CG1     CG2    
1       5       HG1     CG1     CB      CD1     OG1    
1       2       HOG1    OG1     CG1     CB     
3       4       HG2     CG2     CB      CA     
2       6       HD1     CD1     CG1     OD1    
1       2       HOD1    OD1     CD1     CG1    
IT1        11
1       1       HN      N       CA      -C     
1       5       HA      CA      C       CB      N      
2       6       HB      CB      CA      CG     
2       6       HG      CG      CB      CD     
2       6       HD      CD      CE      CG     
2       6       HE      CE      CD      NZ     
1       1       H4A     C4A     C4      NZ     
1       2       HO3     O3      C3      C2     
3       4       H2A     C2A     C2      C3     
1       1       H6      C6      C5      N1     
2       6       H5A     C5A     C5      OP4    
IT1P       12
1       1       HN      N       CA      -C     
1       5       HA      CA      C       CB      N      
2       6       HB      CB      CA      CG     
2       6       HG      CG      CB      CD     
2       6       HD      CD      CE      CG     
2       6       HE      CE      CD      NZ     
1       1       H4A     C4A     C4      NZ     
1       2       HO3     O3      C3      C2     
3       4       H2A     C2A     C2      C3     
1       1       H6      C6      C5      N1     
2       6       H5A     C5A     C5      OP4    
1       2       HOP3    OP3     P       OP1    
JJJ        7
1       1       HN      N       CA      -C     
1       5       HA      CA      C       CB      N      
2       6       HB      CB      CA      SG     
1       1       H2      C2      C3      N1     
1       1       H4      C4      C3      C5     
1       1       H5      C5      C4      C6     
1       1       H6      C6      C5      N1     
KAC        8
1       1       HN      N       CA      -C     
1       5       HA      CA      C       CB      N      
2       6       HB      CB      CA      CG     
2       6       HG      CG      CB      CD     
2       6       HD      CD      CE      CG     
2       6       HE      CE      CD      NZ     
1       1       HZ1     NZ      CE      CH     
3       4       HH3     CH3     CH      NZ     
KCR        10
1       1       HN      N       CA      -C     
1       5       HA      CA      C       CB      N      
2       6       HB      CB      CA      CG     
2       6       HG      CG      CB      CD     
2       6       HD      CD      CE      CG     
2       6       HE      CE      CD      NZ     
1       1       HZ      NZ      CE      CH     
1       1       HX      CX      CH      CY1    
1       1       HY      CY1     CH3     CX     
3       4       HH3     CH3     CY1     HY     
KCX        7
1       1       HN      N       CA      -C     
1       5       HA      CA      C       CB      N      
2       6       HB      CB      CA      CG     
2       6       HG      CG      CB      CD     
2       6       HD      CD      CE      CG     
2       6       HE      CE      CD      NZ     
1       1       HZ      NZ      CE      CX     
KHB        11
1       1       HN      N       CA      -C     
1       5       HA      CA      C       CB      N      
2       6       HB      CB      CA      CG     
2       6       HG      CG      CB      CD     
2       6       HD      CD      CE      CG     
2       6       HE      CE      CD      NZ     
1       1       HZ      NZ      C1      CE     
2       6       H2      C2      C1      C3     
1       5       H3      C3      C2      C4      O2     
1       2       HO2     O2      C3      C2     
3       4       H4      C4      C3      C2     
KPI        7
1       1       HN      N       CA      -C     
1       5       HA      CA      C       CB      N      
2       6       HB      CB      CA      CG     
2       6       HG      CG      CB      CD     
2       6       HD      CD      CE      CG     
2       6       HE      CE      CD      NZ     
3       4       H1      C1      CX1     CX2    
KYN        8
1       1       HN      N       CA      -C     
1       5       HA      CA      C       CB      N      
2       6       HB      CB      CA      CG     
2       3       HE2     NE2     CE2     CD     
1       1       HE1     CE1     CD      CZ1    
1       1       HZ2     CZ2     CE2     CH     
1       1       HZ1     CZ1     CE1     CH     
1       1       HH      CH      CZ1     CZ2    
LA2        16
1       1       HN      N       CA      -C     
1       5       HA      CA      C       CB      N      
2       6       HB      CB      CA      CG     
2       6       HG      CG      CB      CD     
2       6       HD      CD      CE      CG     
2       6       HE      CE      CD      NZ     
1       1       HZ      NZ      C1      CE     
2       6       H2      C2      C1      C3     
2       6       H3      C3      C2      C4     
2       6       H4      C4      C3      C5     
2       6       H5      C5      C4      C6     
1       5       H6      C6      C5      C7      S6     
1       2       HS6     S6      C6      C5     
2       6       H7      C7      C6      C8     
2       6       H8      C8      C7      S8     
1       2       HS8     S8      C8      C7     
LDO        7
1       1       HN      N       CA      -C     
1       5       HA      CA      C       CB      N      
2       6       HB      CB      CA      CG     
2       6       HG      CG      CB      CD     
2       6       HD      CD      CE      CG     
2       6       HE      CE      CD      OZ     
1       2       HOZ     OZ      CE      CD     
LE1        5
1       1       HN      N       CA      -C     
1       5       HA      CA      C       CB      N      
1       2       HG3     SG3     CB      CA     
3       4       HG2     CG2     CB      CA     
3       4       HG1     CG1     CB      CA     
LED        6
1       1       HN      N       CA      -C     
1       5       HA      CA      C       CB      N      
2       6       HB      CB      CA      CG     
1       5       HG      CG      CB      CD1     CD2    
3       4       HD1     CD1     CG      CB     
1       1       HD2     CD2     CG      OE     
LEF        6
1       1       HN      N       CA      -C     
1       5       HA      CA      C       CB      N      
2       6       HB      CB      CA      CG     
1       5       HG      CG      CB      CD1     CD2    
2       6       HD1     CD1     CG      F1     
3       4       HD2     CD2     CG      CB     
LEM        6
1       1       HN      N       CA      -C     
3       4       HB      CB1     CA      C      
2       6       HB      CB2     CA      CG     
1       5       HG      CG      CB2     CD1     CD2    
3       4       HD1     CD1     CG      CB2    
3       4       HD2     CD2     CG      CB2    
LEU        6
1       1       HN      N       CA      -C     
1       5       HA      CA      C       CB      N      
2       6       HB      CB      CA      CG     
1       5       HG      CG      CB      CD1     CD2    
3       4       HD1     CD1     CG      CB     
3       4       HD2     CD2     CG      CB     
LLP        11
1       1       HN      N       CA      -C     
1       5       HA      CA      C       CB      N      
2       6       HB      CB      CA      CG     
2       6       HG      CG      CB      CD     
2       6       HD      CD      CE      CG     
2       6       HE      CE      CD      NZ     
1       1       H4'     C4'     C4      NZ     
1       2       HO3     O3      C3      C2     
3       4       H2'     C2'     C2      C3     
1       1       H6      C6      C5      N1     
2       6       H5'     C5'     C5      OP4    
LLPP       12
1       1       HN      N       CA      -C     
1       5       HA      CA      C       CB      N      
2       6       HB      CB      CA      CG     
2       6       HG      CG      CB      CD     
2       6       HD      CD      CE      CG     
2       6       HE      CE      CD      NZ     
1       1       H4'     C4'     C4      NZ     
1       2       HO3     O3      C3      C2     
3       4       H2'     C2'     C2      C3     
1       1       H6      C6      C5      N1     
2       6       H5'     C5'     C5      OP4    
1       2       HOP3    OP3     P       OP1    
LME        5
1       1       HN      N       CA      -C     
1       5       HA      CA      C       CB      N      
1       5       HB      CB      CA      CG1     CG2    
3       4       HG2     CG2     CB      CA     
2       6       HG1     CG1     CB      CD     
LMQ        6
1       1       HN      N       CA      -C     
1       5       HA      CA      C       CB      N      
1       5       HB      CB      CA      CG1     CG2    
3       4       HG2     CG2     CB      CA     
2       6       HG1     CG1     CB      CD     
2       4       HE2     NE2     CD      CG1    
LSN        7
1       1       HN      N       CA      -C     
1       5       HA      CA      C       CB      N      
2       6       HB      CB      CA      CG     
2       6       HG      CG      CB      CD     
2       6       HD      CD      CE      CG     
2       6       HE      CE      CD      NZ     
2       4       HZ      NZ      CE      CD     
LVG        4
1       1       HN      N       CA      -C     
1       5       HA      CA      C       CB      N      
1       1       HB      CB      CA      CG     
2       4       HG      CG      CB      CA     
LVN        5
1       1       HN      N       CA      -C     
1       5       HA      CA      C       CB      N      
1       5       HB      CB      CA      CG1     CG2    
1       1       HG11    CG1     CB      OG1    
3       4       HG2     CG2     CB      CA     
LYM        7
1       1       HN      N       CA      -C     
3       4       HB      CB1     CA      C      
2       6       HB      CB2     CA      CG     
2       6       HG      CG      CB2     CD     
2       6       HD      CD      CE      CG     
2       6       HE      CE      CD      NZ     
3       4       HZ      NZ      CE      CD     
LYR        22
1       1       HN      N       CA      -C     
1       5       HA      CA      C       CB      N      
2       6       HB      CB      CA      CG     
2       6       HG      CG      CB      CD     
2       6       HD      CD      CE      CG     
2       6       HE      CE      CD      NZ     
1       1       HZ1     NZ      C1      CE     
1       1       H11     C1      C2      NZ     
1       1       HC2     C2      C1      C3     
3       4       H4      C4      C3      C5     
1       1       H5      C5      C3      C6     
1       1       H6      C6      C5      C7     
1       1       H7      C7      C6      C80    
3       4       H8      C8      C80     C9     
1       1       H9      C9      C10     C80    
1       1       H10     C10     C11     C9     
3       4       H13     C13     C12     C14    
2       6       H14     C14     C12     C15    
2       6       H15     C15     C14     C16    
2       6       H16     C16     C15     C17    
3       4       H18     C18     C17     C11    
3       4       H19     C19     C17     C11    
LYS        7
1       1       HN      N       CA      -C     
1       5       HA      CA      C       CB      N      
2       6       HB      CB      CA      CG     
2       6       HG      CG      CB      CD     
2       6       HD      CD      CE      CG     
2       6       HE      CE      CD      NZ     
3       4       HZ      NZ      CE      CD     
LYX        30
1       1       HN      N       CA      -C     
1       5       HA      CA      C       CB      N      
2       6       HB      CB      CA      CG     
2       6       HG      CG      CB      CD     
2       6       HD      CD      CE      CG     
2       6       HE      CE      CD      NZ     
1       1       HZ      NZ      C23     CE     
1       5       H21     C21     C22     C23     S20    
3       4       H22     C22     C21     C23    
2       6       H19     C19     C18     S20    
2       6       H18     C18     C19     N17    
1       1       H17     N17     C16     C18    
2       6       H15     C15     C14     C16    
2       6       H14     C14     C15     N13    
1       1       H13     N13     C12     C14    
1       5       H10     C10     C12     C7      O11    
1       2       H11     O11     C10     C12    
3       4       H8      C8      C7      C10    
3       4       H9      C9      C7      C10    
2       6       H6      C6      C7      O5     
2       6       H40     C40     C41     O39    
1       5       H41     C41     C40     C42     O61    
1       5       H50     C50     C48     N51     O61    
1       5       H42     C42     C41     C48     O43    
1       2       H47     O47     P44     O43    
1       5       H48     C48     C42     C50     O49    
1       2       H49     O49     C48     C42    
1       1       H52     C52     N51     N53    
1       1       H57     C57     N56     N58    
2       3       H60     N60     C59     C54    
LYZ        8
1       1       HN      N       CA      -C     
1       5       HA      CA      C       CB      N      
2       6       HB      CB      CA      CG     
2       6       HG      CG      CB      CD     
1       5       HD      CD      CE      CG      OH     
1       2       HH      OH      CD      CE     
2       6       HE      CE      CD      NZ     
3       4       HZ      NZ      CE      CD     
M0H        5
1       1       HN      N       CA      -C     
1       5       HA      CA      C       CB      N      
2       6       HB      CB      CA      SG     
2       6       HD      CD      OE      SG     
1       2       HE      OE      CD      HD1    
M2S        6
1       1       HN      N       CA      -C     
1       5       HA      CA      C       CB      N      
3       4       HG1     CG1     CB      CA     
3       4       HG2     CG2     CB      CA     
2       6       HG      CG      CB      SD     
3       4       HE      CE      SD      CG     
M3L        9
1       1       HN      N       CA      -C     
1       5       HA      CA      C       CB      N      
2       6       HB      CB      CA      CG     
2       6       HG      CG      CB      CD     
2       6       HD      CD      CE      CG     
2       6       HE      CE      CD      NZ     
3       4       HM1     CM1     NZ      CE     
3       4       HM2     CM2     NZ      CE     
3       4       HM3     CM3     NZ      CE     
MACE       4
2       6       HC      CC      C       C1     
1       3       HC      N       C       CC     
1       3       HT      N       C       O      
3       4       H1      C1      CC      C      
MAMI       2
2       4       HN      N1      C1      HC1    
3       4       HC      C1      N1      HN1    
MCL        7
1       1       HN      N       CA      -C     
1       5       HA      CA      C       CB      N      
2       6       HB      CB      CA      CG     
2       6       HG      CG      CB      CD     
2       6       HD      CD      CE      CG     
2       6       HE      CE      CD      NZ     
3       4       H1      C1      CX1     CX2    
MCS        4
1       1       HN      N       CA      -C     
1       5       HA      CA      C       CB      N      
2       6       HB      CB      CA      SAI    
2       6       HG      CAG     CAJ     CAK    
ME0        6
1       1       HN      N       CA      -C     
1       5       HA      CA      C       CB      N      
2       6       HB      CB      CA      CG     
2       6       HG      CG      CB      SD     
2       6       HE      CE      OZ      SD     
1       2       HZ      OZ      CE      HE1    
MECH       8
2       6       H2      C2      C1      C3     
2       6       H3      C3      C2      C4     
2       6       H4      C4      C3      C5     
1       1       H71     C7      C6      C8     
2       4       H8      C8      C7      C6     
3       4       H16     C16     C1      C17    
3       4       H17     C17     C1      C16    
3       4       H18     C18     C5      C4     
MEG        5
1       1       HN      N       CA      -C     
1       5       HA      CA      C       CB      N      
1       5       HB      CB      CA      CG1     CG2    
3       4       HG2     CG2     CB      CA     
2       6       HG1     CG1     CB      CD     
MEN        5
1       1       HN      N       CA      -C     
1       5       HA      CA      C       CB      N      
2       6       HB      CB      CA      CG     
1       1       HD      ND      CE      CG     
3       4       HE      CE      ND      CG     
MEQ        6
1       1       HN      N       CA      -C     
1       5       HA      CA      C       CB      N      
2       6       HB      CB      CA      CG     
2       6       HG      CG      CB      CD     
1       1       HE2     NE2     CD      CZ     
3       4       HZ      CZ      NE2     CD     
MET        5
1       1       HN      N       CA      -C     
1       5       HA      CA      C       CB      N      
2       6       HB      CB      CA      CG     
2       6       HG      CG      CB      SD     
3       4       HE      CE      SD      CG     
MGU3       4
1       2       H12     N1      C       N2     
2       3       H2      N2      C       N1     
1       1       H31     N3      C       C4     
3       4       H4      C4      N3      C      
MGUN       3
3       4       HD      CD      NE      CZ     
2       3       HH1     NH1     CZ      NE     
2       3       HH2     NH2     CZ      NE     
MGY        2
3       4       HN      CN      N       CA     
2       6       HA      CA      C       N      
MHO        5
1       1       HN      N       CA      -C     
1       5       HA      CA      C       CB      N      
2       6       HB      CB      CA      CG     
2       6       HG      CG      CB      SD     
3       4       HE      CE      SD      CG     
MHS        6
1       1       HN      N       CA      -C     
1       5       HA      CA      C       CB      N      
2       6       HB      CB      CA      CG     
3       4       HM      CM      ND1     CE1    
1       1       HD2     CD2     CG      NE2    
1       1       HE1     CE1     ND1     NE2    
MHSD       6
1       1       HN      N       CA      -C     
1       5       HA      CA      C       CB      N      
2       6       HB      CB      CA      CG     
1       1       HE1     CE1     ND1     NE2    
1       1       HD2     CD2     CG      NE2    
3       4       HZ      CZ      NE2     CD2    
MHSE       6
1       1       HN      N       CA      -C     
1       5       HA      CA      C       CB      N      
2       6       HB      CB      CA      CG     
1       1       HE1     CE1     ND1     NE2    
1       1       HD2     CD2     CG      NE2    
3       4       HZ      CZ      NE2     CD2    
MHSP       7
1       1       HN      N       CA      -C     
1       5       HA      CA      C       CB      N      
2       6       HB      CB      CA      CG     
3       4       HM      CM      ND1     CE1    
1       1       HD2     CD2     CG      NE2    
1       1       HE1     CE1     ND1     NE2    
1       1       HE2     NE2     CD2     CE1    
MIR        5
1       1       HN      N       CA      -C     
1       5       HA      CA      C       CB      N      
2       6       HB      CB      CA      OG     
2       6       H1      C1      C2      O3P    
3       4       H2      C2      C1      H11    
MLY        9
1       1       HN      N       CA      -C     
1       5       HA      CA      C       CB      N      
2       6       HB      CB      CA      CG     
2       6       HG      CG      CB      CD     
2       6       HD      CD      CE      CG     
2       6       HE      CE      CD      NZ     
1       5       HZ      NZ      CE      CH1     CH2    
3       4       HH1     CH1     NZ      CE     
3       4       HH2     CH2     NZ      CE     
MLZ        8
1       1       HN      N       CA      -C     
1       5       HA      CA      C       CB      N      
2       6       HB      CB      CA      CG     
2       6       HG      CG      CB      CD     
2       6       HD      CD      CE      CG     
2       6       HE      CE      CD      NZ     
2       6       HZ      NZ      CE      CM     
3       4       HCM     CM      NZ      CE     
MOT5       9
1       1       HN      N       CA      -C     
1       5       HA      CA      C       CB      N      
2       6       HB      CB      CA      CG     
1       1       HD1     CD1     CG      NE1    
1       1       HE1     NE1     CD1     CE2    
1       1       HE3     CE3     CD2     CZ3    
1       1       HZ2     CZ2     CE2     CH2    
3       4       HJ3     CJ3     OZ3     CZ3    
1       1       HH2     CH2     CZ2     CZ3    
MP34       8
1       1       HN      N       CA      -C     
1       5       HA      CA      C       CB      N      
2       6       HB      CB      CA      CG     
1       1       HD2     CD2     CE2     CG     
1       1       HD1     CD1     CE1     CG     
1       1       HE2     CE2     CD2     CZ     
3       4       HJ      CJ      CE1     CD1    
3       4       HH      CH      CZ      CE1    
MPH2       8
1       1       HN      N       CA      -C     
1       5       HA      CA      C       CB      N      
2       6       HB      CB      CA      CG     
1       1       HD2     CD2     CE2     CG     
1       1       HE2     CE2     CD2     CZ     
1       1       HE1     CE1     CD1     CZ     
3       4       HH      CH      CD1     CE1    
1       1       HZ      CZ      CE1     CE2    
MTR5       9
1       1       HN      N       CA      -C     
1       5       HA      CA      C       CB      N      
2       6       HB      CB      CA      CG     
1       1       HD1     CD1     CG      NE1    
1       1       HE1     NE1     CD1     CE2    
1       1       HE3     CE3     CD2     CZ3    
1       1       HZ2     CZ2     CE2     CH2    
1       1       HH2     CH2     CZ2     CZ3    
3       4       HJ3     CJ3     CZ3     CE3    
MTR6       9
1       1       HN      N       CA      -C     
1       5       HA      CA      C       CB      N      
2       6       HB      CB      CA      CG     
1       1       HD1     CD1     CG      NE1    
1       1       HE1     NE1     CD1     CE2    
1       1       HE3     CE3     CD2     CZ3    
1       1       HZ2     CZ2     CE2     CH2    
1       1       HZ3     CZ3     CE3     CH2    
3       4       HJ2     CJ2     CH2     CZ2    
MTY        8
1       1       HN      N       CA      -C     
1       5       HA      CA      C       CB      N      
2       6       HB      CB      CA      CG     
1       1       HD2     CD2     CE2     CG     
1       1       HD1     CD1     CE1     CG     
1       1       HE2     CE2     CD2     CZ     
1       2       HE1     OE1     CE1     CD1    
1       1       HZ      CZ      CE1     CE2    
NAL        10
1       1       HN      N       CA      -C     
1       5       HA      CA      C       CB      N      
2       6       HB      CB      CA      CG     
1       1       HD2     CD2     CE2     CG     
1       1       HD1     CD1     CE1     CG     
1       1       HE1     CE1     CD1     CZ     
1       1       HH2     CH2     CE2     CJ2    
1       1       HH1     CH1     CJ1     CZ     
1       1       HJ2     CJ2     CH2     CJ1    
1       1       HJ1     CJ1     CH1     CJ2    
NAO1       10
1       1       HN      N       CA      -C     
1       5       HA      CA      C       CB      N      
2       6       HB      CB      CA      CG     
1       1       HD2     CD2     CE2     CG     
1       1       HH1     CH1     CD1     CJ1    
1       1       HE2     CE2     CD2     CZ     
1       1       HH2     CH2     CE1     CJ2    
1       1       HZ      CZ      CE1     CE2    
1       2       HJ1     OJ1     CJ1     CH1    
1       1       HJ2     CJ2     CH2     CJ1    
NAO2       10
1       1       HN      N       CA      -C     
1       5       HA      CA      C       CB      N      
2       6       HB      CB      CA      CG     
1       1       HD1     CD1     CE1     CG     
1       1       HD2     CD2     CE2     CG     
1       1       HE1     CE1     CD1     CZ     
1       1       HH2     CH2     CE2     CJ2    
1       1       HH1     CH1     CJ1     CZ     
1       2       HJ2     OJ2     CJ2     CH2    
1       1       HJ1     CJ1     CH1     CJ2    
NAPH       10
1       1       HN      N       CA      -C     
1       5       HA      CA      C       CB      N      
2       6       HB      CB      CA      CG     
1       1       HD1     CD1     CE1     CG     
1       1       HE1     CE1     CD1     CZ     
1       1       HD2     CD2     CE2     CG     
1       1       HH      CH      CTH     CZ     
1       1       HTH     CTH     CH      CH1    
1       1       HZ1     CZ1     CE2     CH1    
1       1       HH1     CH1     CTH     CZ1    
NEP        5
1       1       HN      N       CA      -C     
1       5       HA      CA      C       CB      N      
2       6       HB      CB      CA      CG     
1       1       HD2     CD2     CG      NE2    
1       1       HE1     CE1     ND1     NE2    
NIY        7
1       1       HN      N       CA      -C     
1       5       HA      CA      C       CB      N      
2       6       HB      CB      CA      CG     
1       1       HD1     CD1     CE1     CG     
1       1       HD2     CD2     CE2     CG     
1       1       HE2     CE2     CD2     CZ     
1       2       HH      OH      CZ      CE1    
NLE        6
1       1       HN      N       CA      -C     
1       5       HA      CA      C       CB      N      
2       6       HB      CB      CA      CG     
2       6       HG      CG      CB      CD     
2       6       HD      CD      CE      CG     
3       4       HE      CE      CD      CG     
NME        2
1       1       HN      N       CH3     -C     
3       4       HH3     CH3     N       HN     
NMGLYD     5
3       4       H1      C1      C2      N3     
3       4       H3      C3      N3      C2     
2       6       H4      C4      C5      N3     
3       4       H6      C6      N6      C5     
3       4       H7      C7      N6      C5     
NMM        9
1       1       HN      N       CA      -C     
1       5       HA      CA      C       CB      N      
2       6       HB      CB      CA      CG     
2       6       HG      CG      CB      CD     
2       6       HD      CD      CG      NE     
1       1       HE      NE      CD      CZ     
2       4       HN1     NH1     CZ      NE     
1       1       HN2     NH2     CAA     CZ     
3       4       HAA     CAA     NH2     CZ     
NVA        5
1       1       HN      N       CA      -C     
1       5       HA      CA      C       CB      N      
2       6       HB      CB      CA      CG     
2       6       HG      CG      CB      CD     
3       4       HD      CD      CG      CB     
OAS        4
1       1       HN      N       CA      -C     
1       5       HA      CA      C       CB      N      
2       6       HB      CB      CA      OG     
3       4       HE      CE      CD      OD     
OBF        4
1       1       HN      N       CA      -C     
1       5       HA      CA      C       CB      N      
2       6       HB      CB      CA      CG     
1       5       HG      CG      CB      FG1     FG2    
OCS        3
1       1       HN      N       CA      -C     
1       5       HA      CA      C       CB      N      
2       6       HB      CB      CA      SG     
OCY        6
1       1       HN      N       CA      -C     
1       5       HA      CA      C       CB      N      
2       6       HB      CB      CA      SG     
2       6       HD      CD      CE      SG     
2       6       HE      CE      CD      OZ     
1       2       HZ      OZ      CE      CD     
OLT        5
1       1       HN      N       CA      -C     
1       5       HA      CA      C       CB      N      
1       5       HB      CB      CA      CG2     OG1    
3       4       HD1     CD1     OG1     CB     
3       4       HG2     CG2     CB      CA     
OMT        5
1       1       HN      N       CA      -C     
1       5       HA      CA      C       CB      N      
2       6       HB      CB      CA      CG     
2       6       HG      CG      CB      SD     
3       4       HE      CE      SD      CG     
OMX        9
1       1       HN      N       CA      -C     
1       5       HA      CA      C       CB      N      
1       5       HB      CB      CA      CG      OG     
1       2       HG      OG      CB      CA     
1       1       HD1     CD1     CE1     CG     
1       1       HD2     CD2     CE2     CG     
1       1       HE1     CE1     CD1     CZ     
1       1       HE2     CE2     CD2     CZ     
1       2       HH      OH      CZ      CE1    
ONL        5
1       1       HN      N       CA      -C     
1       5       HA      CA      C       CB      N      
2       6       HB      CB      CA      CG     
2       6       HG      CG      CB      CD     
3       4       HE      CE      CD      CG     
ORN        6
1       1       HN      N       CA      -C     
1       5       HA      CA      C       CB      N      
2       6       HB      CB      CA      CG     
2       6       HG      CG      CB      CD     
2       6       HD      CD      CG      NE     
3       4       HE      NE      CD      CG     
OSE        3
1       1       HN      N       CA      -C     
1       5       HA      CA      C       CB      N      
2       6       HB      CB      CA      OG     
OTYR       8
1       1       HN      N       CA      -C     
1       5       HA      CA      C       CB      N      
2       6       HB      CB      CA      CG     
1       1       HD2     CD2     CE2     CG     
1       2       HD1     OD1     CD1     CE1    
1       1       HE2     CE2     CD2     CZ     
1       1       HE1     CE1     CD1     CZ     
1       1       HZ      CZ      CE1     CE2    
PACP       7
3       4       H14     C14     C15     N21    
1       1       H211    N21     C15     C22    
1       1       H231    C23     C22     C24    
1       1       H241    C24     C23     C25    
1       1       H261    C26     C25     C27    
1       1       H271    C27     C22     C26    
1       2       H281    O28     C25     C24    
PBF        12
1       1       HN      N       CA      -C     
1       5       HA      CA      C       CB      N      
2       6       HB      CB      CA      CG     
1       1       HD1     CD1     CE1     CG     
1       1       HD2     CD2     CE2     CG     
1       1       HE1     CE1     CD1     CZ     
1       1       HE2     CE2     CD2     CZ     
1       1       HH1     CH1     CJ      CM1    
1       1       HH2     CH2     CJ      CM2    
1       1       HM1     CM1     CH1     CL     
1       1       HM2     CM2     CH2     CL     
1       1       HL      CL      CM1     CM2    
PF5        3
1       1       HN      N       CA      -C     
1       5       HA      CA      C       CB      N      
2       6       HB      CB      CA      CG     
PFF        7
1       1       HN      N       CA      -C     
1       5       HA      CA      C       CB      N      
2       6       HB      CB      CA      CG     
1       1       HD1     CD1     CE1     CG     
1       1       HD2     CD2     CE2     CG     
1       1       HE1     CE1     CD1     CZ     
1       1       HE2     CE2     CD2     CZ     
PGUN       5
3       4       HB      CB      CG      CD     
2       6       HG      CG      CB      CD     
2       6       HD      CD      CG      NE     
2       3       HH1     NH1     CZ      NE     
2       3       HH2     NH2     CZ      NE     
PHD        3
1       1       HN      N       CA      -C     
1       5       HA      CA      C       CB      N      
2       6       HB      CB      CA      CG     
PHDP       4
1       1       HN      N       CA      -C     
1       5       HA      CA      C       CB      N      
2       6       HB      CB      CA      CG     
1       2       H3O     OP3     P       OD1    
PHE        8
1       1       HN      N       CA      -C     
1       5       HA      CA      C       CB      N      
2       6       HB      CB      CA      CG     
1       1       HD1     CD1     CE1     CG     
1       1       HE1     CE1     CD1     CZ     
1       1       HZ      CZ      CE1     CE2    
1       1       HD2     CD2     CE2     CG     
1       1       HE2     CE2     CD2     CZ     
PM3        9
1       1       HN      N       CA      -C     
1       5       HA      CA      C       CB      N      
2       6       HB      CB      CA      CG     
1       1       HD1     CD1     CE1     CG     
1       1       HD2     CD2     CE2     CG     
1       1       HE1     CE1     CD1     CZ     
1       1       HE2     CE2     CD2     CZ     
2       6       H4      CH4     CZ      P      
1       2       HO3     O3      P       CH4    
PPN        7
1       1       HN      N       CA      -C     
1       5       HA      CA      C       CB      N      
2       6       HB      CB      CA      CG     
1       1       HD1     CD1     CE1     CG     
1       1       HD2     CD2     CE2     CG     
1       1       HE1     CE1     CD1     CZ     
1       1       HE2     CE2     CD2     CZ     
PR3        6
1       1       HN      N       CA      -C     
1       5       HA      CA      C       CB      N      
2       6       HB      CB      CA      SG     
2       6       HE      CE      CZ      SD     
2       6       HZ      CZ      CE      CH     
3       4       HH      CH      CZ      CE     
PR4        7
1       5       HAC     CAC     CAB     CAD     OAG    
1       2       HOAG    OAG     CAC     CAB    
2       6       HAB     CAB     CAC     N      
1       5       HA      CA      C       CB      N      
2       6       HB      CB      CA      CG     
2       6       HG      CG      CB      CD     
2       6       HD      CD      CG      N      
PRAC       2
2       4       H1      C1      C2      CG     
1       1       H21     C2      C1      CG     
PRAL       3
2       4       H1      C1      C2      CG     
1       1       H21     C2      C1      CG     
1       1       H       CG      C2      OD1    
PRK        9
1       1       HN      N       CA      -C     
1       5       HA      CA      C       CB      N      
2       6       HB      CB      CA      CG     
2       6       HG      CG      CB      CD     
2       6       HD      CD      CE      CG     
2       6       HE      CE      CD      NZ     
1       1       HZ      NZ      CAL     CE     
2       6       HF      CAF     CAA     CAL    
3       4       HAA     CAA     CAF     CAL    
PRO        4
2       6       HD      CD      CG      N      
1       5       HA      CA      C       CB      N      
2       6       HB      CB      CA      CG     
2       6       HG      CG      CB      CD     
PROL       4
2       4       H1      C1      C2      C3     
1       1       H21     C2      C1      C3     
2       6       H3      C3      C2      OR     
1       2       HR      OR      C3      C2     
PRV        6
1       1       HN      N       CA      -C     
1       5       HA      CA      C       CG      N      
1       1       HD1     CD1     CE1     CG     
1       1       HE1     CE1     CD1     CZ     
1       1       HE2     CE2     CD2     CZ     
1       1       HZ      CZ      CE1     CE2    
PTR        8
1       1       HN      N       CA      -C     
1       5       HA      CA      C       CB      N      
2       6       HB      CB      CA      CG     
1       1       HD1     CD1     CE1     CG     
1       1       HE1     CE1     CD1     CZ     
1       2       H3T     O3P     P       O1P    
1       1       HD2     CD2     CE2     CG     
1       1       HE2     CE2     CD2     CZ     
PYR2       7
1       1       HN      N       CA      -C     
1       5       HA      CA      C       CB      N      
2       6       HB      CB      CA      CG     
1       1       HE1     CE1     CZ      ND1    
1       1       HD2     CD2     CE2     CG     
1       1       HE2     CE2     CD2     CZ     
1       1       HZ      CZ      CE1     CE2    
PYR3       7
1       1       HN      N       CA      -C     
1       5       HA      CA      C       CB      N      
2       6       HB      CB      CA      CG     
1       1       HD1     CD1     CG      NE1    
1       1       HZ      CZ      CE2     NE1    
1       1       HD2     CD2     CE2     CG     
1       1       HE2     CE2     CD2     CZ     
PYR4       7
1       1       HN      N       CA      -C     
1       5       HA      CA      C       CB      N      
2       6       HB      CB      CA      CG     
1       1       HD1     CD1     CE1     CG     
1       1       HD2     CD2     CE2     CG     
1       1       HE1     CE1     CD1     NZ     
1       1       HE2     CE2     CD2     NZ     
PYZ1       6
1       1       HN      N       CA      -C     
1       5       HA      CA      C       CB      N      
2       6       HB      CB      CA      NG     
1       1       HD2     CD2     CE2     NG     
1       1       HE2     CE2     CD2     CE1    
1       1       HE1     CE1     CE2     ND1    
QCS        4
1       1       HN      N       CA      -C     
1       5       HA      CA      C       CB      N      
2       6       HB      CB      CA      SG     
2       4       HE      NE2     CD      OE1    
QPA        5
1       1       HN      N       CA      -C     
1       5       HA      CA      C       CB      N      
2       6       HB      CB      CA      SG     
3       4       H9      C9      C8      C10    
1       2       HO13    O13     P2      O11    
QU32       9
1       1       HN      N       CA      -C     
1       5       HA      CA      C       CB      N      
2       6       HB      CB      CA      CG     
1       1       HD1     CD1     CE1     CG     
1       1       HE1     CE1     CD1     CZ     
1       1       HH2     CH2     CE2     CJ2    
1       1       HH1     CH1     CJ1     CZ     
1       1       HJ2     CJ2     CH2     CJ1    
1       1       HJ1     CJ1     CH1     CJ2    
QU33       9
1       1       HN      N       CA      -C     
1       5       HA      CA      C       CB      N      
2       6       HB      CB      CA      CG     
1       1       HD1     CD1     CG      NE1    
1       1       HD2     CD2     CE2     CG     
1       1       HH2     CH2     CE2     CJ2    
1       1       HH1     CH1     CJ1     CZ     
1       1       HJ2     CJ2     CH2     CJ1    
1       1       HJ1     CJ1     CH1     CJ2    
QU34       9
1       1       HN      N       CA      -C     
1       5       HA      CA      C       CB      N      
2       6       HB      CB      CA      CG     
1       1       HD2     CD2     CE2     CG     
1       1       HE2     CE2     CD2     NZ     
1       1       HH1     CH1     CD1     CJ1    
1       1       HH2     CH2     CE1     CJ2    
1       1       HJ1     CJ1     CH1     CJ2    
1       1       HJ2     CJ2     CH2     CJ1    
QU35       9
1       1       HN      N       CA      -C     
1       5       HA      CA      C       CB      N      
2       6       HB      CB      CA      CG     
1       1       HD1     CD1     CE1     CG     
1       1       HD2     CD2     CE2     CG     
1       1       HE1     CE1     CD1     CZ     
1       1       HJ2     CJ2     CJ1     NH2    
1       1       HH1     CH1     CJ1     CZ     
1       1       HJ1     CJ1     CH1     CJ2    
QU36       9
1       1       HN      N       CA      -C     
1       5       HA      CA      C       CB      N      
2       6       HB      CB      CA      CG     
1       1       HD1     CD1     CE1     CG     
1       1       HD2     CD2     CE2     CG     
1       1       HE1     CE1     CD1     CZ     
1       1       HH2     CH2     CE2     NJ2    
1       1       HJ1     CJ1     CH1     NJ2    
1       1       HH1     CH1     CJ1     CZ     
QX32       8
1       1       HN      N       CA      -C     
1       5       HA      CA      C       CB      N      
2       6       HB      CB      CA      CG     
1       1       HD2     CD2     CG      NE2    
1       1       HH1     CH1     CE1     CJ1    
1       1       HH2     CH2     CJ2     CZ     
1       1       HJ1     CJ1     CH1     CJ2    
1       1       HJ2     CJ2     CH2     CJ1    
R1A        9
1       1       HN      N       CA      -C     
1       5       HA      CA      C       CB      N      
2       6       HB      CB      CA      SG     
2       6       HE      CE      C3      SD     
3       4       H8      C8      C2      C3     
3       4       H9      C9      C2      C3     
1       1       H4      C4      C3      C5     
3       4       H6      C6      C5      C4     
3       4       H7      C7      C5      C4     
RTAC       14
3       4       H16     C16     C1      C17    
3       4       H17     C17     C1      C16    
2       6       H2      C2      C1      C3     
2       6       H3      C3      C2      C4     
2       6       H4      C4      C3      C5     
3       4       H18     C18     C5      C4     
1       1       H71     C7      C6      C8     
1       1       H81     C8      C7      C9     
3       4       H19     C19     C9      C8     
1       1       H101    C10     C11     C9     
1       1       H111    C11     C10     C12    
1       1       H121    C12     C11     C13    
3       4       H20     C20     C13     C12    
1       1       H141    C14     C13     C15    
RTAL       15
2       6       H2      C2      C1      C3     
2       6       H3      C3      C2      C4     
2       6       H4      C4      C3      C5     
1       1       H71     C7      C6      C8     
1       1       H81     C8      C7      C9     
1       1       H101    C10     C11     C9     
1       1       H111    C11     C10     C12    
1       1       H121    C12     C11     C13    
1       1       H141    C14     C13     C15    
1       1       H15     C15     C14     O15    
3       4       H16     C16     C1      C17    
3       4       H17     C17     C1      C16    
3       4       H18     C18     C5      C4     
3       4       H19     C19     C9      C8     
3       4       H20     C20     C13     C12    
RTOL       16
2       6       H2      C2      C1      C3     
2       6       H3      C3      C2      C4     
2       6       H4      C4      C3      C5     
1       1       H71     C7      C6      C8     
1       1       H81     C8      C7      C9     
1       1       H101    C10     C11     C9     
1       1       H111    C11     C10     C12    
1       1       H121    C12     C11     C13    
1       1       H141    C14     C13     C15    
2       6       H15     C15     C14     OR     
1       2       HR      OR      C15     C14    
3       4       H16     C16     C1      C17    
3       4       H17     C17     C1      C16    
3       4       H18     C18     C5      C4     
3       4       H19     C19     C9      C8     
3       4       H20     C20     C13     C12    
SAM        15
3       4       HN      N       CA      C      
1       5       HA      CA      C       CB      N      
2       6       HB      CB      CA      CG     
2       6       HG      CG      CB      SD     
2       6       H5'     C5'     C4'     SD     
3       4       HE      CE      SD      C5'    
1       5       H3'     C3'     C2'     C4'     O3'    
1       2       HO3'    O3'     C3'     C2'    
1       5       H4'     C4'     C3'     C5'     O4'    
1       5       H1'     C1'     C2'     N9      O4'    
1       1       H8      C8      N7      N9     
1       1       H2      C2      N1      N3     
2       3       HN6     N6      C6      C5     
1       5       H2'     C2'     C1'     C3'     O2'    
1       2       HO2'    O2'     C2'     C1'    
SBG        4
1       1       HN      N       CA      -C     
1       5       HA      CA      C       CB      N      
2       6       HB      CB      CA      OG     
3       4       HC1     C1      P1      O1     
SCH        4
1       1       HN      N       CA      -C     
1       5       HA      CA      C       CB      N      
2       6       HB      CB      CA      SG     
3       4       HE      CE      SD      SG     
SCH1       3
3       4       H1      C1      N2      C3     
1       1       H31     C3      C4      N2     
3       4       H4      C4      C3      H31    
SCH2       4
3       4       H1      C1      N2      H21    
1       1       H21     N2      C1      C3     
1       1       H31     C3      C4      N2     
3       4       H4      C4      C3      H31    
SCH3       5
3       4       H1      C1      N2      H21    
1       1       H21     N2      C1      C3     
1       1       H31     C3      C4      N2     
1       1       H41     C4      C3      C5     
2       4       H5      C5      C4      C3     
SCS        5
1       1       HN      N       CA      -C     
1       5       HA      CA      C       CB      N      
2       6       HB      CB      CA      SG     
2       6       HZ      CZ      CE      SD     
3       4       HE      CE      CZ      HZ1    
SDP        7
1       1       HN      N       CA      -C     
1       5       HA      CA      C       CB      N      
2       6       HB      CB      CA      OG     
2       6       H31     C31     C32     O1     
2       6       H41     C41     C42     O2     
3       4       H32     C32     C31     H311   
3       4       H42     C42     C41     H411   
SEB        9
1       1       HN      N       CA      -C     
1       5       HA      CA      C       CB      N      
2       6       HB      CB      CA      OG     
2       6       HE      CE      CZ      SD     
1       1       HH1     CH1     CI1     CZ     
1       1       HH2     CH2     CI2     CZ     
1       1       HI1     CI1     CH1     CJ     
1       1       HI2     CI2     CH2     CJ     
1       1       HJ      CJ      CI1     CI2    
SEN        5
1       1       HN      N       CA      -C     
1       5       HA      CA      C       CB      N      
2       6       HB      CB      CA      OG     
3       4       H1      C1      N1      C2     
3       4       H2      C2      N1      C1     
SEP        4
1       1       HN      N       CA      -C     
1       5       HA      CA      C       CB      N      
2       6       HB      CB      CA      OG     
1       2       H3T     O3P     P       O1P    
SER        4
1       1       HN      N       CA      -C     
1       5       HA      CA      C       CB      N      
2       6       HB      CB      CA      OG     
1       2       HG1     OG      CB      CA     
SERD       3
1       1       HN      N       CA      -C     
1       5       HA      CA      C       CB      N      
2       6       HB      CB      CA      OG     
SGB        7
1       1       HN      N       CA      -C     
1       5       HA      CA      C       CB      N      
2       6       HB      CB      CA      OG     
3       4       HC1     C1      P1      O1     
1       5       H2      C2      C3      C4      O2     
3       4       HC3     C3      C2      C4     
3       4       HC4     C4      C2      C3     
SLZ        6
1       1       HN      N       CA      -C     
1       5       HA      CA      C       CB      N      
2       6       HB      CB      CA      SG     
2       6       HD      CD      CE      SG     
2       6       HE      CE      CD      NZ     
3       4       HZ      NZ      CE      CD     
SM014      7
3       4       HL      CL      CLP     N      
1       5       HA      CA      C       CBX     N      
2       6       HB      CBX     CA      CGX    
1       5       HG      CGX     CBX     CDX     FGX    
2       6       HD      CDX     CGX     N      
1       1       HR      NR      C       CR     
3       4       HR      CR      NR      C      
SM023      7
3       4       HL      CL      CLP     N      
1       5       HA      CA      C       CB      N      
1       1       HB      CB      CA      CG     
1       1       HG      CG      CB      CD     
2       6       HD      CD      CG      N      
1       1       HR      NR      C       CR     
3       4       HR      CR      NR      C      
SM032      6
3       4       HM      CM      CT      N      
1       1       HN1     N       CA      CT     
1       5       HA      CA      C       CB      N      
3       4       HB      CB      CA      C      
1       1       HR      NR      C       CR     
3       4       HR      CR      NR      C      
SM035      3
3       4       HL      CL      CLP     N      
3       4       HG      CG      CB      CA     
3       4       HA      CA      CB      CG     
SM056      5
1       1       H       N       CA      CN     
1       5       HA      CA      C       CB      N      
3       4       HB      CB      CA      C      
1       1       HR      NR      C       CR     
3       4       HR      CR      NR      C      
SM070      5
3       4       HL      CL      CLP     N      
1       1       H       N       CA      CLP    
1       1       HB      CB      CA      CG     
1       1       HR      NR      C       CR     
3       4       HR      CR      NR      C      
SM071      6
3       4       HL      CL      CLP     N      
1       1       H       N       CA      CLP    
1       1       HB      CB      CA      CG     
3       4       HG      CG      CB      HB     
1       1       HR      NR      C       CR     
3       4       HR      CR      NR      C      
SM076      5
3       4       HL      CL      CLP     N      
1       1       H       N       CA      CLP    
1       5       HA      CA      C       CB      N      
1       1       HR      NR      C       CR     
3       4       HR      CR      NR      C      
SM078      6
1       1       HCN     CN      N       O1     
1       1       H       N       CA      CN     
1       5       HA      CA      C       CB      N      
3       4       HB      CB      CA      C      
1       1       HR      NR      C       CR     
3       4       HR      CR      NR      C      
SM095      6
3       4       HL      CL      CLP     N      
3       4       HA      CA      N       CB     
2       6       HB      CB      CG      N      
1       5       HG      CG      CB      CD1     CD2    
3       4       HD1     CD1     CG      CB     
3       4       HD2     CD2     CG      CB     
SM114      6
3       4       HL      CL      CLP     N      
1       5       HA      CA      C       CB      N      
3       4       HB      CB      CA      C      
3       4       HM      CM      N       CA     
1       1       HR      NR      C       CR     
3       4       HR      CR      NR      C      
SM115      2
3       4       HL      CL      CLP     N      
3       4       HM      CM      N       CA     
SM119      6
3       4       HL      CL      CLP     N      
1       1       H       N       CA      CLP    
1       5       HA      CA      C1      CB      N      
3       4       HB      CB      CA      C1     
2       4       HB2     CB2     CA2     C2     
3       4       HA3     CA3     N3      C1     
SM120      4
2       4       HB2     CB2     CA2     C2     
2       6       HA3     CA3     C       N3     
1       1       HR      NR      C       CR     
3       4       HR      CR      NR      C      
SM136      7
3       4       HAB     CAB     N       CA     
1       5       HA      CA      C       CB      N      
2       6       HB      CB      CA      CG     
2       6       HG      CG      CB      CD     
2       6       HD      CD      CG      N      
1       1       HR      NR      C       CR     
3       4       HR      CR      NR      C      
SM138      6
3       4       HL      CL      CLP     N      
1       5       HA      CA      C       CB      N      
2       6       HB      CB      CA      SG     
2       6       HD      CD      N       SG     
1       1       HR      NR      C       CR     
3       4       HR      CR      NR      C      
SM140      7
3       4       HL      CL      CLP     N      
1       2       HO      OA      CA      C      
2       6       HB      CB      CA      CG     
2       6       HG      CG      CB      CD     
2       6       HD      CD      CG      N      
1       1       HR      NR      C       CR     
3       4       HR      CR      NR      C      
SM154      7
3       4       HL      CL      CLP     N      
1       1       H       N       C1A     CLP    
1       5       HA      C1A     C1      CB      N      
2       6       HB      CB      C1A     CG     
2       6       HA      C2A     C       N2     
1       1       HR      NR      C       CR     
3       4       HR      CR      NR      C      
SM155      5
3       4       HL      CL      CLP     N      
1       1       H       N       C1A     CLP    
1       5       HA      C1A     C1      CB      N      
2       6       HB      CB      C1A     CG     
3       4       HA      C2A     N2      C1     
SM190      7
1       1       HN      N       CA      CY     
1       5       HA      CA      C       CB      N      
1       1       HB      CB      CA      CG     
2       4       HG      CG      CB      CA     
1       1       HNT     NT      C       CAT    
3       4       HT      CAT     NT      C      
3       4       HY      CAY     CY      N      
SM191      9
1       5       HAC     CAC     CAB     CAD     OAG    
1       2       HOAG    OAG     CAC     CAB    
2       6       HAB     CAB     CAC     N      
1       5       HA      CA      C       CB      N      
2       6       HB      CB      CA      CG     
2       6       HG      CG      CB      CD     
2       6       HD      CD      CG      N      
1       1       HR      NR      C       CR     
3       4       HR      CR      NR      C      
SM192      10
1       1       HN      N       CA      CY     
1       5       HA      CA      C       CB      N      
1       1       HG1     CG1     CB      CD1    
1       1       HG2     CG2     CB      CD2    
1       1       HD1     CD1     CE      CG1    
1       1       HD2     CD2     CE      CG2    
1       1       HE      CE      CD1     CD2    
1       1       HNT     NT      C       CAT    
3       4       HT      CAT     NT      C      
3       4       HY      CAY     CY      N      
SM195      8
1       1       HN      N       CA      CY     
1       5       HA      CA      C       CB      N      
2       6       HB      CB      CA      CG     
1       1       HG      CG      CB      CD     
2       4       HD      CD      CG      CB     
1       1       HNT     NT      C       CAT    
3       4       HT      CAT     NT      C      
3       4       HY      CAY     CY      N      
SM206      9
1       1       HN      N       CA      CY     
1       5       HA      CA      C       CB      N      
2       6       HB      CB      CA      NG     
1       1       HG      NG      CB      CD     
2       4       HE1     NE1     CD      NE2    
2       4       HE2     NE2     CD      NE1    
1       1       HNT     NT      C       CAT    
3       4       HT      CAT     NT      C      
3       4       HY      CAY     CY      N      
SM209      7
1       1       HN      N       CA      CY     
1       5       HA      CA      C       CB      N      
2       6       HB      CB      CA      OG     
3       4       HE      CE      CD      OD     
1       1       HNT     NT      C       CAT    
3       4       HT      CAT     NT      C      
3       4       HY      CAY     CY      N      
SM210      6
1       1       HN      N       CA      CY     
1       5       HA      CA      C       CB      N      
2       6       HB      CB      CA      SG     
1       1       HNT     NT      C       CAT    
3       4       HT      CAT     NT      C      
3       4       HY      CAY     CY      N      
SM222      7
1       1       HN      N       CA      CY     
1       5       HA      CA      C       CB      N      
2       6       HB      CB      CA      NG     
1       1       HE2     CE2     ND2     NE1    
1       1       HNT     NT      C       CAT    
3       4       HT      CAT     NT      C      
3       4       HY      CAY     CY      N      
SM223      8
1       1       HN      N       CA      CY     
1       5       HA      CA      C       CB      N      
1       2       HG3     SG3     CB      CA     
3       4       HG2     CG2     CB      CA     
3       4       HG1     CG1     CB      CA     
1       1       HNT     NT      C       CAT    
3       4       HT      CAT     NT      C      
3       4       HY      CAY     CY      N      
SM226      8
1       1       HN      N       CA      CY     
1       5       HA      CA      C       CB      N      
2       6       HB      CB      CA      NG     
1       1       HG      NG      CB      CD2    
3       4       H1      C1      CD2     NG     
1       1       HNT     NT      C       CAT    
3       4       HT      CAT     NT      C      
3       4       HY      CAY     CY      N      
SM228      6
1       1       HN      N       CA      CY     
1       5       HA      CA      C       CB      N      
2       6       HB      CB      CA      SG     
1       1       HNT     NT      C       CAT    
3       4       HT      CAT     NT      C      
3       4       HY      CAY     CY      N      
SM229      12
1       1       HN      N       CA      CY     
1       5       HA      CA      C       CB      N      
1       5       HB      CB      CA      CG1     CG2    
2       6       HG1     CG1     CB      CD1    
2       6       HG2     CG2     CB      CD2    
1       1       HE1     CE1     CD1     CH1    
1       1       HE2     CE2     CD2     CH2    
1       1       HH1     CH1     CE1     CH2    
1       1       HH2     CH2     CE2     CH1    
1       1       HNT     NT      C       CAT    
3       4       HT      CAT     NT      C      
3       4       HY      CAY     CY      N      
SM230      9
1       1       HN      N       CA      CY     
1       5       HA      CA      C       CB      N      
2       6       HB      CB      CA      CG     
1       5       HG      CG      CB      CD1     CD2    
2       6       HD1     CD1     CG      F1     
3       4       HD2     CD2     CG      CB     
1       1       HNT     NT      C       CAT    
3       4       HT      CAT     NT      C      
3       4       HY      CAY     CY      N      
SM231      8
1       1       HN      N       CA      CY     
1       5       HA      CA      C       CB      N      
1       1       HG2     CG2     CB      CD2    
1       1       HD1     CD1     CD2     SG1    
1       1       HD2     CD2     CD1     CG2    
1       1       HNT     NT      C       CAT    
3       4       HT      CAT     NT      C      
3       4       HY      CAY     CY      N      
SM232      7
1       1       HN      N       CA      CY     
1       5       HA      CA      C       CB      N      
3       4       HG1     CG1     CB      CA     
3       4       HG2     CG2     CB      CA     
1       1       HNT     NT      C       CAT    
3       4       HT      CAT     NT      C      
3       4       HY      CAY     CY      N      
SM235      6
1       1       HN      N       CA      CY     
1       5       HA      CA      C       CB      N      
2       6       HB      CB      CA      NG     
1       1       HNT     NT      C       CAT    
3       4       HT      CAT     NT      C      
3       4       HY      CAY     CY      N      
SM236      7
1       1       HN      N       CA      CY     
1       5       HA      CA      C       CB      N      
2       6       HB      CB      CA      CG     
1       5       HG      CG      CB      FG1     FG2    
1       1       HNT     NT      C       CAT    
3       4       HT      CAT     NT      C      
3       4       HY      CAY     CY      N      
SMC        4
1       1       HN      N       CA      -C     
1       5       HA      CA      C       CB      N      
2       6       HB      CB      CA      SG     
3       4       HCS     CS      SG      CB     
SME        5
1       1       HN      N       CA      -C     
1       5       HA      CA      C       CB      N      
2       6       HB      CB      CA      CG     
2       6       HG      CG      CB      SD     
3       4       HE      CE      SD      CG     
SNC        3
1       1       HN      N       CA      -C     
1       5       HA      CA      C       CB      N      
2       6       HB      CB      CA      SG     
SP1        4
1       1       HN      N       CA      -C     
1       5       HA      CA      C       CB      N      
2       6       HB      CB      CA      OG     
1       2       HT      OT      P       O1P    
SP2        3
1       1       HN      N       CA      -C     
1       5       HA      CA      C       CB      N      
2       6       HB      CB      CA      OG     
STYA       10
1       1       HN      N       CA      -C     
1       5       HA      CA      C       CB      N      
2       6       HB      CB      CA      CG     
1       1       HG      CG      CB      CD     
1       1       HD      CD      CE      CG     
1       1       HZ1     CZ1     CE      CH1    
1       1       HZ2     CZ2     CE      CH2    
1       1       HH1     CH1     CJ      CZ1    
1       1       HH2     CH2     CJ      CZ2    
1       1       HJ      CJ      CH1     CH2    
SUN        7
1       1       HN      N       CA      -C     
1       5       HA      CA      C       CB      N      
2       6       HB      CB      CA      OG     
3       4       H1      C1      N1      C2     
3       4       H2      C2      N1      C1     
2       6       H3      C3      C4      O2     
3       4       H4      C4      C3      H31    
SVV        4
1       1       HN      N       CA      -C     
1       5       HA      CA      C       CB      N      
2       6       HB      CB      CA      OG     
2       3       HN      N4      P1      O2     
SVX        6
1       1       HN      N       CA      -C     
1       5       HA      CA      C       CB      N      
2       6       HB      CB      CA      OG     
3       4       H4      C4      P1      O5     
2       6       H2      C2      C1      O5     
3       4       H1      C1      C2      H21    
SVY        13
1       1       HN      N       CA      -C     
1       5       HA      CA      C       CB      N      
2       6       HB      CB      CA      OG     
1       5       H1      C1      C2      C3      O1P    
1       5       H1'     C1'     C2'     C3'     O2P    
3       4       H2      C2      C1      C3     
3       4       H3      C3      C1      C2     
1       4       H21'    C2'     C1'     C3'    
1       4       H22'    C2'     C1'     H1'    
1       4       H23'    C2'     C1'     O2P    
1       4       H31'    C3'     C1'     C2'    
1       4       H32'    C3'     C1'     H1'    
1       4       H33'    C3'     C1'     O2P    
SYM        5
1       1       HN      N       CA      -C     
1       5       HA      CA      C       CB      N      
2       6       HB      CB      CA      CG     
1       5       HG      CG      CB      CD1     CD2    
3       4       HD2     CD2     CG      CB     
TBP4       10
1       1       HN      N       CA      -C     
1       5       HA      CA      C       CB      N      
2       6       HB      CB      CA      CG     
1       1       HD1     CD1     CE1     CG     
1       1       HD2     CD2     CE2     CG     
1       1       HE1     CE1     CD1     CZ     
1       1       HE2     CE2     CD2     CZ     
3       4       HJ1     CJ1     CH      CJ2    
3       4       HJ2     CJ2     CH      CJ1    
3       4       HJ3     CJ3     CH      CJ1    
TDF1       8
1       1       HN      N       CA      -C     
1       5       HA      CA      C       CB      N      
2       6       HB      CB      CA      CG     
1       1       HD1     CD1     CE1     CG     
1       1       HE1     CE1     CD1     CZ     
1       1       HE2     CE2     CD2     CZ     
1       2       H2      O2      P1      CH     
1       1       HD2     CD2     CE2     CG     
TDF2       7
1       1       HN      N       CA      -C     
1       5       HA      CA      C       CB      N      
2       6       HB      CB      CA      CG     
1       1       HD1     CD1     CE1     CG     
1       1       HE1     CE1     CD1     CZ     
1       1       HE2     CE2     CD2     CZ     
1       1       HD2     CD2     CE2     CG     
TEZA       4
1       1       HN      N       CA      -C     
1       5       HA      CA      C       CB      N      
2       6       HB      CB      CA      NG     
1       1       HE2     CE2     ND2     NE1    
TFG2       6
1       1       HN      N       CA      -C     
1       5       HA      CA      C       CB      N      
1       1       HD1     CD1     CE      CG1    
1       1       HG2     CG2     CB      CD2    
1       1       HD2     CD2     CE      CG2    
1       1       HE      CE      CD1     CD2    
TFG3       6
1       1       HN      N       CA      -C     
1       5       HA      CA      C       CB      N      
1       1       HG2     CG2     CB      CD2    
1       1       HG1     CG1     CB      CD1    
1       1       HE      CE      CD1     CD2    
1       1       HD2     CD2     CE      CG2    
TFG4       6
1       1       HN      N       CA      -C     
1       5       HA      CA      C       CB      N      
1       1       HG1     CG1     CB      CD1    
1       1       HG2     CG2     CB      CD2    
1       1       HD1     CD1     CE      CG1    
1       1       HD2     CD2     CE      CG2    
TFLE       5
1       1       HN      N       CA      -C     
1       5       HA      CA      C       CB      N      
2       6       HB      CB      CA      CG     
1       5       HG      CG      CB      CD1     CD2    
3       4       HD2     CD2     CG      CB     
TFP2       7
1       1       HN      N       CA      -C     
1       5       HA      CA      C       CB      N      
2       6       HB      CB      CA      CG     
1       1       HE1     CE1     CD1     CZ     
1       1       HD2     CD2     CE2     CG     
1       1       HE2     CE2     CD2     CZ     
1       1       HZ      CZ      CE1     CE2    
TFP3       7
1       1       HN      N       CA      -C     
1       5       HA      CA      C       CB      N      
2       6       HB      CB      CA      CG     
1       1       HD1     CD1     CE1     CG     
1       1       HD2     CD2     CE2     CG     
1       1       HE2     CE2     CD2     CZ     
1       1       HZ      CZ      CE1     CE2    
TFP4       7
1       1       HN      N       CA      -C     
1       5       HA      CA      C       CB      N      
2       6       HB      CB      CA      CG     
1       1       HD1     CD1     CE1     CG     
1       1       HD2     CD2     CE2     CG     
1       1       HE1     CE1     CD1     CZ     
1       1       HE2     CE2     CD2     CZ     
TH6        6
1       1       HN      N       CA      -C     
1       5       HA      CA      C       CB      N      
1       5       HB      CB      CA      CG      OB1    
1       2       HB1     OB1     CB      CA     
2       6       HG      CG      CB      OD     
1       2       HD      OD      CG      CB     
THA3       6
1       1       HN      N       CA      -C     
1       5       HA      CA      C       CB      N      
2       6       HB      CB      CA      CG     
1       1       HD1     CD1     CG      SE1    
1       1       HD2     CD2     CE2     CG     
1       1       HE2     CE2     CD2     SE1    
THG2       5
1       1       HN      N       CA      -C     
1       5       HA      CA      C       CB      N      
1       1       HG2     CG2     CB      CD2    
1       1       HD1     CD1     CD2     SG1    
1       1       HD2     CD2     CD1     CG2    
THG3       5
1       1       HN      N       CA      -C     
1       5       HA      CA      C       CB      N      
1       1       HG1     CG1     CB      SD1    
1       1       HG2     CG2     CB      CD2    
1       1       HD2     CD2     CG2     SD1    
THIC       7
1       1       HN      N       CA      -C     
1       5       HA      CA      C       CB      N      
2       6       HB      CB      CA      CG     
2       6       HG      CG      CB      CD     
2       6       HD      CD      CG      NE     
1       1       HE      NE      CD      CZ     
2       4       HH      NH      CZ      NE     
THP1       5
1       1       HN      N       CA      -C     
1       5       HA      CA      C       CB      N      
1       5       HB      CB      CA      CG2     OG1    
1       2       HT      OT      P       O1P    
3       4       HG2     CG2     CB      CA     
THP2       4
1       1       HN      N       CA      -C     
1       5       HA      CA      C       CB      N      
1       5       HB      CB      CA      CG2     OG1    
3       4       HG2     CG2     CB      CA     
THR        5
1       1       HN      N       CA      -C     
1       5       HA      CA      C       CB      N      
1       5       HB      CB      CA      CG2     OG1    
1       2       HG1     OG1     CB      CA     
3       4       HG2     CG2     CB      CA     
TIH        6
1       1       HN      N       CA      -C     
1       5       HA      CA      C       CB      N      
2       6       HB      CB      CA      CG     
1       1       HD2     CD2     CE2     CG     
1       1       HE2     CE2     CD2     CE1    
1       1       HE1     CE1     CE2     SD1    
TMCH       7
2       6       H2      C2      C1      C3     
2       6       H3      C3      C2      C4     
2       6       H4      C4      C3      C5     
3       4       H7      C7      C6      C1     
3       4       H16     C16     C1      C17    
3       4       H17     C17     C1      C16    
3       4       H18     C18     C5      C4     
TMP1       9
1       1       HN      N       CA      -C     
1       5       HA      CA      C       CB      N      
2       6       HB      CB      CA      CG     
1       1       HD1     CD1     CE1     CG     
1       1       HE1     CE1     CD1     CZ     
1       1       HE2     CE2     CD2     CZ     
2       6       HH      CH      CZ      P1     
1       2       H2      O2      P1      CH     
1       1       HD2     CD2     CE2     CG     
TMP2       8
1       1       HN      N       CA      -C     
1       5       HA      CA      C       CB      N      
2       6       HB      CB      CA      CG     
1       1       HD1     CD1     CE1     CG     
1       1       HE1     CE1     CD1     CZ     
1       1       HE2     CE2     CD2     CZ     
2       6       HH      CH      CZ      P1     
1       1       HD2     CD2     CE2     CG     
TOX        9
1       1       HN      N       CA      -C     
1       5       HA      CA      C       CB      N      
2       6       HB      CB      CA      CG     
1       1       HD1     CD1     CG      NE1    
1       2       HO2     O2      O1      NE1    
1       1       HE3     CE3     CD2     CZ3    
1       1       HZ2     CZ2     CE2     CH2    
1       1       HZ3     CZ3     CE3     CH2    
1       1       HH2     CH2     CZ2     CZ3    
TP1        8
1       1       HN      N       CA      -C     
1       5       HA      CA      C       CB      N      
2       6       HB      CB      CA      CG     
1       1       HD1     CD1     CE1     CG     
1       1       HE1     CE1     CD1     CZ     
1       2       H2      O2      P1      O3     
1       1       HD2     CD2     CE2     CG     
1       1       HE2     CE2     CD2     CZ     
TP1A       6
1       1       HG      CG      CD1     CD2    
1       1       HD1     CD1     CE1     CG     
1       1       HE1     CE1     CD1     CZ     
1       2       H2      O2      P1      O3     
1       1       HD2     CD2     CE2     CG     
1       1       HE2     CE2     CD2     CZ     
TP2        7
1       1       HN      N       CA      -C     
1       5       HA      CA      C       CB      N      
2       6       HB      CB      CA      CG     
1       1       HD1     CD1     CE1     CG     
1       1       HE1     CE1     CD1     CZ     
1       1       HD2     CD2     CE2     CG     
1       1       HE2     CE2     CD2     CZ     
TP2A       5
1       1       HG      CG      CD1     CD2    
1       1       HD1     CD1     CE1     CG     
1       1       HE1     CE1     CD1     CZ     
1       1       HD2     CD2     CE2     CG     
1       1       HE2     CE2     CD2     CZ     
TP2Z       6
2       6       HN      N       CA      CD     
2       6       HD      CD      CG      N      
2       6       HB      CB      CA      CG     
2       6       HG      CG      CB      CD     
1       5       HA      CA      C       CB      N      
2       3       HT      NT      C       CA     
TPO        5
1       1       HN      N       CA      -C     
1       5       HA      CA      C       CB      N      
1       5       HB      CB      CA      CG2     OG1    
1       2       H3T     O3P     P       O1P    
3       4       HG2     CG2     CB      CA     
TPQ        5
1       1       HN      N       CA      -C     
1       5       HA      CA      C       CB      N      
2       6       HB      CB      C1      CA     
1       1       H3      C3      C2      C4     
1       1       H6      C6      C1      C5     
TPQP       6
1       1       HN      N       CA      -C     
1       5       HA      CA      C       CB      N      
2       6       HB      CB      C1      CA     
1       1       H3      C3      C2      C4     
1       2       HO4     O4      C4      C3     
1       1       H6      C6      C1      C5     
TQQ        8
1       1       HN      N       CA      -C     
1       5       HA      CA      C       CB      N      
2       6       HB      CB      CA      CG     
1       1       HD1     CD1     CG      NE1    
1       1       HE1     NE1     CD1     CE2    
1       1       HE3     CE3     CD2     CZ3    
1       1       HZ3     CZ3     CE3     CH2    
1       2       HN21    N2      CH2     CZ2    
TRO        9
1       1       HN      N       CA      -C     
1       5       HA      CA      C       CB      N      
2       6       HB      CB      CA      CG     
1       2       HD1     OD1     CD1     CG     
1       1       HE1     NE1     CD1     CE2    
1       1       HE3     CE3     CD2     CZ3    
1       1       HZ2     CZ2     CE2     CH2    
1       1       HZ3     CZ3     CE3     CH2    
1       1       HH2     CH2     CZ2     CZ3    
TRP        9
1       1       HN      N       CA      -C     
1       5       HA      CA      C       CB      N      
2       6       HB      CB      CA      CG     
1       1       HD1     CD1     CG      NE1    
1       1       HE1     NE1     CD1     CE2    
1       1       HE3     CE3     CD2     CZ3    
1       1       HZ3     CZ3     CE3     CH2    
1       1       HZ2     CZ2     CE2     CH2    
1       1       HH2     CH2     CZ2     CZ3    
TRQ        7
1       1       HN      N       CA      -C     
1       5       HA      CA      C       CB      N      
2       6       HB      CB      CA      CG     
1       1       HD1     CD1     CG      NE1    
1       1       HE1     NE1     CD1     CE2    
1       1       HE3     CE3     CD2     CZ3    
1       1       HZ3     CZ3     CE3     CH2    
TRW        15
1       1       HN      N       CA      -C     
1       5       HA      CA      C       CB      N      
2       6       HB      CB      CA      CG     
1       1       HD1     CD1     CG      NE1    
1       1       HE1     NE1     CD1     CE2    
1       1       HE3     CE3     CD2     CZ3    
1       2       HO7     O7      CZ2     CE2    
1       1       HZ3     CZ3     CE3     CH2    
1       1       HN6     N6      CH2     N1     
1       1       HN1     N1      C1      N6     
1       1       HC2     C2      C1      C3     
1       1       HC3     C3      C2      C4     
1       1       HC4     C4      C3      C5     
1       1       HC5     C5      C4      C6     
1       1       HC6     C6      C1      C5     
TRX        9
1       1       HN      N       CA      -C     
1       5       HA      CA      C       CB      N      
2       6       HB      CB      CA      CG     
1       1       HD1     CD1     CG      NE1    
1       1       HE1     NE1     CD1     CE2    
1       1       HE3     CE3     CD2     CZ3    
1       1       HZ2     CZ2     CE2     CH2    
1       1       HZ3     CZ3     CE3     CH2    
1       2       HH2     OH2     CH2     CZ2    
TS9        7
1       1       HN      N       CA      -C     
1       5       HA      CA      C       CB      N      
1       2       HG3     OG3     CB      CA     
3       4       HG2     CG2     CB      CA     
1       5       HG1     CG1     CB      CD1     OD2    
1       2       HD2     OD2     CG1     CB     
3       4       HD1     CD1     CG1     CB     
TTQ        9
1       1       HN      N       CA      -C     
1       5       HA      CA      C       CB      N      
2       6       HB      CB      CA      CG     
1       1       HD1     CD1     CG      NE1    
1       1       HE1     NE1     CD1     CE2    
1       1       HE3     CE3     CD2     CZ3    
1       2       HZ2     OZ2     CZ2     CE2    
1       1       HZ3     CZ3     CE3     CH2    
2       3       H2      N2      CH2     CZ2    
TY2        8
1       1       HN      N       CA      -C     
1       5       HA      CA      C       CB      N      
2       6       HB      CB      CA      CG     
1       1       HD2     CD2     CE2     CG     
1       1       HD1     CD1     CE1     CG     
2       3       HE1     NE1     CE1     CD1    
1       2       HZ      OZ      CZ      CE1    
1       1       HE2     CE2     CD2     CZ     
TYQ        8
1       1       HN      N       CA      -C     
1       5       HA      CA      C       CB      N      
2       6       HB      CB      CA      CG     
1       2       HD1     OD1     CD1     CE1    
1       1       HD2     CD2     CE2     CG     
1       1       HE1     CE1     CD1     CZ     
2       3       HE2     NE2     CE2     CD2    
1       2       HH      OH      CZ      CE1    
TYR        8
1       1       HN      N       CA      -C     
1       5       HA      CA      C       CB      N      
2       6       HB      CB      CA      CG     
1       1       HD1     CD1     CE1     CG     
1       1       HE1     CE1     CD1     CZ     
1       2       HH      OH      CZ      CE1    
1       1       HD2     CD2     CE2     CG     
1       1       HE2     CE2     CD2     CZ     
TYS        7
1       1       HN      N       CA      -C     
1       5       HA      CA      C       CB      N      
2       6       HB      CB      CA      CG     
1       1       HD1     CD1     CE1     CG     
1       1       HD2     CD2     CE2     CG     
1       1       HE1     CE1     CD1     CZ     
1       1       HE2     CE2     CD2     CZ     
TZA4       5
1       1       HN      N       CA      -C     
1       5       HA      CA      C       CB      N      
2       6       HB      CB      CA      CG     
1       1       HD1     CD1     CG      SE1    
1       1       HE2     CE2     ND2     SE1    
UN1        5
1       1       HN      N       CA      -C     
1       5       HA      CA      C       CB      N      
2       6       HB      CB      CA      CG     
2       6       HG      CG      CB      CD     
2       6       HD      CD      CE      CG     
VAH        6
1       1       HN      N       CA      -C     
1       5       HA      CA      C       CB      N      
1       5       HB      CB      CA      CG2     OG1    
1       2       HG1     OG1     CB      CA     
2       6       HG2     CG2     CB      CD     
3       4       HD      CD      CG2     CB     
VAL        5
1       1       HN      N       CA      -C     
1       5       HA      CA      C       CB      N      
1       5       HB      CB      CA      CG1     CG2    
3       4       HG1     CG1     CB      CA     
3       4       HG2     CG2     CB      CA     
WFP        6
1       1       HN      N       CA      -C     
1       5       HA      CA      C       CB      N      
2       6       HB      CB      CA      CG     
1       1       HD1     CD1     CE1     CG     
1       1       HD2     CD2     CE2     CG     
1       1       HZ      CZ      CE1     CE2    
XCN        3
1       1       HN      N       CA      -C     
1       5       HA      CA      C       CB      N      
2       6       HB      CB      CA      SG     
YCM        5
1       1       HN      N       CA      -C     
1       5       HA      CA      C       CB      N      
2       6       HB      CB      CA      SG     
2       6       HD      CD      CE      SG     
2       4       HZ2     NZ2     CE      CD     
YOF        7
1       1       HN      N       CA      -C     
1       5       HA      CA      C       CB      N      
2       6       HB      CB      CA      CG     
1       1       HD1     CD1     CE1     CG     
1       1       HD2     CD2     CE2     CG     
1       1       HE2     CE2     CD2     CZ     
1       2       HH      OH      CZ      CE1    
```
