## Supporting file - scripts for "Protocols for Multi-Scale Molecular Dynamics Simulations: A Comparative Study for Intrinsically Disordered Amyloid Beta in Amber & Gromacs on CPU & GPU": aminoacids.r2b

```
; CHARMM-port for GROMACS
; created with charmm2gmx version 0.7.dev45+g7b82040.d20221208 on 2022-12-08 10:52:46.373273
; Code: https://gitlab.com/awacha/charmm2gmx
; Documentation: https://awacha.gitlab.com/charmm2gmx
; Charmm2GMX written by András Wacha, based on the original port by 
; E. Prabhu Raman, Justin A. Lemkul, Robert Best and Alexander D. MacKerell, Jr.
; Residue to rtp building block table
;    PDB midchain    start      end     2ter
     ALA      ALA      ALA      ALA      ALA
     ARG      ARG      ARG      ARG      ARG
    ARGN     ARGN     ARGN     ARGN     ARGN
     ASN      ASN      ASN      ASN      ASN
     ASP      ASP      ASP      ASP      ASP
    ASPH     ASPP     ASPP     ASPP     ASPP
     CYS      CYS      CYS      CYS      CYS
    CYS2     CYS2     CYS2     CYS2     CYS2
     GLN      GLN      GLN      GLN      GLN
     GLU      GLU      GLU      GLU      GLU
     GLY      GLY      GLY      GLY      GLY
    GLUH     GLUP     GLUP     GLUP     GLUP
    HISD      HSD      HSD      HSD      HSD
    HIS1      HSD      HSD      HSD      HSD
    HISE      HSE      HSE      HSE      HSE
    HISH      HSP      HSP      HSP      HSP
     ILE      ILE      ILE      ILE      ILE
    LYSN      LSN      LSN      LSN      LSN
     LYS      LYS      LYS      LYS      LYS
     LEU      LEU      LEU      LEU      LEU
     MET      MET      MET      MET      MET
     PHE      PHE      PHE      PHE      PHE
     PRO      PRO      PRO      PRO      PRO
     SER      SER      SER      SER      SER
     THR      THR      THR      THR      THR
     TRP      TRP      TRP      TRP      TRP
     TYR      TYR      TYR      TYR      TYR
     VAL      VAL      VAL      VAL      VAL
     HEM     HEME     HEME     HEME     HEME
```
