## Supporting file - scripts for "Protocols for Multi-Scale Molecular Dynamics Simulations: A Comparative Study for Intrinsically Disordered Amyloid Beta in Amber & Gromacs on CPU & GPU": atomtypes.atp

```
	CHARMM-port for GROMACS
	created with charmm2gmx version 0.7.dev45+g7b82040.d20221208 on 2022-12-08 10:52:45.478696
	Code: https://gitlab.com/awacha/charmm2gmx
	Documentation: https://awacha.gitlab.com/charmm2gmx
	Charmm2GMX written by András Wacha, based on the original port by
	E. Prabhu Raman, Justin A. Lemkul, Robert Best and Alexander D. MacKerell, Jr.
	The following files were used:
	toppar_c36_jul22/metals/CHARMM_METAL/par_all22_prot_metals.inp
	toppar_c36_jul22/metals/CHARMM_METAL/top_all22_prot_metals.inp
	toppar_c36_jul22/par_all35_ethers.prm
	toppar_c36_jul22/par_all36_carb.prm
	toppar_c36_jul22/par_all36_cgenff.prm
	toppar_c36_jul22/par_all36_lipid.prm
	toppar_c36_jul22/par_all36_na.prm
	toppar_c36_jul22/par_all36m_prot.prm
	toppar_c36_jul22/silicates/toppar/par_silicates.inp
	toppar_c36_jul22/silicates/toppar/top_silicates.inp
	toppar_c36_jul22/stream/carb/toppar_all36_carb_glycolipid.str
	toppar_c36_jul22/stream/carb/toppar_all36_carb_glycopeptide.str
	toppar_c36_jul22/stream/carb/toppar_all36_carb_imlab.str
	toppar_c36_jul22/stream/carb/toppar_all36_carb_lignin.str
	toppar_c36_jul22/stream/lipid/toppar_all36_lipid_bacterial.str
	toppar_c36_jul22/stream/lipid/toppar_all36_lipid_cholesterol.str
	toppar_c36_jul22/stream/lipid/toppar_all36_lipid_detergent.str
	toppar_c36_jul22/stream/lipid/toppar_all36_lipid_ether.str
	toppar_c36_jul22/stream/lipid/toppar_all36_lipid_lps.str
	toppar_c36_jul22/stream/lipid/toppar_all36_lipid_miscellaneous.str
	toppar_c36_jul22/stream/lipid/toppar_all36_lipid_prot.str
	toppar_c36_jul22/stream/lipid/toppar_all36_lipid_sphingo.str
	toppar_c36_jul22/stream/misc/toppar_ions_won.str
	toppar_c36_jul22/stream/na/toppar_all36_na_modifications.str
	toppar_c36_jul22/stream/na/toppar_all36_na_nad_ppi.str
	toppar_c36_jul22/stream/prot/toppar_all36_prot_arg0.str
	toppar_c36_jul22/stream/prot/toppar_all36_prot_c36m_d_aminoacids.str
	toppar_c36_jul22/stream/prot/toppar_all36_prot_fluoro_alkanes.str
	toppar_c36_jul22/stream/prot/toppar_all36_prot_heme.str
	toppar_c36_jul22/stream/prot/toppar_all36_prot_model.str
	toppar_c36_jul22/stream/prot/toppar_all36_prot_modify_res.str
	toppar_c36_jul22/stream/prot/toppar_all36_prot_na_combined.str
	toppar_c36_jul22/stream/prot/toppar_all36_prot_retinol.str
	toppar_c36_jul22/top_all36_prot.rtf
	toppar_c36_jul22/toppar_water_ions.str
	from file
	from file toppar_c36_jul22/metals/CHARMM_METAL/par_all22_prot_metals.inp
	from file toppar_c36_jul22/metals/CHARMM_METAL/top_all22_prot_metals.inp
AG 107.86820	Silver metal (HH et al. 2008)
AL 26.98154	Aluminium metal (HH et al. 2008)
AU 196.96650	Gold metal (HH et al. 2008)
CAP 12.01100	aromatic C for pyrimidines (see toppar_all22_prot_pyridines.str)
CLAL 35.45300	Chlorine Atom (see toppar_all22_prot_aldehydes.str)
CN 12.01100	C for cyano group (see toppar_all22_prot_pyridines.str)
COA 12.01100	carbonyl C for pyrimidines (see toppar_all22_prot_pyridines.str)
CT1X 12.01100	aliphatic sp3 C for CH, new LJ params (see toppar_all22_prot_aliphatic_c27.str)
CT2X 12.01100	aliphatic sp3 C for CH2, new LJ params (see toppar_all22_prot_aliphatic_c27.str)
CT3X 12.01100	aliphatic sp3 C for CH3, new LJ params (see toppar_all22_prot_aliphatic_c27.str)
CU 63.54600	Copper metal (HH et al. 2008)
FA 18.99800	aromatic flourine (see toppar_all22_prot_pyridines.str)
HB 1.00800	backbone H
HE 4.00260	helium
NC 14.00700	N for cyano group (see toppar_all22_prot_pyridines.str)
NE 20.17970	neon
NI 58.69340	Nickel metal (HH et al. 2008)
OCA 15.99900	carbonyl O for pyrimidines (see toppar_all22_prot_pyridines.str)
PB 207.20000	Lead metal (HH et al. 2008)
PD 106.42000	Palladium metal (HH et al. 2008)
PT 195.08400	Platinum metal (HH et al. 2008)
	from file toppar_c36_jul22/par_all35_ethers.prm
CC30A 12.01100	-C(sp3) Carbon (eq. CT)
CC31A 12.01100	-C(sp3)H Carbon (eq. CT1)
CC325A 12.01100	-C(sp3)H2 Carbon in 5-membered ring
CC325B 12.01100	-C(sp3)H2 Carbon in THF (tetrahydrofuran)
CC326A 12.01100	-C(sp3)H2 Carbon in THP (tetrahydropyran)
CC32A 12.01100	-C(sp3)H2 Carbon (eq. CT2)
CC33A 12.01100	-C(sp3)H3 Carbon (eq. CT3)
HCA1A 1.00800	Alkane H attached to C(sp3)H (eq. HA1)
HCA25A 1.00800	Alkane H attached to C(sp3)H2 in 5-membered ring
HCA2A 1.00800	Alkane H attached to C(sp3)H2 (eq. HA2)
HCA3A 1.00800	Alkane H attached to C(sp3)H3 (eq. HA3)
OC305A 15.99940	Ether Oxygen in THF
OC30A 15.99940	Ether Oxygen
	from file toppar_c36_jul22/par_all36_carb.prm
CC2O1 12.01100	sp2 carbon in amides, aldoses
CC2O2 12.01100	sp2 carbon in carboxylates
CC2O3 12.01100	sp2 carbon in acetone, ketoses
CC2O4 12.01100	c22 CD
CC2O5 12.01100	carbonyl C on acetyl
CC301 12.01100	aliphatic C, no H's
CC3051 12.01100	furan ring carbon	C2 fructose
CC3062 12.01100	C2 on NE5AC
CC311 12.01100	generic acyclic CH carbon
CC311C 12.01100	patch C1 in model compound
CC311D 12.01100	patch C1 in model compound
CC312 12.01100	CH carbon in linear polyols
CC312C 12.01100	tf2m CH1
CC312D 12.01100	from CC322C	THF anomeric carbon
CC3151 12.01100	furan ring carbon
CC3152 12.01100	furan ring carbon
CC3153 12.01100	furan ring carbon
CC3161 12.01100	C2, C3, C4 CH bound to OH
CC3162 12.01100	C1 (anomeric) CH bound to OH
CC3163 12.01100	C5 CH bound to exocylic CH2OH
CC321 12.01100	generic acyclic CH2 carbon (hexopyranose C6)
CC321C 12.01100	cyclohexane, thp CH2
CC321D 12.01100	cyclohexane, thp CH2 model for 1-1 linkage
CC322 12.01100	CH2 carbon in linear polyols erh
CC322C 12.01100	cyclopentane, thf CH2
CC3251 12.01100	furan ring carbon	C2 deoxy
CC3261 12.01100	C3 on NE5AC
CC3263 12.01100	C5 in xylose
CC331 12.01100	generic acyclic CH3 carbon (xyl C6, glcna/galna CT)
HCA1 1.00800	aliphatic proton, CH
HCA1C2 1.00800	tf2m aliphatic proton, CH1
HCA2 1.00800	aliphatic proton, CH2
HCA2C2 1.00800	cyclopentane, thp aliphatic proton, CH2
HCA3 1.00800	aliphatic proton, CH3
HCA3M 1.00800	alcohol aliphatic proton, CH3
HCP1 1.00800	polar H
HCP1M 1.00800	EGLY hydroxyl H
HCR1 1.00800	c22 HR1
NC2D1 14.00700	peptide, NMA, IPAA nitrogen (C=NHR)
NC311 14.00700	N ! Sulfamate nitrogen, xxwy
OC2D1 15.99940	sp2 oxygen in amides, aldoses
OC2D2 15.99940	sp2 oxygen in carboxylates
OC2D3 15.99940	sp2 oxygen in acetone, ketoses
OC2D4 15.99940	par22 O
OC2DP 15.99940	=0 in P03H (phosphate) || O2L in top_all27_lipid.rtf
OC301 15.99940	generic linear ether
OC302 15.99940	linear ether in 1-1 glycosidic linkage
OC303 15.99940	from OC301	linear ether in P1->F3 pyranose-furanose glycosidic linkage
OC30P 15.99940	ester O in PO3H (phosphate) || OSL in top_all27_lipid.rtf
OC311 15.99940	hydroxyl oxygen
OC311M 15.99940	MEOH, ETOH, PRO2, EGLY hydroxyl O
OC312 15.99940	OH in PO3H (phosphate) || OHL in top_all27_lipid.rtf
OC3C51 15.99940	furan ring oxygen
OC3C5M 15.99940	thf ring oxygen
OC3C61 15.99940	ether in six membered ring
PC 30.97400	phosphorus || PL in top_all27_lipid.rtf
SC 32.06000	Sulfate sulfur
	from file toppar_c36_jul22/par_all36_cgenff.prm
ALG1 26.98154	Aluminum, for ALF4, AlF4-
BG201 10.81100	Boronic acid B
BRGA1 79.90400	BRET, bromoethane
BRGA2 79.90400	DBRE, 1,1-dibromoethane
BRGA3 79.90400	TBRE, 1,1,1-dibromoethane
BRGR1 79.90400	BROB, bromobenzene
CG1N1 12.01100	C for cyano group
CG1T1 12.01100	internal alkyne R-C#C
CG1T2 12.01100	terminal alkyne H-C#C
CG251O 12.01100	same as CG2D1O but in 5-membered ring with exocyclic double bond
CG252O 12.01100	same as CG2D2O but in 5-membered ring with exocyclic double bond
CG25C1 12.01100	same as CG2DC1 but in 5-membered ring with exocyclic double bond
CG25C2 12.01100	same as CG2DC2 but in 5-membered ring with exocyclic double bond
CG2D1 12.01100	alkene	RHC=	imine C
CG2D1O 12.01100	double bond C adjacent to heteroatom. In conjugated systems, the atom to which it is double bonded must be CG2DC1.
CG2D2 12.01100	alkene	H2C=
CG2D2O 12.01100	double bond C adjacent to heteroatom. In conjugated systems, the atom to which it is double bonded must be CG2DC2.
CG2DC1 12.01100	conjugated alkenes, R2C=CR2
CG2DC2 12.01100	conjugated alkenes, R2C=CR2
CG2DC3 12.01100	conjugated alkenes, H2C=
CG2N1 12.01100	conjugated C in guanidine/guanidinium
CG2N2 12.01100	conjugated C in amidinium cation
CG2O1 12.01100	carbonyl C: amides
CG2O2 12.01100	carbonyl C: esters, [neutral] carboxylic acids
CG2O3 12.01100	carbonyl C: [negative] carboxylates
CG2O4 12.01100	carbonyl C: aldehydes
CG2O5 12.01100	carbonyl C: ketones
CG2O6 12.01100	carbonyl C: urea, carbonate
CG2O7 12.01100	CO2 carbon
CG2R51 12.01100	5-mem ring, his CG, CD2(0), trp
CG2R52 12.01100	5-mem ring, double bound to N, PYRZ, pyrazole
CG2R53 12.01100	5-mem ring, double bound to N and adjacent to another heteroatom, purine C8, his CE1 (0,+1), 2PDO, kevo
CG2R57 12.01100	5-mem ring, bipyrroles
CG2R61 12.01100	6-mem aromatic C
CG2R62 12.01100	6-mem aromatic C for protonated pyridine (NIC) and rings containing carbonyls (see CG2R63) (NA)
CG2R63 12.01100	6-mem aromatic amide carbon (NA) (and other 6-mem aromatic carbonyls?)
CG2R64 12.01100	6-mem aromatic amidine and guanidine carbon (between 2 or 3 Ns and double-bound to one of them), NA, PYRM
CG2R66 12.01100	6-mem aromatic carbon bound to F
CG2R67 12.01100	6-mem aromatic carbon of biphenyl
CG2R71 12.01100	7-mem ring arom C, AZUL, azulene, kevo
CG2RC0 12.01100	6/5-mem ring bridging C, guanine C4,C5, trp
CG2RC7 12.01100	sp2 ring connection with single bond(!), AZUL, azulene, kevo
CG301 12.01100	aliphatic C, no hydrogens, neopentane
CG302 12.01100	aliphatic C, no hydrogens, trifluoromethyl
CG311 12.01100	aliphatic C with 1 H, CH
CG312 12.01100	aliphatic C with 1 H, difluoromethyl
CG314 12.01100	aliphatic C with 1 H, adjacent to positive N (PROT NTER) (+)
CG321 12.01100	aliphatic C for CH2
CG322 12.01100	aliphatic C for CH2, monofluoromethyl
CG323 12.01100	aliphatic C for CH2, thiolate carbon
CG324 12.01100	aliphatic C for CH2, adjacent to positive N (piperidine) (+)
CG331 12.01100	aliphatic C for methyl group (-CH3)
CG334 12.01100	aliphatic C for methyl group (-CH3), adjacent to positive N (PROT NTER) (+)
CG3AM0 12.01100	aliphatic C for CH3, NEUTRAL trimethylamine methyl carbon (#)
CG3AM1 12.01100	aliphatic C for CH3, NEUTRAL dimethylamine methyl carbon (#)
CG3AM2 12.01100	aliphatic C for CH3, NEUTRAL methylamine methyl carbon (#)
CG3C31 12.01100	cyclopropyl carbon
CG3C41 12.01100	cyclobutyl carbon
CG3C50 12.01100	5-mem ring aliphatic quaternary C (cholesterol, bile acids)
CG3C51 12.01100	5-mem ring aliphatic CH (proline CA, furanoses)
CG3C52 12.01100	5-mem ring aliphatic CH2 (proline CB/CG/CD, THF, deoxyribose)
CG3C53 12.01100	5-mem ring aliphatic CH adjacent to positive N (proline.H+ CA) (+)
CG3C54 12.01100	5-mem ring aliphatic CH2 adjacent to positive N (proline.H+ CD) (+)
CG3RC1 12.01100	bridgehead in bicyclic systems containing at least one 5-membered or smaller ring
CLGA1 35.45300	CLET, DCLE, chloroethane, 1,1-dichloroethane
CLGA3 35.45300	TCLE, 1,1,1-trichloroethane
CLGR1 35.45300	CHLB, chlorobenzene
FGA1 18.99800	aliphatic fluorine, monofluoro
FGA2 18.99800	aliphatic fluorine, difluoro
FGA3 18.99800	aliphatic fluorine, trifluoro
FGP1 18.99800	anionic F, for ALF4 AlF4-
FGR1 18.99800	aromatic flourine
HGA1 1.00800	alphatic proton, CH
HGA2 1.00800	alphatic proton, CH2
HGA3 1.00800	alphatic proton, CH3
HGA4 1.00800	alkene proton	RHC=
HGA5 1.00800	alkene proton	H2C=CR
HGA6 1.00800	aliphatic H on fluorinated C, monofluoro
HGA7 1.00800	aliphatic H on fluorinated C, difluoro
HGAAM0 1.00800	aliphatic H, NEUTRAL trimethylamine (#)
HGAAM1 1.00800	aliphatic H, NEUTRAL dimethylamine (#)
HGAAM2 1.00800	aliphatic H, NEUTRAL methylamine (#)
HGP1 1.00800	polar H
HGP2 1.00800	polar H, +ve charge
HGP3 1.00800	polar H, thiol
HGP4 1.00800	polar H, neutral conjugated -NH2 group (NA bases)
HGP5 1.00800	polar H on quarternary ammonium salt (choline)
HGPAM1 1.00800	polar H, NEUTRAL dimethylamine (#), terminal alkyne H
HGPAM2 1.00800	polar H, NEUTRAL methylamine (#)
HGPAM3 1.00800	polar H, NEUTRAL ammonia (#)
HGR51 1.00800	nonpolar H, neutral 5-mem planar ring C, LJ based on benzene
HGR52 1.00800	Aldehyde H, formamide H (RCOH)	nonpolar H, neutral 5-mem planar ring C adjacent to heteroatom or + charge
HGR53 1.00800	nonpolar H, +ve charge HIS he1(+1)
HGR61 1.00800	aromatic H
HGR62 1.00800	nonpolar H, neutral 6-mem planar ring C adjacent to heteroatom
HGR63 1.00800	nonpolar H, NAD+ nicotineamide all ring CH hydrogens
HGR71 1.00800	nonpolar H, neutral 7-mem arom ring, AZUL, azulene, kevo
IGR1 126.90447	IODB, iodobenzene
LPH 0.00000	Lone pair for halogens
NG1T1 14.00700	N for cyano group
NG2D1 14.00700	N for neutral imine/Schiff's base (C=N-R, acyclic amidine, gunaidine)
NG2O1 14.00700	NITB, nitrobenzene
NG2P1 14.00700	N for protonated imine/Schiff's base (C=N(+)H-R, acyclic amidinium, guanidinium)
NG2R43 14.00700	amide in 4-memebered ring (planar), AZDO, lsk
NG2R50 14.00700	double bound neutral 5-mem planar ring, purine N7
NG2R51 14.00700	single bound neutral 5-mem planar (all atom types sp2) ring, his, trp pyrrole (fused)
NG2R52 14.00700	protonated schiff base, amidinium, guanidinium in 5-membered ring, HIS, 2HPP, kevo
NG2R53 14.00700	amide in 5-memebered NON-SP2 ring (slightly pyramidized), 2PDO, kevo
NG2R57 14.00700	5-mem ring, bipyrroles
NG2R60 14.00700	double bound neutral 6-mem planar ring, pyr1, pyzn
NG2R61 14.00700	single bound neutral 6-mem planar ring imino nitrogen	glycosyl linkage
NG2R62 14.00700	double bound 6-mem planar ring with heteroatoms in o or m, pyrd, pyrm
NG2R67 14.00700	6-mem planar ring substituted with 6-mem planar ring (N-phenyl pyridinones etc.)
NG2RC0 14.00700	6/5-mem ring bridging N, indolizine, INDZ, kevo
NG2S0 14.00700	N,N-disubstituted amide, proline N (CO=NRR')
NG2S1 14.00700	peptide nitrogen (CO=NHR)
NG2S2 14.00700	terminal amide nitrogen (CO=NH2)
NG2S3 14.00700	external amine ring nitrogen (planar/aniline), phosphoramidate
NG301 14.00700	neutral trimethylamine nitrogen
NG311 14.00700	neutral dimethylamine nitrogen
NG321 14.00700	neutral methylamine nitrogen
NG331 14.00700	neutral ammonia nitrogen
NG3C51 14.00700	secondary sp3 amine in 5-membered ring
NG3N1 14.00700	N in hydrazine, HDZN
NG3P0 14.00700	quarternary N+, choline
NG3P1 14.00700	tertiary NH+ (PIP)
NG3P2 14.00700	secondary NH2+ (proline)
NG3P3 14.00700	primary NH3+, phosphatidylethanolamine
OG2D1 15.99940	carbonyl O: amides, esters, [neutral] carboxylic acids, aldehydes, uera
OG2D2 15.99940	carbonyl O: negative groups: carboxylates, carbonate
OG2D3 15.99940	carbonyl O: ketones
OG2D4 15.99940	6-mem aromatic carbonyl oxygen (nucleic bases)
OG2D5 15.99940	CO2 oxygen
OG2N1 15.99940	NITB, nitrobenzene
OG2P1 15.99940	=O in phosphate or sulfate
OG2R50 15.99940	FURA, furan
OG2S1 15.99940	mono-thio S-P bond modulated oxygen	lsk
OG301 15.99940	ether -O- !SHOULD WE HAVE A SEPARATE ENOL ETHER??? IF YES, SHOULD WE MERGE IT WITH OG3R60???
OG302 15.99940	ester -O-
OG303 15.99940	phosphate/sulfate ester oxygen
OG304 15.99940	linkage oxygen in pyrophosphate/pyrosulphate
OG311 15.99940	hydroxyl oxygen
OG312 15.99940	ionized alcohol oxygen
OG3C31 15.99940	epoxide oxygen, 1EOX, 1BOX, sc
OG3C51 15.99940	5-mem furanose ring oxygen (ether)
OG3C61 15.99940	DIOX, dioxane, ether in 6-membered ring !SHOULD WE MERGE THIS WITH OG3R60???
OG3R60 15.99940	O in 6-mem cyclic enol ether (PY01, PY02) or ester
PG0 30.97380	neutral phosphate
PG1 30.97380	phosphate -1
PG2 30.97380	phosphate -2
SEGD1 78.96000	selenocarbonyl Se
SG2D1 32.06000	thiocarbonyl S
SG2P1 32.06000	mono-thio S-P bond	lsk
SG2P2 32.06000	di-thio S-P bond	lsk
SG2R50 32.06000	THIP, thiophene
SG301 32.06000	sulfur C-S-S-C type
SG302 32.06000	thiolate sulfur (-1)
SG311 32.06000	sulphur, SH, -S-
SG3O1 32.06000	sulfate -1 sulfur
SG3O2 32.06000	neutral sulfone/sulfonamide sulfur
SG3O3 32.06000	neutral sulfoxide sulfur
	from file toppar_c36_jul22/par_all36_lipid.prm
CCL 12.01100	for POPS
CEL1 12.01100	for alkene	RHC=CR
CEL2 12.01100	for alkene	H2C=CR
CL 12.01100	carbonyl C (acetic acid/methyl acetate)
CRL1 12.01100	sp3 carbon with 1 H on a ring (-CH1-) for sterols
CRL2 12.01100	carbon of methylene group on a ring (-CH2-) for sterols
CTL1 12.01100	sp3 carbon with 1 H (-CH1-)
CTL2 12.01100	carbon of methylene group (-CH2-)
CTL3 12.01100	carbon of methyl group (-CH3)
CTL5 12.01100	carbon of methyl group (-CH3) for tetramethylammonium
HAL1 1.00800	alphatic proton
HAL2 1.00800	alphatic proton
HAL3 1.00800	alphatic proton
HBL 1.00800	POPS SER backbone H
HCL 1.00800	charged H for PE (equivalent to protein HC)
HEL1 1.00800	for alkene	RHC=CR
HEL2 1.00800	for alkene	H2C=CR
HL 1.00800	polar H (equivalent to protein H)
HOL 1.00800	Nucleic acid phosphate hydroxyl proton
NH3L 14.00700	nitrogen phosphatidylethanolamine
NTL 14.00700	ammonium nitrogen
O2L 15.99940	Nucleic acid =O in phosphate or sulfate
OBL 15.99940	acetic acid carboxyl oxygen (e. to protein OB)
OCL 15.99940	acetate oxygen
OHL 15.99940	Nucleic acid phosphate hydroxyl oxygen
OSL 15.99940	ester oxygen
OSLP 15.99940	Phosphate oxygen, to avoid conflict with methylacetate type O
PL 30.97400	phosphorus
SL 32.06000	Sulfate sulfur
	from file toppar_c36_jul22/par_all36_na.prm
CN1 12.01100	Nucleic acid carbonyl carbon
CN1T 12.01100	Nucleic acid carbonyl carbon (T/U C2)
CN2 12.01100	Nucleic acid aromatic carbon to amide
CN3 12.01100	Nucleic acid aromatic carbon
CN3T 12.01100	Nucleic acid aromatic carbon, Thy C5
CN4 12.01100	Nucleic acid purine C8 and ADE C2
CN5 12.01100	Nucleic acid purine C4 and C5
CN5G 12.01100	Nucleic acid guanine C5
CN7 12.01100	Nucleic acid carbon (equivalent to protein CT1)
CN7B 12.01100	Nucleic acid aliphatic carbon for C1'
CN8 12.01100	Nucleic acid carbon (equivalent to protein CT2)
CN8B 12.01100	Nucleic acid carbon (equivalent to protein CT2)
CN9 12.01100	Nucleic acid carbon (equivalent to protein CT3)
HN1 1.00800	Nucleic acid amine proton
HN2 1.00800	Nucleic acid ring nitrogen proton
HN3 1.00800	Nucleic acid aromatic carbon proton
HN4 1.00800	Nucleic acid phosphate hydroxyl proton
HN5 1.00800	Nucleic acid ribose hydroxyl proton
HN6 1.00800	Nucleic acid ribose aliphatic proton
HN7 1.00800	Nucleic acid proton (equivalent to protein HA)
HN8 1.00800	Bound to CN8 in nucleic acids/model compounds
HN9 1.00800	Bound to CN9 in nucleic acids/model compounds
NN1 14.00700	Nucleic acid amide nitrogen
NN2 14.00700	Nucleic acid protonated ring nitrogen
NN2B 14.00700	From NN2, for N9 in GUA different from ADE
NN2G 14.00700	Nucleic acid protonated ring nitrogen, gua N1
NN2U 14.00700	Nucleic acid protonated ring nitrogen, ura N3
NN3 14.00700	Nucleic acid unprotonated ring nitrogen
NN3A 14.00700	Nucleic acid unprotonated ring nitrogen, ade N1 and N3
NN3G 14.00700	Nucleic acid unprotonated ring nitrogen, gua N3
NN4 14.00700	Nucleic acid purine N7
NN6 14.00700	Nucleic acid sp3 amine nitrogen (equiv to protein nh3)
ON1 15.99940	Nucleic acid carbonyl oxygen
ON1C 15.99940	Nucleic acid carbonyl oxygen, cyt O2
ON2 15.99940	Nucleic acid phosphate ester oxygen
ON3 15.99940	Nucleic acid =O in phosphate
ON4 15.99940	Nucleic acid phosphate hydroxyl oxygen
ON5 15.99940	Nucleic acid ribose hydroxyl oxygen
ON6 15.99940	Nucleic acid deoxyribose ring oxygen
ON6B 15.99940	Nucleic acid ribose ring oxygen
P 30.97400	phosphorus
P2 30.97400	phosphorus, adm, 2011 DNA update
P3 30.97400	pyrophosphate phosphorus
P4 30.97400	protonated pyrophosphate phosphorus
	from file toppar_c36_jul22/par_all36m_prot.prm
C 12.01100	carbonyl C, peptide backbone
C3 12.01100	cyclopropane carbon
CA 12.01100	aromatic C
CAI 12.01100	aromatic C next to CPT in trp
CC 12.01100	carbonyl C, asn,asp,gln,glu,cter,ct2
CD 12.01100	carbonyl C, pres aspp,glup,ct1
CE1 12.01100	for alkene	RHC=CR
CE2 12.01100	for alkene	H2C=CR
CP1 12.01100	tetrahedral C (proline CA)
CP2 12.01100	tetrahedral C (proline CB/CG)
CP3 12.01100	tetrahedral C (proline CD)
CPH1 12.01100	his CG and CD2 carbons
CPH2 12.01100	his CE1 carbon
CPT 12.01100	trp C between rings
CS 12.01100	thiolate carbon
CT 12.01100	aliphatic sp3 C, new LJ params, no hydrogens, see retinol stream file for parameters
CT1 12.01100	aliphatic sp3 C for CH
CT2 12.01100	aliphatic sp3 C for CH2
CT2A 12.01100	from CT2 (GLU, HSP chi1/chi2 fitting) 05282010, zhu
CT3 12.01100	aliphatic sp3 C for CH3
CY 12.01100	TRP C in pyrrole ring
H 1.00800	polar H
HA 1.00800	nonpolar H
HA1 1.00800	alkane, CH, new LJ params (see toppar_all22_prot_aliphatic_c27.str)
HA2 1.00800	alkane, CH2, new LJ params (see toppar_all22_prot_aliphatic_c27.str)
HA3 1.00800	alkane, CH3, new LJ params (see toppar_all22_prot_aliphatic_c27.str)
HB1 1.00800	backbone H
HB2 1.00800	aliphatic backbone H, to CT2
HC 1.00800	N-ter H
HE1 1.00800	for alkene	RHC=CR
HE2 1.00800	for alkene	H2C=CR
HP 1.00800	aromatic H
HR1 1.00800	his he1, (+) his HG,HD2
HR2 1.00800	(+) his HE1
HR3 1.00800	neutral his HG, HD2
HS 1.00800	thiol hydrogen
N 14.00700	proline N
NC2 14.00700	guanidinium nitrogen
NH1 14.00700	peptide nitrogen
NH2 14.00700	amide nitrogen
NH3 14.00700	ammonium nitrogen
NP 14.00700	Proline ring NH2+ (N-terminal)
NR1 14.00700	neutral his protonated ring nitrogen
NR2 14.00700	neutral his unprotonated ring nitrogen
NR3 14.00700	charged his ring nitrogen
NY 14.00700	TRP N in pyrrole ring
OS 15.99940	ester oxygen
S 32.06000	sulphur
SM 32.06000	sulfur C-S-S-C type
SS 32.06000	thiolate sulfur
	from file toppar_c36_jul22/silicates/toppar/par_silicates.inp
	from file toppar_c36_jul22/silicates/toppar/top_silicates.inp
ALSI 26.98154	Aluminum Atom
DUM 1.00800	dummy atom
HAL 1.00800	Si aliphatic hydrogen
HSIA 1.00800	Si aliphatic hydrogen
HSIO 1.00800	Si hydroxyl hydrogen
OAL 15.99900	Si Hydroxyl Oxygen
OSIA 15.99900	Si Ester Oxygen
OSIE 15.99900	Si Ester Oxygen
OSIH 15.99900	Si Hydroxyl Oxygen
SI 28.08550	Si Atom
SIH3 28.08550	Si Atom
	from file toppar_c36_jul22/stream/carb/toppar_all36_carb_glycolipid.str
	from file toppar_c36_jul22/stream/carb/toppar_all36_carb_glycopeptide.str
	from file toppar_c36_jul22/stream/carb/toppar_all36_carb_imlab.str
	from file toppar_c36_jul22/stream/carb/toppar_all36_carb_lignin.str
CLG01 12.01100	CLG2DC1
CLG02 12.01100	CLG2DC2
CLG03 12.01100	CLG2O2
CLG04 12.01100	CLG2O3
CLG05 12.01100	CLG2O4
CLG06 12.01100	CLG2R61
CLG06A 12.01100	CLG2R6A
CLG06B 12.01100	CLG2R6B
CLG07 12.01100	CLG2R62
CLG08 12.01100	CLG2R63
CLG09 12.01100	CLG2R67
CLG10 12.01100	CLG2RC0
CLG11 12.01100	CLG311
CLG12 12.01100	CLG321
CLG13 12.01100	CLG331
CLG14 12.01100	CLG3C51
CLG15 12.01100	CLG3C52
CLG16 12.01100	CLG3RC1
HLGA1 1.00800
HLGA2 1.00800
HLGA3 1.00800
HLGA4 1.00800
HLGP1 1.00800
HLGR52 1.00800
HLGR61 1.00800
HLGR62 1.00800
OLG1 15.99940	OLG2D1
OLG2 15.99940	OLG2D2
OLG3 15.99940	OLG2D4
OLG4 15.99940	OLG301
OLG5 15.99940	OLG302
OLG6 15.99940	OLG311
OLG7 15.99940	OLG3C51
OLG8 15.99940	OLG3R60
	from file toppar_c36_jul22/stream/lipid/toppar_all36_lipid_bacterial.str
	from file toppar_c36_jul22/stream/lipid/toppar_all36_lipid_cholesterol.str
	from file toppar_c36_jul22/stream/lipid/toppar_all36_lipid_detergent.str
	from file toppar_c36_jul22/stream/lipid/toppar_all36_lipid_ether.str
	from file toppar_c36_jul22/stream/lipid/toppar_all36_lipid_lps.str
	from file toppar_c36_jul22/stream/lipid/toppar_all36_lipid_miscellaneous.str
	from file toppar_c36_jul22/stream/lipid/toppar_all36_lipid_prot.str
	from file toppar_c36_jul22/stream/lipid/toppar_all36_lipid_sphingo.str
CEL3 12.01100
CTO1 12.01100
CTO2 12.01100
NHL 14.00700
	from file toppar_c36_jul22/stream/misc/toppar_ions_won.str
AG1P 107.87000	Silver
AG2P 107.87000	Silver
AL3P 26.98200	Aluminum
AU1P 196.97000	Gold
AU3P 196.97000	Gold
BE2P 9.01220	Beryllium
BI3P 208.98000	Bismuth
CE3P 140.12000	Cerium
CO2P 58.93300	Cobalt
CO3P 58.93300	Cobalt
CR2P 51.99600	Chromium
CR3P 51.99600	Chromium
CU1P 63.54600	Copper
CU2P 63.54600	Copper
DY3P 162.50000	Dysprosium
ER3P 167.28000	Erbium
EU2P 151.96000	Europium
EU3P 151.96000	Europium
FE2P 55.85400	Iron
FE3P 55.85400	Iron
GA3P 69.72300	Gallium
GD3P 157.25000	Gadolinium
HG2P 200.59000	Mercury
HO3P 164.93000	Holmium
IN3P 114.82000	Indium
LA3P 138.91000	Lanthanum
LU3P 174.97000	Lutetium
MN2P 54.93800	Manganese
MN3P 54.93800	Manganese
ND3P 144.24000	Neodynium
NI2P 58.69300	Nickel
PB2P 207.20000	Lead
PD2P 106.42000	Palladium
PM3P 144.91000	Promethium
PR3P 140.91000	Praseodynium
PT2P 195.08000	Platinum
PU3P 244.06000	Plutonium
RA2P 226.03000	Radium
RH3P 102.91000	Rhodium
SC3P 44.95600	Scandium
SM2P 150.36000	Samarium
SM3P 150.36000	Samarium
SN2P 118.71000	Tin
SR2P 87.62000	Strontium
TB3P 158.93000	Terbium
TI1P 47.86700	Titanium
TI3P 47.86700	Titanium
TL3P 204.38000	Thallium
TM3P 168.93000	Thulium
U3P 238.03000	Uranium
V2P 50.94200	Vanadium
V3P 50.94200	Vanadium
Y3P 88.90600	Yttrium
YB2P 173.05000	Ytterbium
YB3P 173.05000	Ytterbium
	from file toppar_c36_jul22/stream/na/toppar_all36_na_modifications.str
CN3D 12.01100	Nucleic acid aromatic carbon for 5MC
CN6 12.01100	carbocylic NA modifications (numbering is correct)
CN7E 12.01100	cabocyclic NA modifications
CNA 12.01100	pure aromatic carbon
CNA2 12.01100	pure aromatic carbon bound to F
CNE1 12.01100	for alkene	RHC=CR (modified thy patch Sasha)
CNE2 12.01100	for alkene	H2C=CR (modified thy patch Sasha)
CNG 12.01100	guanidinium type carbon
CT2P 12.01100	(sp3)H2 Carbon in PNA backbone (eq. CT2)
FNA 18.99840	Aromatic fluorine
HNE1 1.00800	for alkene	RHC=CR (modified thy patch Sasha)
HNE2 1.00800	for alkene	H2C=CR (modified thy patch Sasha)
HNP 1.00800	pure aromatic H
NN1C 14.00700	Nucleic acid imino nitrogen (cyt taut Sasha)
NN2C 14.00700	Nucleic acid protonated ring nitrogen (cyt taut Sasha)
NN3I 14.00700	Nucleic acid unprotonated ring nitrogen, inosine N3
NNG 14.00700	guanidinium type nitrogen
ON2M 15.99940	ether oxygen for methylated C2' of ribose
	from file toppar_c36_jul22/stream/na/toppar_all36_na_nad_ppi.str
CN1A 12.01100	NAD+/NADH amide carbonyl carbon
CN3A 12.01100	NAD+ aromatic carbon
CN3B 12.01100	NAD+ aromatic carbon
CN3C 12.01100	NADH aromatic carbon
HN3B 1.00800	NAD+ aromatic hydrogen
	from file toppar_c36_jul22/stream/prot/toppar_all36_prot_arg0.str
CR33 12.01100	aliphatic C for methyl group (-CH3)
CRN1 12.01100	conjugated C in Arg/guanidinium
HRA3 1.00800	alphatic proton, CH3
HRM1 1.00800	polar H, dimethylamine
HRM2 1.00800	polar H, methylamine
HRP2 1.00800	polar H, +ve charge
NRC4 14.00700	N for deprotonated Schiff's base
NRN1 14.00700	dimethylamine nitrogen
NRN2 14.00700	methylamine nitrogen
	from file toppar_c36_jul22/stream/prot/toppar_all36_prot_c36m_d_aminoacids.str
CPD1 12.01100	added for D-proline
CTD1 12.01100	added for D-amino acids
	from file toppar_c36_jul22/stream/prot/toppar_all36_prot_fluoro_alkanes.str
CF1 12.01100	monofluoromethyl
CF2 12.01100	difluoromethyl
CF3 12.01100	trifluoromethyl
F1 18.99800	Fluorine, monofluoro
F2 18.99800	Fluorine, difluoro
F3 18.99800	Fluorine, trifluoro
HF1 1.00800	Aliphatic H on fluorinated C
HF2 1.00800	Aliphatic H on fluorinated C
	from file toppar_c36_jul22/stream/prot/toppar_all36_prot_heme.str
CM 12.01100	heme CO carbon
CPA 12.01100	heme alpha-C
CPB 12.01100	heme beta-C
CPM 12.01100	heme meso-C
CST 12.01100	CO2 carbon
FE 55.84700	heme iron 56
NPH 14.00700	heme pyrrole N
OM 15.99900	heme CO/O2 oxygen
OST 15.99900	CO2 oxygen
	from file toppar_c36_jul22/stream/prot/toppar_all36_prot_model.str
	from file toppar_c36_jul22/stream/prot/toppar_all36_prot_modify_res.str
	from file toppar_c36_jul22/stream/prot/toppar_all36_prot_na_combined.str
ON2B 15.99940	Nucleic acid phosphate ester oxygen (pres tp1/tp2, toppar_tyr_ser_thr_phosphate.str)
SP 32.06000	positive Sulphur, S-adenosylmethionine (SAM)
	from file toppar_c36_jul22/stream/prot/toppar_all36_prot_retinol.str
CC1A 12.01100	alkene conjugation
CC1B 12.01100	alkene conjugation
CC2 12.01100	alkene conjugation
NS1 14.00700	N for deprotonated Schiff's base
NS2 14.00700	N for protonated Schiff's base
	from file toppar_c36_jul22/top_all36_prot.rtf
O 15.99940	carbonyl oxygen
OB 15.99940	carbonyl oxygen in acetic acid
OC 15.99940	carboxylate oxygen
OH1 15.99940	hydroxyl oxygen
	from file toppar_c36_jul22/toppar_water_ions.str
BAR 137.32700	Barium Ion
CAD 112.41100	cadmium (II) cation
CAL 40.08000	Calcium Ion
CES 132.90545	Cesium Ion
CLA 35.45000	Chloride Ion
HPER 1.00800	H of H2O2
HT 1.00800	TIPS3P WATER HYDROGEN
HX 1.00800	hydroxide hydrogen
LIT 6.94100	Lithium ion
MG 24.30500	Magnesium Ion
OPER 15.99900	O of H2O2
OT 15.99940	TIPS3P WATER OXYGEN
OX 15.99940	hydroxide oxygen
POT 39.09830	Potassium Ion
RUB 85.46780	Rubidium Ion
SOD 22.98977	Sodium Ion
ZN 65.37000	zinc (II) cation
	The following are not from CHARMM:
MGA 0.00000	Updated Mg2+ parameters by Allner et. al. (DOI: 10.1021/ct3000734)
	Atom types for various water models
OWT3 16.00000	Oxygen for TIP3P water model
HWT3 1.00800	Hydrogen for TIP3P water model
OWSPC 15.99940	Oxygen for SPC water model
HWSPC 1.00800	Hydrogen for SPC water model
OWSPCE 15.99940	Oxygen for SPC/E water model
HWSPCE 1.00800	Hydrogen for SPC/E water model
OWT5 16.00000	Oxygen for TIP5P water model
HWT5 1.00800	Hydrogen for TIP5P water model
MWT5 0.00000	Virtual site for TIP5P water model
OWT4 16.00000	Oxygen for TIP4P water model
HWT4 1.00800	Hydrogen for TIP4P water model
MWT4 0.00000	Virtual site of TIP4P water model
OWT4EW 16.00000	Oxygen for TIP4P/Ew water model
HWT4EW 1.00800	Hydrogen for TIP4P/Ew water model
MWT4EW 0.00000	Virtual site of TIP4P/Ew water model
	Atom types for virtual sites MNH3 0.00000	Vsite (Rigid tetrahedral NH3 group)
MNH2 0.00000	Vsite (Rigid NH2 group)
MCH3 0.00000	Vsite (Rigid CH3 group)
MCH3S 0.00000	Vsite
MW 0.00000	Vsite
```
