## Supporting file - scripts for "Protocols for Multi-Scale Molecular Dynamics Simulations: A Comparative Study for Intrinsically Disordered Amyloid Beta in Amber & Gromacs on CPU & GPU": carb.c.tdb

```
; CHARMM-port for GROMACS
; created with charmm2gmx version 0.7.dev45+g7b82040.d20221208 on 2022-12-08 10:52:46.370323
; Code: https://gitlab.com/awacha/charmm2gmx
; Documentation: https://awacha.gitlab.com/charmm2gmx
; Charmm2GMX written by András Wacha, based on the original port by 
; E. Prabhu Raman, Justin A. Lemkul, Robert Best and Alexander D. MacKerell, Jr.
; Termini database from the CHARMM force field

[ None ]
; Empty, do-nothing terminus
```
