## Supporting file - scripts for "Protocols for Multi-Scale Molecular Dynamics Simulations: A Comparative Study for Intrinsically Disordered Amyloid Beta in Amber & Gromacs on CPU & GPU": carb.hdb

```
; Hydrogen addition database generated by charmm2gmx
; CHARMM-port for GROMACS
; created with charmm2gmx version 0.7.dev45+g7b82040.d20221208 on 2022-12-08 11:45:58.125664
; Code: https://gitlab.com/awacha/charmm2gmx
; Documentation: https://awacha.gitlab.com/charmm2gmx
; Charmm2GMX written by András Wacha, based on the original port by 
; E. Prabhu Raman, Justin A. Lemkul, Robert Best and Alexander D. MacKerell, Jr.
A2UDM      30
1       5       1H1     1C1     1C2     1O5     2O4    
1       5       1H5     1C5     1C4     1C6     1O5    
1       5       1H2     1C2     1C1     1C3     1O2    
1       2       1HO2    1O2     1C2     1C1    
1       5       1H3     1C3     1C2     1C4     1O3    
1       2       1HO3    1O3     1C3     1C2    
1       5       1H4     1C4     1C3     1C5     1O4    
1       2       1HO4    1O4     1C4     1C3    
2       6       1H6     1C6     1C5     1O6    
1       2       1HO6    1O6     1C6     1C5    
1       5       2H1     2C1     2C2     2O1     2O5    
1       5       2H5     2C5     2C4     2C6     2O5    
1       5       2H2     2C2     2C1     2C3     2O2    
1       2       2HO2    2O2     2C2     2C1    
1       5       2H3     2C3     2C2     2C4     2O3    
1       2       2HO3    2O3     2C3     2C2    
1       5       2H4     2C4     2C3     2C5     2O4    
2       6       2H6     2C6     2C5     2O6    
1       2       2HO6    2O6     2C6     2C5    
2       6       H1      C1      2O1     C2     
2       6       H2      C2      C1      C3     
2       6       H3      C3      C2      C4     
2       6       H4      C4      C3      C5     
2       6       H5      C5      C4      C6     
2       6       H6      C6      C5      C7     
2       6       H7      C7      C6      C8     
2       6       H8      C8      C7      C9     
2       6       H9      C9      C10     C8     
1       1       H101    C10     C11     C9     
2       4       H11     C11     C10     C9     
A6HEP      12
1       5       H1      C1      C2      O1      O5     
1       2       HO1     O1      C1      C2     
1       5       H5      C5      C4      C6      O5     
1       5       H2      C2      C1      C3      O2     
1       2       HO2     O2      C2      C1     
1       5       H3      C3      C2      C4      O3     
1       2       HO3     O3      C3      C2     
1       5       H4      C4      C3      C5      O4     
1       2       HO4     O4      C4      C3     
2       6       H6      C6      C5      C7     
2       6       H7      C7      C6      O7     
1       2       HO7     O7      C7      C6     
A8LEG      14
1       2       HO2     O2      C2      C3     
1       5       H6      C6      C5      C7      O6     
2       6       H3      C3      C2      C4     
1       5       H4      C4      C3      C5      O4     
1       2       HO4     O4      C4      C3     
1       5       H5      C5      C4      C6      N51    
1       1       HN51    N51     C5      C51    
3       4       HT5     CT51    C51     N51    
1       5       H7      C7      C6      C8      N71    
1       1       HN71    N71     C7      C71    
3       4       HT7     CT71    C71     N71    
1       5       H8      C8      C7      C9      O8     
1       2       HO8     O8      C8      C7     
3       4       H9      C9      C8      C7     
AALL       11
1       5       H1      C1      C2      O1      O5     
1       2       HO1     O1      C1      C2     
1       5       H5      C5      C4      C6      O5     
1       5       H2      C2      C1      C3      O2     
1       2       HO2     O2      C2      C1     
1       5       H3      C3      C2      C4      O3     
1       2       HO3     O3      C3      C2     
1       5       H4      C4      C3      C5      O4     
1       2       HO4     O4      C4      C3     
2       6       H6      C6      C5      O6     
1       2       HO6     O6      C6      C5     
AALLA      9
1       5       H1      C1      C2      O1      O5     
1       2       HO1     O1      C1      C2     
1       5       H5      C5      C4      C6      O5     
1       5       H2      C2      C1      C3      O2     
1       2       HO2     O2      C2      C1     
1       5       H3      C3      C2      C4      O3     
1       2       HO3     O3      C3      C2     
1       5       H4      C4      C3      C5      O4     
1       2       HO4     O4      C4      C3     
AALLN      11
1       5       H1      C1      C2      O1      O5     
1       2       HO1     O1      C1      C2     
1       5       H5      C5      C4      C6      O5     
1       5       H2      C2      C1      C3      N      
3       4       HN      N       C2      C1     
1       5       H3      C3      C2      C4      O3     
1       2       HO3     O3      C3      C2     
1       5       H4      C4      C3      C5      O4     
1       2       HO4     O4      C4      C3     
2       6       H6      C6      C5      O6     
1       2       HO6     O6      C6      C5     
AALLNA     12
1       5       H1      C1      C2      O1      O5     
1       2       HO1     O1      C1      C2     
1       5       H5      C5      C4      C6      O5     
1       5       H2      C2      C1      C3      N      
1       1       HN      N       C       C2     
3       4       HT      CT      C       N      
1       5       H3      C3      C2      C4      O3     
1       2       HO3     O3      C3      C2     
1       5       H4      C4      C3      C5      O4     
1       2       HO4     O4      C4      C3     
2       6       H6      C6      C5      O6     
1       2       HO6     O6      C6      C5     
AALT       11
1       5       H1      C1      C2      O1      O5     
1       2       HO1     O1      C1      C2     
1       5       H5      C5      C4      C6      O5     
1       5       H2      C2      C1      C3      O2     
1       2       HO2     O2      C2      C1     
1       5       H3      C3      C2      C4      O3     
1       2       HO3     O3      C3      C2     
1       5       H4      C4      C3      C5      O4     
1       2       HO4     O4      C4      C3     
2       6       H6      C6      C5      O6     
1       2       HO6     O6      C6      C5     
AALTA      9
1       5       H1      C1      C2      O1      O5     
1       2       HO1     O1      C1      C2     
1       5       H5      C5      C4      C6      O5     
1       5       H2      C2      C1      C3      O2     
1       2       HO2     O2      C2      C1     
1       5       H3      C3      C2      C4      O3     
1       2       HO3     O3      C3      C2     
1       5       H4      C4      C3      C5      O4     
1       2       HO4     O4      C4      C3     
AALTN      11
1       5       H1      C1      C2      O1      O5     
1       2       HO1     O1      C1      C2     
1       5       H5      C5      C4      C6      O5     
1       5       H2      C2      C1      C3      N      
3       4       HN      N       C2      C1     
1       5       H3      C3      C2      C4      O3     
1       2       HO3     O3      C3      C2     
1       5       H4      C4      C3      C5      O4     
1       2       HO4     O4      C4      C3     
2       6       H6      C6      C5      O6     
1       2       HO6     O6      C6      C5     
AALTNA     12
1       5       H1      C1      C2      O1      O5     
1       2       HO1     O1      C1      C2     
1       5       H5      C5      C4      C6      O5     
1       5       H2      C2      C1      C3      N      
1       1       HN      N       C       C2     
3       4       HT      CT      C       N      
1       5       H3      C3      C2      C4      O3     
1       2       HO3     O3      C3      C2     
1       5       H4      C4      C3      C5      O4     
1       2       HO4     O4      C4      C3     
2       6       H6      C6      C5      O6     
1       2       HO6     O6      C6      C5     
AARB       9
1       5       H1      C1      C2      O1      O4     
1       2       HO1     O1      C1      C2     
1       5       H4      C4      C3      C5      O4     
2       6       H5      C5      C4      O5     
1       2       HO5     O5      C5      C4     
1       5       H2      C2      C1      C3      O2     
1       2       HO2     O2      C2      C1     
1       5       H3      C3      C2      C4      O3     
1       2       HO3     O3      C3      C2     
AARBP      9
1       5       H1      C1      C2      O1      O5     
1       2       HO1     O1      C1      C2     
2       6       H5      C5      C4      O5     
1       5       H2      C2      C1      C3      O2     
1       2       HO2     O2      C2      C1     
1       5       H3      C3      C2      C4      O3     
1       2       HO3     O3      C3      C2     
1       5       H4      C4      C3      C5      O4     
1       2       HO4     O4      C4      C3     
AASC       9
1       5       H1      C1      C2      O1      O5     
1       2       HO1     O1      C1      C2     
1       5       H5      C5      C4      C6      O5     
1       5       H2      C2      C1      C3      O2     
1       2       HO2     O2      C2      C1     
2       6       H3      C3      C2      C4     
1       5       H4      C4      C3      C5      O4     
1       2       HO4     O4      C4      C3     
3       4       H6      C6      C5      C4     
ABAC       12
1       5       H1      C1      C2      O1      O5     
1       2       HO1     O1      C1      C2     
1       5       H5      C5      C4      C6      O5     
1       5       H2      C2      C1      C3      N      
1       1       HN      N       C       C2     
3       4       HT      CT      C       N      
1       5       H3      C3      C2      C4      O3     
1       2       HO3     O3      C3      C2     
1       5       H4      C4      C3      C5      N4     
1       1       HN4     N4      C4      CN4    
3       4       HT4     CT4     CN4     N4     
3       4       H6      C6      C5      C4     
ABEQ       9
1       5       H1      C1      C2      O1      O5     
1       2       HO1     O1      C1      C2     
1       5       H5      C5      C4      C6      O5     
1       5       H2      C2      C1      C3      O2     
1       2       HO2     O2      C2      C1     
2       6       H3      C3      C2      C4     
1       5       H4      C4      C3      C5      O4     
1       2       HO4     O4      C4      C3     
3       4       H6      C6      C5      C4     
ACOL       9
1       5       H1      C1      C2      O1      O5     
1       2       HO1     O1      C1      C2     
1       5       H5      C5      C4      C6      O5     
1       5       H2      C2      C1      C3      O2     
1       2       HO2     O2      C2      C1     
2       6       H3      C3      C2      C4     
1       5       H4      C4      C3      C5      O4     
1       2       HO4     O4      C4      C3     
3       4       H6      C6      C5      C4     
ACY3G      24
1       5       2H1     2C1     2C2     2O1     2O5    
1       5       2H5     2C5     2C4     2C6     2O5    
1       5       2H2     2C2     2C1     2C3     2O2    
1       2       2HO2    2O2     2C2     2C1    
1       5       2H3     2C3     2C2     2C4     2O3    
1       2       2HO3    2O3     2C3     2C2    
1       5       2H4     2C4     2C3     2C5     2O4    
1       2       2HO4    2O4     2C4     2C3    
2       6       2H6     2C6     2C5     2O6    
1       2       2HO6    2O6     2C6     2C5    
2       6       H1      C1      2O1     C2     
2       6       H2      C2      C1      C3     
2       6       H3      C3      C1A     C2     
1       5       H1A     C1A     C2A     C3      C6A    
1       6       H2A     C2A     C1A     C3A    
1       6       H2B     C2A     C3A     C1A    
1       6       H3A     C3A     C2A     C4A    
1       6       H3B     C3A     C4A     C2A    
1       6       H4A     C4A     C3A     C5A    
1       6       H4B     C4A     C5A     C3A    
1       6       H5A     C5A     C4A     C6A    
1       6       H5B     C5A     C6A     C4A    
1       6       H6A     C6A     C1A     C5A    
1       6       H6B     C6A     C5A     C1A    
ACY3M      33
1       5       1H1     1C1     1C2     1O5     2O4    
1       5       1H5     1C5     1C4     1C6     1O5    
1       5       1H2     1C2     1C1     1C3     1O2    
1       2       1HO2    1O2     1C2     1C1    
1       5       1H3     1C3     1C2     1C4     1O3    
1       2       1HO3    1O3     1C3     1C2    
1       5       1H4     1C4     1C3     1C5     1O4    
1       2       1HO4    1O4     1C4     1C3    
2       6       1H6     1C6     1C5     1O6    
1       2       1HO6    1O6     1C6     1C5    
1       5       2H1     2C1     2C2     2O1     2O5    
1       5       2H5     2C5     2C4     2C6     2O5    
1       5       2H2     2C2     2C1     2C3     2O2    
1       2       2HO2    2O2     2C2     2C1    
1       5       2H3     2C3     2C2     2C4     2O3    
1       2       2HO3    2O3     2C3     2C2    
1       5       2H4     2C4     2C3     2C5     2O4    
2       6       2H6     2C6     2C5     2O6    
1       2       2HO6    2O6     2C6     2C5    
2       6       H1      C1      2O1     C2     
2       6       H2      C2      C1      C3     
2       6       H3      C3      C1A     C2     
1       5       H1A     C1A     C2A     C3      C6A    
1       6       H2A     C2A     C1A     C3A    
1       6       H2B     C2A     C3A     C1A    
1       6       H3A     C3A     C2A     C4A    
1       6       H3B     C3A     C4A     C2A    
1       6       H4A     C4A     C3A     C5A    
1       6       H4B     C4A     C5A     C3A    
1       6       H5A     C5A     C4A     C6A    
1       6       H5B     C5A     C6A     C4A    
1       6       H6A     C6A     C1A     C5A    
1       6       H6B     C6A     C5A     C1A    
ACY4M      34
1       5       1H1     1C1     1C2     1O5     2O4    
1       5       1H5     1C5     1C4     1C6     1O5    
1       5       1H2     1C2     1C1     1C3     1O2    
1       2       1HO2    1O2     1C2     1C1    
1       5       1H3     1C3     1C2     1C4     1O3    
1       2       1HO3    1O3     1C3     1C2    
1       5       1H4     1C4     1C3     1C5     1O4    
1       2       1HO4    1O4     1C4     1C3    
2       6       1H6     1C6     1C5     1O6    
1       2       1HO6    1O6     1C6     1C5    
1       5       2H1     2C1     2C2     2O1     2O5    
1       5       2H5     2C5     2C4     2C6     2O5    
1       5       2H2     2C2     2C1     2C3     2O2    
1       2       2HO2    2O2     2C2     2C1    
1       5       2H3     2C3     2C2     2C4     2O3    
1       2       2HO3    2O3     2C3     2C2    
1       5       2H4     2C4     2C3     2C5     2O4    
2       6       2H6     2C6     2C5     2O6    
1       2       2HO6    2O6     2C6     2C5    
2       6       H1      C1      2O1     C2     
2       6       H2      C2      C1      C3     
2       6       H3      C3      C2      C4     
2       6       H4      C4      C1A     C3     
1       5       H1A     C1A     C2A     C4      C6A    
1       6       H2A     C2A     C1A     C3A    
1       6       H2B     C2A     C3A     C1A    
1       6       H3A     C3A     C2A     C4A    
1       6       H3B     C3A     C4A     C2A    
1       6       H4A     C4A     C3A     C5A    
1       6       H4B     C4A     C5A     C3A    
1       6       H5A     C5A     C4A     C6A    
1       6       H5B     C5A     C6A     C4A    
1       6       H6A     C6A     C1A     C5A    
1       6       H6B     C6A     C5A     C1A    
ACY5M      35
1       5       1H1     1C1     1C2     1O5     2O4    
1       5       1H5     1C5     1C4     1C6     1O5    
1       5       1H2     1C2     1C1     1C3     1O2    
1       2       1HO2    1O2     1C2     1C1    
1       5       1H3     1C3     1C2     1C4     1O3    
1       2       1HO3    1O3     1C3     1C2    
1       5       1H4     1C4     1C3     1C5     1O4    
1       2       1HO4    1O4     1C4     1C3    
2       6       1H6     1C6     1C5     1O6    
1       2       1HO6    1O6     1C6     1C5    
1       5       2H1     2C1     2C2     2O1     2O5    
1       5       2H5     2C5     2C4     2C6     2O5    
1       5       2H2     2C2     2C1     2C3     2O2    
1       2       2HO2    2O2     2C2     2C1    
1       5       2H3     2C3     2C2     2C4     2O3    
1       2       2HO3    2O3     2C3     2C2    
1       5       2H4     2C4     2C3     2C5     2O4    
2       6       2H6     2C6     2C5     2O6    
1       2       2HO6    2O6     2C6     2C5    
2       6       H1      C1      2O1     C2     
2       6       H2      C2      C1      C3     
2       6       H3      C3      C2      C4     
2       6       H4      C4      C3      C5     
2       6       H5      C5      C1A     C4     
1       5       H1A     C1A     C2A     C5      C6A    
1       6       H2A     C2A     C1A     C3A    
1       6       H2B     C2A     C3A     C1A    
1       6       H3A     C3A     C2A     C4A    
1       6       H3B     C3A     C4A     C2A    
1       6       H4A     C4A     C3A     C5A    
1       6       H4B     C4A     C5A     C3A    
1       6       H5A     C5A     C4A     C6A    
1       6       H5B     C5A     C6A     C4A    
1       6       H6A     C6A     C1A     C5A    
1       6       H6B     C6A     C5A     C1A    
ACY6M      36
1       5       1H1     1C1     1C2     1O5     2O4    
1       5       1H5     1C5     1C4     1C6     1O5    
1       5       1H2     1C2     1C1     1C3     1O2    
1       2       1HO2    1O2     1C2     1C1    
1       5       1H3     1C3     1C2     1C4     1O3    
1       2       1HO3    1O3     1C3     1C2    
1       5       1H4     1C4     1C3     1C5     1O4    
1       2       1HO4    1O4     1C4     1C3    
2       6       1H6     1C6     1C5     1O6    
1       2       1HO6    1O6     1C6     1C5    
1       5       2H1     2C1     2C2     2O1     2O5    
1       5       2H5     2C5     2C4     2C6     2O5    
1       5       2H2     2C2     2C1     2C3     2O2    
1       2       2HO2    2O2     2C2     2C1    
1       5       2H3     2C3     2C2     2C4     2O3    
1       2       2HO3    2O3     2C3     2C2    
1       5       2H4     2C4     2C3     2C5     2O4    
2       6       2H6     2C6     2C5     2O6    
1       2       2HO6    2O6     2C6     2C5    
2       6       H1      C1      2O1     C2     
2       6       H2      C2      C1      C3     
2       6       H3      C3      C2      C4     
2       6       H4      C4      C3      C5     
2       6       H5      C5      C4      C6     
2       6       H6      C6      C1A     C5     
1       5       H1A     C1A     C2A     C6      C6A    
1       6       H2A     C2A     C1A     C3A    
1       6       H2B     C2A     C3A     C1A    
1       6       H3A     C3A     C2A     C4A    
1       6       H3B     C3A     C4A     C2A    
1       6       H4A     C4A     C3A     C5A    
1       6       H4B     C4A     C5A     C3A    
1       6       H5A     C5A     C4A     C6A    
1       6       H5B     C5A     C6A     C4A    
1       6       H6A     C6A     C1A     C5A    
1       6       H6B     C6A     C5A     C1A    
ACY7M      37
1       5       1H1     1C1     1C2     1O5     2O4    
1       5       1H5     1C5     1C4     1C6     1O5    
1       5       1H2     1C2     1C1     1C3     1O2    
1       2       1HO2    1O2     1C2     1C1    
1       5       1H3     1C3     1C2     1C4     1O3    
1       2       1HO3    1O3     1C3     1C2    
1       5       1H4     1C4     1C3     1C5     1O4    
1       2       1HO4    1O4     1C4     1C3    
2       6       1H6     1C6     1C5     1O6    
1       2       1HO6    1O6     1C6     1C5    
1       5       2H1     2C1     2C2     2O1     2O5    
1       5       2H5     2C5     2C4     2C6     2O5    
1       5       2H2     2C2     2C1     2C3     2O2    
1       2       2HO2    2O2     2C2     2C1    
1       5       2H3     2C3     2C2     2C4     2O3    
1       2       2HO3    2O3     2C3     2C2    
1       5       2H4     2C4     2C3     2C5     2O4    
2       6       2H6     2C6     2C5     2O6    
1       2       2HO6    2O6     2C6     2C5    
2       6       H1      C1      2O1     C2     
2       6       H2      C2      C1      C3     
2       6       H3      C3      C2      C4     
2       6       H4      C4      C3      C5     
2       6       H5      C5      C4      C6     
2       6       H6      C6      C5      C7     
2       6       H7      C7      C1A     C6     
1       5       H1A     C1A     C2A     C6A     C7     
1       6       H2A     C2A     C1A     C3A    
1       6       H2B     C2A     C3A     C1A    
1       6       H3A     C3A     C2A     C4A    
1       6       H3B     C3A     C4A     C2A    
1       6       H4A     C4A     C3A     C5A    
1       6       H4B     C4A     C5A     C3A    
1       6       H5A     C5A     C4A     C6A    
1       6       H5B     C5A     C6A     C4A    
1       6       H6A     C6A     C1A     C5A    
1       6       H6B     C6A     C5A     C1A    
ADARBP     9
1       5       H1      C1      C2      O1      O5     
1       2       HO1     O1      C1      C2     
2       6       H5      C5      C4      O5     
1       5       H2      C2      C1      C3      O2     
1       2       HO2     O2      C2      C1     
1       5       H3      C3      C2      C4      O3     
1       2       HO3     O3      C3      C2     
1       5       H4      C4      C3      C5      O4     
1       2       HO4     O4      C4      C3     
ADDG       22
1       5       2H1     2C1     2C2     2O1     2O5    
1       5       2H5     2C5     2C4     2C6     2O5    
1       5       2H2     2C2     2C1     2C3     2O2    
1       2       2HO2    2O2     2C2     2C1    
1       5       2H3     2C3     2C2     2C4     2O3    
1       2       2HO3    2O3     2C3     2C2    
1       5       2H4     2C4     2C3     2C5     2O4    
1       2       2HO4    2O4     2C4     2C3    
2       6       2H6     2C6     2C5     2O6    
1       2       2HO6    2O6     2C6     2C5    
2       6       H1      C1      2O1     C2     
2       6       H2      C2      C1      C3     
2       6       H3      C3      C2      C4     
2       6       H4      C4      C3      C5     
2       6       H5      C5      C4      C6     
2       6       H6      C6      C5      C7     
2       6       H7      C7      C6      C8     
2       6       H8      C8      C7      C9     
2       6       H9      C9      C10     C8     
2       6       H10     C10     C11     C9     
2       6       H11     C11     C10     C12    
3       4       H12     C12     C11     C10    
ADDM       31
1       5       1H1     1C1     1C2     1O5     2O4    
1       5       1H5     1C5     1C4     1C6     1O5    
1       5       1H2     1C2     1C1     1C3     1O2    
1       2       1HO2    1O2     1C2     1C1    
1       5       1H3     1C3     1C2     1C4     1O3    
1       2       1HO3    1O3     1C3     1C2    
1       5       1H4     1C4     1C3     1C5     1O4    
1       2       1HO4    1O4     1C4     1C3    
2       6       1H6     1C6     1C5     1O6    
1       2       1HO6    1O6     1C6     1C5    
1       5       2H1     2C1     2C2     2O1     2O5    
1       5       2H5     2C5     2C4     2C6     2O5    
1       5       2H2     2C2     2C1     2C3     2O2    
1       2       2HO2    2O2     2C2     2C1    
1       5       2H3     2C3     2C2     2C4     2O3    
1       2       2HO3    2O3     2C3     2C2    
1       5       2H4     2C4     2C3     2C5     2O4    
2       6       2H6     2C6     2C5     2O6    
1       2       2HO6    2O6     2C6     2C5    
2       6       H1      C1      2O1     C2     
2       6       H2      C2      C1      C3     
2       6       H3      C3      C2      C4     
2       6       H4      C4      C3      C5     
2       6       H5      C5      C4      C6     
2       6       H6      C6      C5      C7     
2       6       H7      C7      C6      C8     
2       6       H8      C8      C7      C9     
2       6       H9      C9      C10     C8     
2       6       H10     C10     C11     C9     
2       6       H11     C11     C10     C12    
3       4       H12     C12     C11     C10    
ADDTM      31
1       5       1H1     1C1     1C2     1O5     2O4    
1       5       1H5     1C5     1C4     1C6     1O5    
1       5       1H2     1C2     1C1     1C3     1O2    
1       2       1HO2    1O2     1C2     1C1    
1       5       1H3     1C3     1C2     1C4     1O3    
1       2       1HO3    1O3     1C3     1C2    
1       5       1H4     1C4     1C3     1C5     1O4    
1       2       1HO4    1O4     1C4     1C3    
2       6       1H6     1C6     1C5     1O6    
1       2       1HO6    1O6     1C6     1C5    
1       5       2H1     2C1     2C2     2O5     2S1    
1       5       2H5     2C5     2C4     2C6     2O5    
1       5       2H2     2C2     2C1     2C3     2O2    
1       2       2HO2    2O2     2C2     2C1    
1       5       2H3     2C3     2C2     2C4     2O3    
1       2       2HO3    2O3     2C3     2C2    
1       5       2H4     2C4     2C3     2C5     2O4    
2       6       2H6     2C6     2C5     2O6    
1       2       2HO6    2O6     2C6     2C5    
2       6       H1      C1      2S1     C2     
2       6       H2      C2      C1      C3     
2       6       H3      C3      C2      C4     
2       6       H4      C4      C3      C5     
2       6       H5      C5      C4      C6     
2       6       H6      C6      C5      C7     
2       6       H7      C7      C6      C8     
2       6       H8      C8      C7      C9     
2       6       H9      C9      C10     C8     
2       6       H10     C10     C11     C9     
2       6       H11     C11     C10     C12    
3       4       H12     C12     C11     C10    
ADEO       8
1       5       H1      C1      C2      O1      O4     
1       2       HO1     O1      C1      C2     
1       5       H4      C4      C3      C5      O4     
2       6       H5      C5      C4      O5     
1       2       HO5     O5      C5      C4     
2       6       H2      C2      C1      C3     
1       5       H3      C3      C2      C4      O3     
1       2       HO3     O3      C3      C2     
ADFUC      10
1       5       H1      C1      C2      O1      O5     
1       2       HO1     O1      C1      C2     
1       5       H5      C5      C4      C6      O5     
1       5       H2      C2      C1      C3      O2     
1       2       HO2     O2      C2      C1     
1       5       H3      C3      C2      C4      O3     
1       2       HO3     O3      C3      C2     
1       5       H4      C4      C3      C5      O4     
1       2       HO4     O4      C4      C3     
3       4       H6      C6      C5      C4     
ADFUCF     10
1       5       H1      C1      C2      O1      O4     
1       2       HO1     O1      C1      C2     
1       5       H4      C4      C3      C5      O4     
1       5       H2      C2      C1      C3      O2     
1       2       HO2     O2      C2      C1     
1       5       H3      C3      C2      C4      O3     
1       2       HO3     O3      C3      C2     
1       5       H5      C5      C4      C6      O5     
1       2       HO5     O5      C5      C4     
3       4       H6      C6      C5      C4     
ADG        20
1       5       2H1     2C1     2C2     2O1     2O5    
1       5       2H5     2C5     2C4     2C6     2O5    
1       5       2H2     2C2     2C1     2C3     2O2    
1       2       2HO2    2O2     2C2     2C1    
1       5       2H3     2C3     2C2     2C4     2O3    
1       2       2HO3    2O3     2C3     2C2    
1       5       2H4     2C4     2C3     2C5     2O4    
1       2       2HO4    2O4     2C4     2C3    
2       6       2H6     2C6     2C5     2O6    
1       2       2HO6    2O6     2C6     2C5    
2       6       H1      C1      2O1     C2     
2       6       H2      C2      C1      C3     
2       6       H3      C3      C2      C4     
2       6       H4      C4      C3      C5     
2       6       H5      C5      C4      C6     
2       6       H6      C6      C5      C7     
2       6       H7      C7      C6      C8     
2       6       H8      C8      C7      C9     
2       6       H9      C9      C10     C8     
3       4       H10     C10     C9      C8     
ADHA       7
1       2       HO2     O2      C2      C3     
1       5       H6      C6      C5      C7      O6     
2       6       H3      C3      C2      C4     
1       5       H4      C4      C3      C5      O4     
1       2       HO4     O4      C4      C3     
1       5       H5      C5      C4      C6      O5     
1       2       HO5     O5      C5      C4     
ADHEP      13
1       5       H1      C1      C2      O1      O5     
1       2       HO1     O1      C1      C2     
1       5       H5      C5      C4      C6      O5     
1       5       H2      C2      C1      C3      O2     
1       2       HO2     O2      C2      C1     
1       5       H3      C3      C2      C4      O3     
1       2       HO3     O3      C3      C2     
1       5       H4      C4      C3      C5      O4     
1       2       HO4     O4      C4      C3     
1       5       H6      C6      C5      C7      O6     
1       2       HO6     O6      C6      C5     
2       6       H7      C7      C6      O7     
1       2       HO7     O7      C7      C6     
ADIG       9
1       5       H1      C1      C2      O1      O5     
1       2       HO1     O1      C1      C2     
1       5       H5      C5      C4      C6      O5     
2       6       H2      C2      C1      C3     
1       5       H3      C3      C2      C4      O3     
1       2       HO3     O3      C3      C2     
1       5       H4      C4      C3      C5      O4     
1       2       HO4     O4      C4      C3     
3       4       H6      C6      C5      C4     
ADM        29
1       5       1H1     1C1     1C2     1O5     2O4    
1       5       1H5     1C5     1C4     1C6     1O5    
1       5       1H2     1C2     1C1     1C3     1O2    
1       2       1HO2    1O2     1C2     1C1    
1       5       1H3     1C3     1C2     1C4     1O3    
1       2       1HO3    1O3     1C3     1C2    
1       5       1H4     1C4     1C3     1C5     1O4    
1       2       1HO4    1O4     1C4     1C3    
2       6       1H6     1C6     1C5     1O6    
1       2       1HO6    1O6     1C6     1C5    
1       5       2H1     2C1     2C2     2O1     2O5    
1       5       2H5     2C5     2C4     2C6     2O5    
1       5       2H2     2C2     2C1     2C3     2O2    
1       2       2HO2    2O2     2C2     2C1    
1       5       2H3     2C3     2C2     2C4     2O3    
1       2       2HO3    2O3     2C3     2C2    
1       5       2H4     2C4     2C3     2C5     2O4    
2       6       2H6     2C6     2C5     2O6    
1       2       2HO6    2O6     2C6     2C5    
2       6       H1      C1      2O1     C2     
2       6       H2      C2      C1      C3     
2       6       H3      C3      C2      C4     
2       6       H4      C4      C3      C5     
2       6       H5      C5      C4      C6     
2       6       H6      C6      C5      C7     
2       6       H7      C7      C6      C8     
2       6       H8      C8      C7      C9     
2       6       H9      C9      C10     C8     
3       4       H10     C10     C9      C8     
ADMHM      28
1       5       1H1     1C1     1C2     1O5     2O4    
1       5       1H5     1C5     1C4     1C6     1O5    
1       5       1H2     1C2     1C1     1C3     1O2    
1       2       1HO2    1O2     1C2     1C1    
1       5       1H3     1C3     1C2     1C4     1O3    
1       2       1HO3    1O3     1C3     1C2    
1       5       1H4     1C4     1C3     1C5     1O4    
1       2       1HO4    1O4     1C4     1C3    
2       6       1H6     1C6     1C5     1O6    
1       2       1HO6    1O6     1C6     1C5    
1       5       2H1     2C1     2C2     2O1     2O5    
1       5       2H5     2C5     2C4     2C6     2O5    
1       5       2H2     2C2     2C1     2C3     2O2    
1       2       2HO2    2O2     2C2     2C1    
1       5       2H3     2C3     2C2     2C4     2O3    
1       2       2HO3    2O3     2C3     2C2    
1       5       2H4     2C4     2C3     2C5     2O4    
2       6       2H6     2C6     2C5     2O6    
1       2       2HO6    2O6     2C6     2C5    
1       5       H11     C1      2O1     C2      C6     
2       6       H2      C2      C1      C3     
1       5       H31     C3      C2      C4      C5     
3       4       H4      C4      C3      C2     
3       4       H5      C5      C3      C2     
2       6       H6      C6      C1      C7     
1       5       H71     C7      C6      C8      C9     
3       4       H8      C8      C7      C6     
3       4       H9      C9      C7      C6     
ADPSI      10
1       2       HO2     O2      C2      C1     
1       5       H5      C5      C4      C6      O5     
2       6       H6      C6      C5      O6     
1       2       HO6     O6      C6      C5     
2       6       H1      C1      C2      O1     
1       2       HO1     O1      C1      C2     
1       5       H3      C3      C2      C4      O3     
1       2       HO3     O3      C3      C2     
1       5       H4      C4      C3      C5      O4     
1       2       HO4     O4      C4      C3     
ADRHM      10
1       5       H1      C1      C2      O1      O5     
1       2       HO1     O1      C1      C2     
1       5       H5      C5      C4      C6      O5     
1       5       H2      C2      C1      C3      O2     
1       2       HO2     O2      C2      C1     
1       5       H3      C3      C2      C4      O3     
1       2       HO3     O3      C3      C2     
1       5       H4      C4      C3      C5      O4     
1       2       HO4     O4      C4      C3     
3       4       H6      C6      C5      C4     
ADTM       29
1       5       1H1     1C1     1C2     1O5     2O4    
1       5       1H5     1C5     1C4     1C6     1O5    
1       5       1H2     1C2     1C1     1C3     1O2    
1       2       1HO2    1O2     1C2     1C1    
1       5       1H3     1C3     1C2     1C4     1O3    
1       2       1HO3    1O3     1C3     1C2    
1       5       1H4     1C4     1C3     1C5     1O4    
1       2       1HO4    1O4     1C4     1C3    
2       6       1H6     1C6     1C5     1O6    
1       2       1HO6    1O6     1C6     1C5    
1       5       2H1     2C1     2C2     2O5     2S1    
1       5       2H5     2C5     2C4     2C6     2O5    
1       5       2H2     2C2     2C1     2C3     2O2    
1       2       2HO2    2O2     2C2     2C1    
1       5       2H3     2C3     2C2     2C4     2O3    
1       2       2HO3    2O3     2C3     2C2    
1       5       2H4     2C4     2C3     2C5     2O4    
2       6       2H6     2C6     2C5     2O6    
1       2       2HO6    2O6     2C6     2C5    
2       6       H1      C1      2S1     C2     
2       6       H2      C2      C1      C3     
2       6       H3      C3      C2      C4     
2       6       H4      C4      C3      C5     
2       6       H5      C5      C4      C6     
2       6       H6      C6      C5      C7     
2       6       H7      C7      C6      C8     
2       6       H8      C8      C7      C9     
2       6       H9      C9      C10     C8     
3       4       H10     C10     C9      C8     
AFRU       10
1       2       HO2     O2      C2      C1     
1       5       H5      C5      C4      C6      O5     
2       6       H6      C6      C5      O6     
1       2       HO6     O6      C6      C5     
2       6       H1      C1      C2      O1     
1       2       HO1     O1      C1      C2     
1       5       H3      C3      C2      C4      O3     
1       2       HO3     O3      C3      C2     
1       5       H4      C4      C3      C5      O4     
1       2       HO4     O4      C4      C3     
AFRUP      11
1       2       HO2     O2      C2      C1     
2       6       H6      C6      C5      O6     
1       5       H3      C3      C2      C4      O3     
1       2       HO3     O3      C3      C2     
1       5       H4      C4      C3      C5      O4     
1       2       HO4     O4      C4      C3     
1       5       H5      C5      C4      C6      O5     
1       2       HO5     O5      C5      C4     
1       6       H1A     C1      C2      O1     
1       6       H1B     C1      O1      C2     
1       2       HO1     O1      C1      C2     
AFUC       10
1       5       H1      C1      C2      O1      O5     
1       2       HO1     O1      C1      C2     
1       5       H5      C5      C4      C6      O5     
1       5       H2      C2      C1      C3      O2     
1       2       HO2     O2      C2      C1     
1       5       H3      C3      C2      C4      O3     
1       2       HO3     O3      C3      C2     
1       5       H4      C4      C3      C5      O4     
1       2       HO4     O4      C4      C3     
3       4       H6      C6      C5      C4     
AFUCNA     11
1       5       H1      C1      C2      O1      O5     
1       2       HO1     O1      C1      C2     
1       5       H5      C5      C4      C6      O5     
1       5       H2      C2      C1      C3      N      
1       1       HN      N       C       C2     
3       4       HT      CT      C       N      
1       5       H3      C3      C2      C4      O3     
1       2       HO3     O3      C3      C2     
1       5       H4      C4      C3      C5      O4     
1       2       HO4     O4      C4      C3     
3       4       H6      C6      C5      C4     
AGAL       11
1       5       H1      C1      C2      O1      O5     
1       2       HO1     O1      C1      C2     
1       5       H5      C5      C4      C6      O5     
1       5       H2      C2      C1      C3      O2     
1       2       HO2     O2      C2      C1     
1       5       H3      C3      C2      C4      O3     
1       2       HO3     O3      C3      C2     
1       5       H4      C4      C3      C5      O4     
1       2       HO4     O4      C4      C3     
2       6       H6      C6      C5      O6     
1       2       HO6     O6      C6      C5     
AGALA      9
1       5       H1      C1      C2      O1      O5     
1       2       HO1     O1      C1      C2     
1       5       H5      C5      C4      C6      O5     
1       5       H2      C2      C1      C3      O2     
1       2       HO2     O2      C2      C1     
1       5       H3      C3      C2      C4      O3     
1       2       HO3     O3      C3      C2     
1       5       H4      C4      C3      C5      O4     
1       2       HO4     O4      C4      C3     
AGALAA     14
1       5       H1      C1      C2      O1      O5     
1       2       HO1     O1      C1      C2     
1       5       H5      C5      C4      C6      O5     
1       5       H2      C2      C1      C3      N      
1       1       HN      N       C       C2     
1       5       HA      CA      C       CB      N2     
3       4       HT      N2      CA      C      
3       4       HB      CB      CA      C      
1       5       H3      C3      C2      C4      O3     
1       2       HO3     O3      C3      C2     
1       5       H4      C4      C3      C5      O4     
1       2       HO4     O4      C4      C3     
2       6       H6      C6      C5      O6     
1       2       HO6     O6      C6      C5     
AGALF      11
1       5       H1      C1      C2      O1      O4     
1       2       HO1     O1      C1      C2     
1       5       H4      C4      C3      C5      O4     
1       5       H2      C2      C1      C3      O2     
1       2       HO2     O2      C2      C1     
1       5       H3      C3      C2      C4      O3     
1       2       HO3     O3      C3      C2     
1       5       H5      C5      C4      C6      O5     
1       2       HO5     O5      C5      C4     
2       6       H6      C6      C5      O6     
1       2       HO6     O6      C6      C5     
AGALN      11
1       5       H1      C1      C2      O1      O5     
1       2       HO1     O1      C1      C2     
1       5       H5      C5      C4      C6      O5     
1       5       H2      C2      C1      C3      N      
3       4       HN      N       C2      C1     
1       5       H3      C3      C2      C4      O3     
1       2       HO3     O3      C3      C2     
1       5       H4      C4      C3      C5      O4     
1       2       HO4     O4      C4      C3     
2       6       H6      C6      C5      O6     
1       2       HO6     O6      C6      C5     
AGALNA     12
1       5       H1      C1      C2      O1      O5     
1       2       HO1     O1      C1      C2     
1       5       H5      C5      C4      C6      O5     
1       5       H2      C2      C1      C3      N      
1       1       HN      N       C       C2     
3       4       HT      CT      C       N      
1       5       H3      C3      C2      C4      O3     
1       2       HO3     O3      C3      C2     
1       5       H4      C4      C3      C5      O4     
1       2       HO4     O4      C4      C3     
2       6       H6      C6      C5      O6     
1       2       HO6     O6      C6      C5     
AGLAA      10
1       5       H1      C1      C2      O1      O5     
1       2       HO1     O1      C1      C2     
1       5       H5      C5      C4      C6      O5     
1       5       H2      C2      C1      C3      N      
1       1       HN      N       C       C2     
3       4       HT      CT      C       N      
1       5       H3      C3      C2      C4      O3     
1       2       HO3     O3      C3      C2     
1       5       H4      C4      C3      C5      O4     
1       2       HO4     O4      C4      C3     
AGLC       11
1       5       H1      C1      C2      O1      O5     
1       2       HO1     O1      C1      C2     
1       5       H5      C5      C4      C6      O5     
1       5       H2      C2      C1      C3      O2     
1       2       HO2     O2      C2      C1     
1       5       H3      C3      C2      C4      O3     
1       2       HO3     O3      C3      C2     
1       5       H4      C4      C3      C5      O4     
1       2       HO4     O4      C4      C3     
2       6       H6      C6      C5      O6     
1       2       HO6     O6      C6      C5     
AGLCA      9
1       5       H1      C1      C2      O1      O5     
1       2       HO1     O1      C1      C2     
1       5       H5      C5      C4      C6      O5     
1       5       H2      C2      C1      C3      O2     
1       2       HO2     O2      C2      C1     
1       5       H3      C3      C2      C4      O3     
1       2       HO3     O3      C3      C2     
1       5       H4      C4      C3      C5      O4     
1       2       HO4     O4      C4      C3     
AGLCN      11
1       5       H1      C1      C2      O1      O5     
1       2       HO1     O1      C1      C2     
1       5       H5      C5      C4      C6      O5     
1       5       H2      C2      C1      C3      N      
3       4       HN      N       C2      C1     
1       5       H3      C3      C2      C4      O3     
1       2       HO3     O3      C3      C2     
1       5       H4      C4      C3      C5      O4     
1       2       HO4     O4      C4      C3     
2       6       H6      C6      C5      O6     
1       2       HO6     O6      C6      C5     
AGLCNA     12
1       5       H1      C1      C2      O1      O5     
1       2       HO1     O1      C1      C2     
1       5       H5      C5      C4      C6      O5     
1       5       H2      C2      C1      C3      N      
1       1       HN      N       C       C2     
3       4       HT      CT      C       N      
1       5       H3      C3      C2      C4      O3     
1       2       HO3     O3      C3      C2     
1       5       H4      C4      C3      C5      O4     
1       2       HO4     O4      C4      C3     
2       6       H6      C6      C5      O6     
1       2       HO6     O6      C6      C5     
AGUL       11
1       5       H1      C1      C2      O1      O5     
1       2       HO1     O1      C1      C2     
1       5       H5      C5      C4      C6      O5     
1       5       H2      C2      C1      C3      O2     
1       2       HO2     O2      C2      C1     
1       5       H3      C3      C2      C4      O3     
1       2       HO3     O3      C3      C2     
1       5       H4      C4      C3      C5      O4     
1       2       HO4     O4      C4      C3     
2       6       H6      C6      C5      O6     
1       2       HO6     O6      C6      C5     
AGULA      9
1       5       H1      C1      C2      O1      O5     
1       2       HO1     O1      C1      C2     
1       5       H5      C5      C4      C6      O5     
1       5       H2      C2      C1      C3      O2     
1       2       HO2     O2      C2      C1     
1       5       H3      C3      C2      C4      O3     
1       2       HO3     O3      C3      C2     
1       5       H4      C4      C3      C5      O4     
1       2       HO4     O4      C4      C3     
AGULN      11
1       5       H1      C1      C2      O1      O5     
1       2       HO1     O1      C1      C2     
1       5       H5      C5      C4      C6      O5     
1       5       H2      C2      C1      C3      N      
3       4       HN      N       C2      C1     
1       5       H3      C3      C2      C4      O3     
1       2       HO3     O3      C3      C2     
1       5       H4      C4      C3      C5      O4     
1       2       HO4     O4      C4      C3     
2       6       H6      C6      C5      O6     
1       2       HO6     O6      C6      C5     
AGULNA     12
1       5       H1      C1      C2      O1      O5     
1       2       HO1     O1      C1      C2     
1       5       H5      C5      C4      C6      O5     
1       5       H2      C2      C1      C3      N      
1       1       HN      N       C       C2     
3       4       HT      CT      C       N      
1       5       H3      C3      C2      C4      O3     
1       2       HO3     O3      C3      C2     
1       5       H4      C4      C3      C5      O4     
1       2       HO4     O4      C4      C3     
2       6       H6      C6      C5      O6     
1       2       HO6     O6      C6      C5     
AHEP       13
1       5       H1      C1      C2      O1      O5     
1       2       HO1     O1      C1      C2     
1       5       H5      C5      C4      C6      O5     
1       5       H2      C2      C1      C3      O2     
1       2       HO2     O2      C2      C1     
1       5       H3      C3      C2      C4      O3     
1       2       HO3     O3      C3      C2     
1       5       H4      C4      C3      C5      O4     
1       2       HO4     O4      C4      C3     
1       5       H6      C6      C5      C7      O6     
1       2       HO6     O6      C6      C5     
2       6       H7      C7      C6      O7     
1       2       HO7     O7      C7      C6     
AHTG       17
1       5       2H1     2C1     2C2     2O5     2S1    
1       5       2H5     2C5     2C4     2C6     2O5    
1       5       2H2     2C2     2C1     2C3     2O2    
1       2       2HO2    2O2     2C2     2C1    
1       5       2H3     2C3     2C2     2C4     2O3    
1       2       2HO3    2O3     2C3     2C2    
1       5       2H4     2C4     2C3     2C5     2O4    
1       2       2HO4    2O4     2C4     2C3    
2       6       2H6     2C6     2C5     2O6    
1       2       2HO6    2O6     2C6     2C5    
2       6       H1      C1      2S1     C2     
2       6       H2      C2      C1      C3     
2       6       H3      C3      C2      C4     
2       6       H4      C4      C3      C5     
2       6       H5      C5      C4      C6     
2       6       H6      C6      C5      C7     
3       4       H7      C7      C6      C5     
AIDO       11
1       5       H1      C1      C2      O1      O5     
1       2       HO1     O1      C1      C2     
1       5       H5      C5      C4      C6      O5     
1       5       H2      C2      C1      C3      O2     
1       2       HO2     O2      C2      C1     
1       5       H3      C3      C2      C4      O3     
1       2       HO3     O3      C3      C2     
1       5       H4      C4      C3      C5      O4     
1       2       HO4     O4      C4      C3     
2       6       H6      C6      C5      O6     
1       2       HO6     O6      C6      C5     
AIDOA      9
1       5       H1      C1      C2      O1      O5     
1       2       HO1     O1      C1      C2     
1       5       H5      C5      C4      C6      O5     
1       5       H2      C2      C1      C3      O2     
1       2       HO2     O2      C2      C1     
1       5       H3      C3      C2      C4      O3     
1       2       HO3     O3      C3      C2     
1       5       H4      C4      C3      C5      O4     
1       2       HO4     O4      C4      C3     
AIDON      11
1       5       H1      C1      C2      O1      O5     
1       2       HO1     O1      C1      C2     
1       5       H5      C5      C4      C6      O5     
1       5       H2      C2      C1      C3      N      
3       4       HN      N       C2      C1     
1       5       H3      C3      C2      C4      O3     
1       2       HO3     O3      C3      C2     
1       5       H4      C4      C3      C5      O4     
1       2       HO4     O4      C4      C3     
2       6       H6      C6      C5      O6     
1       2       HO6     O6      C6      C5     
AIDONA     12
1       5       H1      C1      C2      O1      O5     
1       2       HO1     O1      C1      C2     
1       5       H5      C5      C4      C6      O5     
1       5       H2      C2      C1      C3      N      
1       1       HN      N       C       C2     
3       4       HT      CT      C       N      
1       5       H3      C3      C2      C4      O3     
1       2       HO3     O3      C3      C2     
1       5       H4      C4      C3      C5      O4     
1       2       HO4     O4      C4      C3     
2       6       H6      C6      C5      O6     
1       2       HO6     O6      C6      C5     
AKDA       14
1       5       H6      C6      C5      C7      O6     
2       6       H9      C9      C10     O2     
1       1       H10     C10     C11     C9     
1       4       H11A    C11     C10     C9     
1       4       H11B    C11     C10     H10    
2       6       H3      C3      C2      C4     
1       5       H4      C4      C3      C5      O4     
1       2       HO4     O4      C4      C3     
1       5       H5      C5      C4      C6      O5     
1       2       HO5     O5      C5      C4     
1       5       H7      C7      C6      C8      O7     
1       2       HO7     O7      C7      C6     
2       6       H8      C8      C7      O8     
1       2       HO8     O8      C8      C7     
AKDN       13
1       2       HO2     O2      C2      C3     
1       5       H6      C6      C5      C7      O6     
2       6       H3      C3      C2      C4     
1       5       H4      C4      C3      C5      O4     
1       2       HO4     O4      C4      C3     
1       5       H5      C5      C4      C6      O5     
1       2       HO5     O5      C5      C4     
1       5       H7      C7      C6      C8      O7     
1       2       HO7     O7      C7      C6     
1       5       H8      C8      C7      C9      O8     
1       2       HO8     O8      C8      C7     
2       6       H9      C9      C8      O9     
1       2       HO9     O9      C9      C8     
AKDO       11
1       2       HO2     O2      C2      C3     
1       5       H6      C6      C5      C7      O6     
2       6       H3      C3      C2      C4     
1       5       H4      C4      C3      C5      O4     
1       2       HO4     O4      C4      C3     
1       5       H5      C5      C4      C6      O5     
1       2       HO5     O5      C5      C4     
1       5       H7      C7      C6      C8      O7     
1       2       HO7     O7      C7      C6     
2       6       H8      C8      C7      O8     
1       2       HO8     O8      C8      C7     
AKO        12
1       2       HO2     O2      C2      C3     
1       5       H6      C6      C5      C7      O6     
1       5       H3      C3      C2      C4      O3     
1       2       HO3     O3      C3      C2     
1       5       H4      C4      C3      C5      O4     
1       2       HO4     O4      C4      C3     
1       5       H5      C5      C4      C6      O5     
1       2       HO5     O5      C5      C4     
1       5       H7      C7      C6      C8      O7     
1       2       HO7     O7      C7      C6     
2       6       H8      C8      C7      O8     
1       2       HO8     O8      C8      C7     
AL6ALT     10
1       5       H1      C1      C2      O1      O5     
1       2       HO1     O1      C1      C2     
1       5       H5      C5      C4      C6      O5     
1       5       H2      C2      C1      C3      O2     
1       2       HO2     O2      C2      C1     
1       5       H3      C3      C2      C4      O3     
1       2       HO3     O3      C3      C2     
1       5       H4      C4      C3      C5      O4     
1       2       HO4     O4      C4      C3     
3       4       H6      C6      C5      C4     
AL6TAL     10
1       5       H1      C1      C2      O1      O5     
1       2       HO1     O1      C1      C2     
1       5       H5      C5      C4      C6      O5     
1       5       H2      C2      C1      C3      O2     
1       2       HO2     O2      C2      C1     
1       5       H3      C3      C2      C4      O3     
1       2       HO3     O3      C3      C2     
1       5       H4      C4      C3      C5      O4     
1       2       HO4     O4      C4      C3     
3       4       H6      C6      C5      C4     
ALALL      11
1       5       H1      C1      C2      O1      O5     
1       2       HO1     O1      C1      C2     
1       5       H5      C5      C4      C6      O5     
1       5       H2      C2      C1      C3      O2     
1       2       HO2     O2      C2      C1     
1       5       H3      C3      C2      C4      O3     
1       2       HO3     O3      C3      C2     
1       5       H4      C4      C3      C5      O4     
1       2       HO4     O4      C4      C3     
2       6       H6      C6      C5      O6     
1       2       HO6     O6      C6      C5     
ALALNA     12
1       5       H1      C1      C2      O1      O5     
1       2       HO1     O1      C1      C2     
1       5       H5      C5      C4      C6      O5     
1       5       H2      C2      C1      C3      N      
1       1       HN      N       C       C2     
3       4       HT      CT      C       N      
1       5       H3      C3      C2      C4      O3     
1       2       HO3     O3      C3      C2     
1       5       H4      C4      C3      C5      O4     
1       2       HO4     O4      C4      C3     
2       6       H6      C6      C5      O6     
1       2       HO6     O6      C6      C5     
ALALT      11
1       5       H1      C1      C2      O1      O5     
1       2       HO1     O1      C1      C2     
1       5       H5      C5      C4      C6      O5     
1       5       H2      C2      C1      C3      O2     
1       2       HO2     O2      C2      C1     
1       5       H3      C3      C2      C4      O3     
1       2       HO3     O3      C3      C2     
1       5       H4      C4      C3      C5      O4     
1       2       HO4     O4      C4      C3     
2       6       H6      C6      C5      O6     
1       2       HO6     O6      C6      C5     
ALALTA     9
1       5       H1      C1      C2      O1      O5     
1       2       HO1     O1      C1      C2     
1       5       H5      C5      C4      C6      O5     
1       5       H2      C2      C1      C3      O2     
1       2       HO2     O2      C2      C1     
1       5       H3      C3      C2      C4      O3     
1       2       HO3     O3      C3      C2     
1       5       H4      C4      C3      C5      O4     
1       2       HO4     O4      C4      C3     
ALARB      9
1       5       H1      C1      C2      O1      O4     
1       2       HO1     O1      C1      C2     
1       5       H4      C4      C3      C5      O4     
2       6       H5      C5      C4      O5     
1       2       HO5     O5      C5      C4     
1       5       H2      C2      C1      C3      O2     
1       2       HO2     O2      C2      C1     
1       5       H3      C3      C2      C4      O3     
1       2       HO3     O3      C3      C2     
ALEG       14
1       2       HO2     O2      C2      C3     
1       5       H6      C6      C5      C7      O6     
2       6       H3      C3      C2      C4     
1       5       H4      C4      C3      C5      O4     
1       2       HO4     O4      C4      C3     
1       5       H5      C5      C4      C6      N51    
1       1       HN51    N51     C5      C51    
3       4       HT5     CT51    C51     N51    
1       5       H7      C7      C6      C8      N71    
1       1       HN71    N71     C7      C71    
3       4       HT7     CT71    C71     N71    
1       5       H8      C8      C7      C9      O8     
1       2       HO8     O8      C8      C7     
3       4       H9      C9      C8      C7     
ALFRU      10
1       2       HO2     O2      C2      C1     
1       5       H5      C5      C4      C6      O5     
2       6       H6      C6      C5      O6     
1       2       HO6     O6      C6      C5     
2       6       H1      C1      C2      O1     
1       2       HO1     O1      C1      C2     
1       5       H3      C3      C2      C4      O3     
1       2       HO3     O3      C3      C2     
1       5       H4      C4      C3      C5      O4     
1       2       HO4     O4      C4      C3     
ALGAL      11
1       5       H1      C1      C2      O1      O5     
1       2       HO1     O1      C1      C2     
1       5       H5      C5      C4      C6      O5     
1       5       H2      C2      C1      C3      O2     
1       2       HO2     O2      C2      C1     
1       5       H3      C3      C2      C4      O3     
1       2       HO3     O3      C3      C2     
1       5       H4      C4      C3      C5      O4     
1       2       HO4     O4      C4      C3     
2       6       H6      C6      C5      O6     
1       2       HO6     O6      C6      C5     
ALGALF     11
1       5       H1      C1      C2      O1      O4     
1       2       HO1     O1      C1      C2     
1       5       H4      C4      C3      C5      O4     
1       5       H2      C2      C1      C3      O2     
1       2       HO2     O2      C2      C1     
1       5       H3      C3      C2      C4      O3     
1       2       HO3     O3      C3      C2     
1       5       H5      C5      C4      C6      O5     
1       2       HO5     O5      C5      C4     
2       6       H6      C6      C5      O6     
1       2       HO6     O6      C6      C5     
ALGANA     12
1       5       H1      C1      C2      O1      O5     
1       2       HO1     O1      C1      C2     
1       5       H5      C5      C4      C6      O5     
1       5       H2      C2      C1      C3      N      
1       1       HN      N       C       C2     
3       4       HT      CT      C       N      
1       5       H3      C3      C2      C4      O3     
1       2       HO3     O3      C3      C2     
1       5       H4      C4      C3      C5      O4     
1       2       HO4     O4      C4      C3     
2       6       H6      C6      C5      O6     
1       2       HO6     O6      C6      C5     
ALGLAA     10
1       5       H1      C1      C2      O1      O5     
1       2       HO1     O1      C1      C2     
1       5       H5      C5      C4      C6      O5     
1       5       H2      C2      C1      C3      N      
1       1       HN      N       C       C2     
3       4       HT      CT      C       N      
1       5       H3      C3      C2      C4      O3     
1       2       HO3     O3      C3      C2     
1       5       H4      C4      C3      C5      O4     
1       2       HO4     O4      C4      C3     
ALGLC      11
1       5       H1      C1      C2      O1      O5     
1       2       HO1     O1      C1      C2     
1       5       H5      C5      C4      C6      O5     
1       5       H2      C2      C1      C3      O2     
1       2       HO2     O2      C2      C1     
1       5       H3      C3      C2      C4      O3     
1       2       HO3     O3      C3      C2     
1       5       H4      C4      C3      C5      O4     
1       2       HO4     O4      C4      C3     
2       6       H6      C6      C5      O6     
1       2       HO6     O6      C6      C5     
ALGLNA     12
1       5       H1      C1      C2      O1      O5     
1       2       HO1     O1      C1      C2     
1       5       H5      C5      C4      C6      O5     
1       5       H2      C2      C1      C3      N      
1       1       HN      N       C       C2     
3       4       HT      CT      C       N      
1       5       H3      C3      C2      C4      O3     
1       2       HO3     O3      C3      C2     
1       5       H4      C4      C3      C5      O4     
1       2       HO4     O4      C4      C3     
2       6       H6      C6      C5      O6     
1       2       HO6     O6      C6      C5     
ALGUL      11
1       5       H1      C1      C2      O1      O5     
1       2       HO1     O1      C1      C2     
1       5       H5      C5      C4      C6      O5     
1       5       H2      C2      C1      C3      O2     
1       2       HO2     O2      C2      C1     
1       5       H3      C3      C2      C4      O3     
1       2       HO3     O3      C3      C2     
1       5       H4      C4      C3      C5      O4     
1       2       HO4     O4      C4      C3     
2       6       H6      C6      C5      O6     
1       2       HO6     O6      C6      C5     
ALGULA     9
1       5       H1      C1      C2      O1      O5     
1       2       HO1     O1      C1      C2     
1       5       H5      C5      C4      C6      O5     
1       5       H2      C2      C1      C3      O2     
1       2       HO2     O2      C2      C1     
1       5       H3      C3      C2      C4      O3     
1       2       HO3     O3      C3      C2     
1       5       H4      C4      C3      C5      O4     
1       2       HO4     O4      C4      C3     
ALGUNA     12
1       5       H1      C1      C2      O1      O5     
1       2       HO1     O1      C1      C2     
1       5       H5      C5      C4      C6      O5     
1       5       H2      C2      C1      C3      N      
1       1       HN      N       C       C2     
3       4       HT      CT      C       N      
1       5       H3      C3      C2      C4      O3     
1       2       HO3     O3      C3      C2     
1       5       H4      C4      C3      C5      O4     
1       2       HO4     O4      C4      C3     
2       6       H6      C6      C5      O6     
1       2       HO6     O6      C6      C5     
ALIDNA     12
1       5       H1      C1      C2      O1      O5     
1       2       HO1     O1      C1      C2     
1       5       H5      C5      C4      C6      O5     
1       5       H2      C2      C1      C3      N      
1       1       HN      N       C       C2     
3       4       HT      CT      C       N      
1       5       H3      C3      C2      C4      O3     
1       2       HO3     O3      C3      C2     
1       5       H4      C4      C3      C5      O4     
1       2       HO4     O4      C4      C3     
2       6       H6      C6      C5      O6     
1       2       HO6     O6      C6      C5     
ALIDO      11
1       5       H1      C1      C2      O1      O5     
1       2       HO1     O1      C1      C2     
1       5       H5      C5      C4      C6      O5     
1       5       H2      C2      C1      C3      O2     
1       2       HO2     O2      C2      C1     
1       5       H3      C3      C2      C4      O3     
1       2       HO3     O3      C3      C2     
1       5       H4      C4      C3      C5      O4     
1       2       HO4     O4      C4      C3     
2       6       H6      C6      C5      O6     
1       2       HO6     O6      C6      C5     
ALLOSE     11
1       1       H1      C1      C2      O1     
1       5       H2      C2      C1      C3      O2     
1       2       HO2     O2      C2      C1     
1       5       H3      C3      C2      C4      O3     
1       2       HO3     O3      C3      C2     
1       5       H4      C4      C3      C5      O4     
1       2       HO4     O4      C4      C3     
1       5       H5      C5      C4      C6      O5     
1       2       HO5     O5      C5      C4     
2       6       H6      C6      C5      O6     
1       2       HO6     O6      C6      C5     
ALMAN      11
1       5       H1      C1      C2      O1      O5     
1       2       HO1     O1      C1      C2     
1       5       H5      C5      C4      C6      O5     
1       5       H2      C2      C1      C3      O2     
1       2       HO2     O2      C2      C1     
1       5       H3      C3      C2      C4      O3     
1       2       HO3     O3      C3      C2     
1       5       H4      C4      C3      C5      O4     
1       2       HO4     O4      C4      C3     
2       6       H6      C6      C5      O6     
1       2       HO6     O6      C6      C5     
ALMANA     12
1       5       H1      C1      C2      O1      O5     
1       2       HO1     O1      C1      C2     
1       5       H5      C5      C4      C6      O5     
1       5       H2      C2      C1      C3      N      
1       1       HN      N       C       C2     
3       4       HT      CT      C       N      
1       5       H3      C3      C2      C4      O3     
1       2       HO3     O3      C3      C2     
1       5       H4      C4      C3      C5      O4     
1       2       HO4     O4      C4      C3     
2       6       H6      C6      C5      O6     
1       2       HO6     O6      C6      C5     
ALQUI      10
1       5       H1      C1      C2      O1      O5     
1       2       HO1     O1      C1      C2     
1       5       H5      C5      C4      C6      O5     
1       5       H2      C2      C1      C3      O2     
1       2       HO2     O2      C2      C1     
1       5       H3      C3      C2      C4      O3     
1       2       HO3     O3      C3      C2     
1       5       H4      C4      C3      C5      O4     
1       2       HO4     O4      C4      C3     
3       4       H6      C6      C5      C4     
ALRIB      9
1       5       H1      C1      C2      O1      O4     
1       2       HO1     O1      C1      C2     
1       5       H4      C4      C3      C5      O4     
2       6       H5      C5      C4      O5     
1       2       HO5     O5      C5      C4     
1       5       H2      C2      C1      C3      O2     
1       2       HO2     O2      C2      C1     
1       5       H3      C3      C2      C4      O3     
1       2       HO3     O3      C3      C2     
ALRIBP     9
1       5       H1      C1      C2      O1      O5     
1       2       HO1     O1      C1      C2     
2       6       H5      C5      C4      O5     
1       5       H2      C2      C1      C3      O2     
1       2       HO2     O2      C2      C1     
1       5       H3      C3      C2      C4      O3     
1       2       HO3     O3      C3      C2     
1       5       H4      C4      C3      C5      O4     
1       2       HO4     O4      C4      C3     
ALRULF     8
1       2       HO2     O2      C2      C1     
2       6       H5      C5      C4      O5     
2       6       H1      C1      C2      O1     
1       2       HO1     O1      C1      C2     
1       5       H3      C3      C2      C4      O3     
1       2       HO3     O3      C3      C2     
1       5       H4      C4      C3      C5      O4     
1       2       HO4     O4      C4      C3     
ALTAGP     11
1       2       HO2     O2      C2      C1     
2       6       H6      C6      C5      O6     
1       5       H3      C3      C2      C4      O3     
1       2       HO3     O3      C3      C2     
1       5       H4      C4      C3      C5      O4     
1       2       HO4     O4      C4      C3     
1       5       H5      C5      C4      C6      O5     
1       2       HO5     O5      C5      C4     
1       6       H1A     C1      C2      O1     
1       6       H1B     C1      O1      C2     
1       2       HO1     O1      C1      C2     
ALTAL      11
1       5       H1      C1      C2      O1      O5     
1       2       HO1     O1      C1      C2     
1       5       H5      C5      C4      C6      O5     
1       5       H2      C2      C1      C3      O2     
1       2       HO2     O2      C2      C1     
1       5       H3      C3      C2      C4      O3     
1       2       HO3     O3      C3      C2     
1       5       H4      C4      C3      C5      O4     
1       2       HO4     O4      C4      C3     
2       6       H6      C6      C5      O6     
1       2       HO6     O6      C6      C5     
ALTANA     12
1       5       H1      C1      C2      O1      O5     
1       2       HO1     O1      C1      C2     
1       5       H5      C5      C4      C6      O5     
1       5       H2      C2      C1      C3      N      
1       1       HN      N       C       C2     
3       4       HT      CT      C       N      
1       5       H3      C3      C2      C4      O3     
1       2       HO3     O3      C3      C2     
1       5       H4      C4      C3      C5      O4     
1       2       HO4     O4      C4      C3     
2       6       H6      C6      C5      O6     
1       2       HO6     O6      C6      C5     
ALXYL      9
1       5       H1      C1      C2      O1      O5     
1       2       HO1     O1      C1      C2     
2       6       H5      C5      C4      O5     
1       5       H2      C2      C1      C3      O2     
1       2       HO2     O2      C2      C1     
1       5       H3      C3      C2      C4      O3     
1       2       HO3     O3      C3      C2     
1       5       H4      C4      C3      C5      O4     
1       2       HO4     O4      C4      C3     
ALYF       9
1       5       H1      C1      C2      O1      O4     
1       2       HO1     O1      C1      C2     
1       5       H4      C4      C3      C5      O4     
2       6       H5      C5      C4      O5     
1       2       HO5     O5      C5      C4     
1       5       H2      C2      C1      C3      O2     
1       2       HO2     O2      C2      C1     
1       5       H3      C3      C2      C4      O3     
1       2       HO3     O3      C3      C2     
ALYXP      9
1       5       H1      C1      C2      O1      O5     
1       2       HO1     O1      C1      C2     
2       6       H5      C5      C4      O5     
1       5       H2      C2      C1      C3      O2     
1       2       HO2     O2      C2      C1     
1       5       H3      C3      C2      C4      O3     
1       2       HO3     O3      C3      C2     
1       5       H4      C4      C3      C5      O4     
1       2       HO4     O4      C4      C3     
AMAN       11
1       5       H1      C1      C2      O1      O5     
1       2       HO1     O1      C1      C2     
1       5       H5      C5      C4      C6      O5     
1       5       H2      C2      C1      C3      O2     
1       2       HO2     O2      C2      C1     
1       5       H3      C3      C2      C4      O3     
1       2       HO3     O3      C3      C2     
1       5       H4      C4      C3      C5      O4     
1       2       HO4     O4      C4      C3     
2       6       H6      C6      C5      O6     
1       2       HO6     O6      C6      C5     
AMANA      9
1       5       H1      C1      C2      O1      O5     
1       2       HO1     O1      C1      C2     
1       5       H5      C5      C4      C6      O5     
1       5       H2      C2      C1      C3      O2     
1       2       HO2     O2      C2      C1     
1       5       H3      C3      C2      C4      O3     
1       2       HO3     O3      C3      C2     
1       5       H4      C4      C3      C5      O4     
1       2       HO4     O4      C4      C3     
AMANN      11
1       5       H1      C1      C2      O1      O5     
1       2       HO1     O1      C1      C2     
1       5       H5      C5      C4      C6      O5     
1       5       H2      C2      C1      C3      N      
3       4       HN      N       C2      C1     
1       5       H3      C3      C2      C4      O3     
1       2       HO3     O3      C3      C2     
1       5       H4      C4      C3      C5      O4     
1       2       HO4     O4      C4      C3     
2       6       H6      C6      C5      O6     
1       2       HO6     O6      C6      C5     
AMANNA     12
1       5       H1      C1      C2      O1      O5     
1       2       HO1     O1      C1      C2     
1       5       H5      C5      C4      C6      O5     
1       5       H2      C2      C1      C3      N      
1       1       HN      N       C       C2     
3       4       HT      CT      C       N      
1       5       H3      C3      C2      C4      O3     
1       2       HO3     O3      C3      C2     
1       5       H4      C4      C3      C5      O4     
1       2       HO4     O4      C4      C3     
2       6       H6      C6      C5      O6     
1       2       HO6     O6      C6      C5     
AMHCG      26
1       1       HN      N1      C1      C2     
1       6       H2R     C2      C3      N1     
1       6       H2S     C2      N1      C3     
1       6       H3R     C3      C2      C4     
1       6       H3S     C3      C4      C2     
1       6       H4R     C4      C3      C5     
1       6       H4S     C4      C5      C3     
1       6       H5R     C5      C4      C6     
1       6       H5S     C5      C6      C4     
1       6       H6R     C6      C5      C7     
1       6       H6S     C6      C7      C5     
1       6       H7R     C7      C6      C8     
1       6       H7S     C7      C8      C6     
1       4       H8R     C8      C7      C6     
1       4       H8S     C8      C7      H7R    
1       4       H8T     C8      C7      H7S    
1       5       2H1     2C1     2C2     2O1     2O5    
1       5       2H5     2C5     2C4     2C6     2O5    
3       4       2HM     2CM     2O1     2C1    
1       5       2H2     2C2     2C1     2C3     2O2    
1       2       2HO2    2O2     2C2     2C1    
1       5       2H3     2C3     2C2     2C4     2O3    
1       2       2HO3    2O3     2C3     2C2    
1       5       2H4     2C4     2C3     2C5     2O4    
1       2       2HO4    2O4     2C4     2C3    
2       6       2H6     2C6     2C5     O1     
AMU2AC     13
1       5       H1      C1      C2      O1      O5     
1       2       HO1     O1      C1      C2     
1       5       H5      C5      C4      C6      O5     
1       5       H2      C2      C1      C3      N2     
1       1       HN2     N2      C       C2     
3       4       HT1     CT      C       N2     
1       5       H3      C3      C2      C4      O3     
1       5       HT3     CT3     CE3     CM3     O3     
3       4       HM3     CM3     CT3     CE3    
1       5       H4      C4      C3      C5      O4     
1       2       HO4     O4      C4      C3     
2       6       H6      C6      C5      O6     
1       2       HO6     O6      C6      C5     
AMU2GC     14
1       5       H1      C1      C2      O1      O5     
1       2       HO1     O1      C1      C2     
1       5       H5      C5      C4      C6      O5     
1       5       H2      C2      C1      C3      N2     
1       1       HN2     N2      C       C2     
2       6       H1      C10     C       O13    
1       2       HO13    O13     C10     C      
1       5       H3      C3      C2      C4      O3     
1       5       HT3     CT3     CE3     CM3     O3     
3       4       HM3     CM3     CT3     CE3    
1       5       H4      C4      C3      C5      O4     
1       2       HO4     O4      C4      C3     
2       6       H6      C6      C5      O6     
1       2       HO6     O6      C6      C5     
AMUR       12
1       5       H1      C1      C2      O1      O5     
1       2       HO1     O1      C1      C2     
1       5       H5      C5      C4      C6      O5     
1       5       H2      C2      C1      C3      N2     
2       4       HN2     N2      C2      C1     
1       5       H3      C3      C2      C4      O3     
1       5       HT3     CT3     CE3     CM3     O3     
3       4       HM3     CM3     CT3     CE3    
1       5       H4      C4      C3      C5      O4     
1       2       HO4     O4      C4      C3     
2       6       H6      C6      C5      O6     
1       2       HO6     O6      C6      C5     
ANE5AC     14
1       2       HO2     O2      C2      C3     
1       5       H6      C6      C5      C7      O6     
2       6       H3      C3      C2      C4     
1       5       H4      C4      C3      C5      O4     
1       2       HO4     O4      C4      C3     
1       5       H5      C5      C4      C6      N      
1       1       HN      N       C       C5     
3       4       HT      CT      C       N      
1       5       H7      C7      C6      C8      O7     
1       2       HO7     O7      C7      C6     
1       5       H8      C8      C7      C9      O8     
1       2       HO8     O8      C8      C7     
2       6       H9      C9      C8      O9     
1       2       HO9     O9      C9      C8     
ANE5GC     15
1       2       HO2     O2      C2      C3     
1       5       H6      C6      C5      C7      O6     
2       6       H3      C3      C2      C4     
1       5       H4      C4      C3      C5      O4     
1       2       HO4     O4      C4      C3     
1       5       H5      C5      C4      C6      N      
1       1       HN      N       C       C5     
2       6       H1      C10     C       O13    
1       2       HO13    O13     C10     C      
1       5       H7      C7      C6      C8      O7     
1       2       HO7     O7      C7      C6     
1       5       H8      C8      C7      C9      O8     
1       2       HO8     O8      C8      C7     
2       6       H9      C9      C8      O9     
1       2       HO9     O9      C9      C8     
ANEU       13
1       2       HO2     O2      C2      C3     
1       5       H6      C6      C5      C7      O6     
2       6       H3      C3      C2      C4     
1       5       H4      C4      C3      C5      O4     
1       2       HO4     O4      C4      C3     
1       5       H5      C5      C4      C6      N5     
2       4       HN5     N5      C5      C4     
1       5       H7      C7      C6      C8      O7     
1       2       HO7     O7      C7      C6     
1       5       H8      C8      C7      C9      O8     
1       2       HO8     O8      C8      C7     
2       6       H9      C9      C8      O9     
1       2       HO9     O9      C9      C8     
ANG        19
1       5       2H1     2C1     2C2     2O1     2O5    
1       5       2H5     2C5     2C4     2C6     2O5    
1       5       2H2     2C2     2C1     2C3     2O2    
1       2       2HO2    2O2     2C2     2C1    
1       5       2H3     2C3     2C2     2C4     2O3    
1       2       2HO3    2O3     2C3     2C2    
1       5       2H4     2C4     2C3     2C5     2O4    
1       2       2HO4    2O4     2C4     2C3    
2       6       2H6     2C6     2C5     2O6    
1       2       2HO6    2O6     2C6     2C5    
2       6       H1      C1      2O1     C2     
2       6       H2      C2      C1      C3     
2       6       H3      C3      C2      C4     
2       6       H4      C4      C3      C5     
2       6       H5      C5      C4      C6     
2       6       H6      C6      C5      C7     
2       6       H7      C7      C6      C8     
2       6       H8      C8      C7      C9     
3       4       H9      C9      C8      C7     
ANM        28
1       5       1H1     1C1     1C2     1O5     2O4    
1       5       1H5     1C5     1C4     1C6     1O5    
1       5       1H2     1C2     1C1     1C3     1O2    
1       2       1HO2    1O2     1C2     1C1    
1       5       1H3     1C3     1C2     1C4     1O3    
1       2       1HO3    1O3     1C3     1C2    
1       5       1H4     1C4     1C3     1C5     1O4    
1       2       1HO4    1O4     1C4     1C3    
2       6       1H6     1C6     1C5     1O6    
1       2       1HO6    1O6     1C6     1C5    
1       5       2H1     2C1     2C2     2O1     2O5    
1       5       2H5     2C5     2C4     2C6     2O5    
1       5       2H2     2C2     2C1     2C3     2O2    
1       2       2HO2    2O2     2C2     2C1    
1       5       2H3     2C3     2C2     2C4     2O3    
1       2       2HO3    2O3     2C3     2C2    
1       5       2H4     2C4     2C3     2C5     2O4    
2       6       2H6     2C6     2C5     2O6    
1       2       2HO6    2O6     2C6     2C5    
2       6       H1      C1      2O1     C2     
2       6       H2      C2      C1      C3     
2       6       H3      C3      C2      C4     
2       6       H4      C4      C3      C5     
2       6       H5      C5      C4      C6     
2       6       H6      C6      C5      C7     
2       6       H7      C7      C6      C8     
2       6       H8      C8      C7      C9     
3       4       H9      C9      C8      C7     
ANTM       28
1       5       1H1     1C1     1C2     1O5     2O4    
1       5       1H5     1C5     1C4     1C6     1O5    
1       5       1H2     1C2     1C1     1C3     1O2    
1       2       1HO2    1O2     1C2     1C1    
1       5       1H3     1C3     1C2     1C4     1O3    
1       2       1HO3    1O3     1C3     1C2    
1       5       1H4     1C4     1C3     1C5     1O4    
1       2       1HO4    1O4     1C4     1C3    
2       6       1H6     1C6     1C5     1O6    
1       2       1HO6    1O6     1C6     1C5    
1       5       2H1     2C1     2C2     2O5     2S1    
1       5       2H5     2C5     2C4     2C6     2O5    
1       5       2H2     2C2     2C1     2C3     2O2    
1       2       2HO2    2O2     2C2     2C1    
1       5       2H3     2C3     2C2     2C4     2O3    
1       2       2HO3    2O3     2C3     2C2    
1       5       2H4     2C4     2C3     2C5     2O4    
2       6       2H6     2C6     2C5     2O6    
1       2       2HO6    2O6     2C6     2C5    
2       6       H1      C1      2S1     C2     
2       6       H2      C2      C1      C3     
2       6       H3      C3      C2      C4     
2       6       H4      C4      C3      C5     
2       6       H5      C5      C4      C6     
2       6       H6      C6      C5      C7     
2       6       H7      C7      C6      C8     
2       6       H8      C8      C7      C9     
3       4       H9      C9      C8      C7     
AOG        18
1       5       2H1     2C1     2C2     2O1     2O5    
1       5       2H5     2C5     2C4     2C6     2O5    
1       5       2H2     2C2     2C1     2C3     2O2    
1       2       2HO2    2O2     2C2     2C1    
1       5       2H3     2C3     2C2     2C4     2O3    
1       2       2HO3    2O3     2C3     2C2    
1       5       2H4     2C4     2C3     2C5     2O4    
1       2       2HO4    2O4     2C4     2C3    
2       6       2H6     2C6     2C5     2O6    
1       2       2HO6    2O6     2C6     2C5    
2       6       H1      C1      2O1     C2     
2       6       H2      C2      C1      C3     
2       6       H3      C3      C2      C4     
2       6       H4      C4      C3      C5     
2       6       H5      C5      C4      C6     
2       6       H6      C6      C5      C7     
2       6       H7      C7      C6      C8     
3       4       H8      C8      C7      C6     
AOLI       9
1       5       H1      C1      C2      O1      O5     
1       2       HO1     O1      C1      C2     
1       5       H5      C5      C4      C6      O5     
2       6       H2      C2      C1      C3     
1       5       H3      C3      C2      C4      O3     
1       2       HO3     O3      C3      C2     
1       5       H4      C4      C3      C5      O4     
1       2       HO4     O4      C4      C3     
3       4       H6      C6      C5      C4     
AOM        27
1       5       1H1     1C1     1C2     1O5     2O4    
1       5       1H5     1C5     1C4     1C6     1O5    
1       5       1H2     1C2     1C1     1C3     1O2    
1       2       1HO2    1O2     1C2     1C1    
1       5       1H3     1C3     1C2     1C4     1O3    
1       2       1HO3    1O3     1C3     1C2    
1       5       1H4     1C4     1C3     1C5     1O4    
1       2       1HO4    1O4     1C4     1C3    
2       6       1H6     1C6     1C5     1O6    
1       2       1HO6    1O6     1C6     1C5    
1       5       2H1     2C1     2C2     2O1     2O5    
1       5       2H5     2C5     2C4     2C6     2O5    
1       5       2H2     2C2     2C1     2C3     2O2    
1       2       2HO2    2O2     2C2     2C1    
1       5       2H3     2C3     2C2     2C4     2O3    
1       2       2HO3    2O3     2C3     2C2    
1       5       2H4     2C4     2C3     2C5     2O4    
2       6       2H6     2C6     2C5     2O6    
1       2       2HO6    2O6     2C6     2C5    
2       6       H1      C1      2O1     C2     
2       6       H2      C2      C1      C3     
2       6       H3      C3      C2      C4     
2       6       H4      C4      C3      C5     
2       6       H5      C5      C4      C6     
2       6       H6      C6      C5      C7     
2       6       H7      C7      C6      C8     
3       4       H8      C8      C7      C6     
AOTG       18
1       5       2H1     2C1     2C2     2O5     2S1    
1       5       2H5     2C5     2C4     2C6     2O5    
1       5       2H2     2C2     2C1     2C3     2O2    
1       2       2HO2    2O2     2C2     2C1    
1       5       2H3     2C3     2C2     2C4     2O3    
1       2       2HO3    2O3     2C3     2C2    
1       5       2H4     2C4     2C3     2C5     2O4    
1       2       2HO4    2O4     2C4     2C3    
2       6       2H6     2C6     2C5     2O6    
1       2       2HO6    2O6     2C6     2C5    
2       6       H1      C1      2S1     C2     
2       6       H2      C2      C1      C3     
2       6       H3      C3      C2      C4     
2       6       H4      C4      C3      C5     
2       6       H5      C5      C4      C6     
2       6       H6      C6      C5      C7     
2       6       H7      C7      C6      C8     
3       4       H8      C8      C7      C6     
AOTM       27
1       5       1H1     1C1     1C2     1O5     2O4    
1       5       1H5     1C5     1C4     1C6     1O5    
1       5       1H2     1C2     1C1     1C3     1O2    
1       2       1HO2    1O2     1C2     1C1    
1       5       1H3     1C3     1C2     1C4     1O3    
1       2       1HO3    1O3     1C3     1C2    
1       5       1H4     1C4     1C3     1C5     1O4    
1       2       1HO4    1O4     1C4     1C3    
2       6       1H6     1C6     1C5     1O6    
1       2       1HO6    1O6     1C6     1C5    
1       5       2H1     2C1     2C2     2O5     2S1    
1       5       2H5     2C5     2C4     2C6     2O5    
1       5       2H2     2C2     2C1     2C3     2O2    
1       2       2HO2    2O2     2C2     2C1    
1       5       2H3     2C3     2C2     2C4     2O3    
1       2       2HO3    2O3     2C3     2C2    
1       5       2H4     2C4     2C3     2C5     2O4    
2       6       2H6     2C6     2C5     2O6    
1       2       2HO6    2O6     2C6     2C5    
2       6       H1      C1      2S1     C2     
2       6       H2      C2      C1      C3     
2       6       H3      C3      C2      C4     
2       6       H4      C4      C3      C5     
2       6       H5      C5      C4      C6     
2       6       H6      C6      C5      C7     
2       6       H7      C7      C6      C8     
3       4       H8      C8      C7      C6     
APAR       9
1       5       H1      C1      C2      O1      O5     
1       2       HO1     O1      C1      C2     
1       5       H5      C5      C4      C6      O5     
1       5       H2      C2      C1      C3      O2     
1       2       HO2     O2      C2      C1     
2       6       H3      C3      C2      C4     
1       5       H4      C4      C3      C5      O4     
1       2       HO4     O4      C4      C3     
3       4       H6      C6      C5      C4     
APPM       27
1       5       1H1     1C1     1C2     1O5     2O4    
1       5       1H5     1C5     1C4     1C6     1O5    
1       5       1H2     1C2     1C1     1C3     1O2    
1       2       1HO2    1O2     1C2     1C1    
1       5       1H3     1C3     1C2     1C4     1O3    
1       2       1HO3    1O3     1C3     1C2    
1       5       1H4     1C4     1C3     1C5     1O4    
1       2       1HO4    1O4     1C4     1C3    
2       6       1H6     1C6     1C5     1O6    
1       2       1HO6    1O6     1C6     1C5    
1       5       2H1     2C1     2C2     2O1     2O5    
1       5       2H5     2C5     2C4     2C6     2O5    
1       5       2H2     2C2     2C1     2C3     2O2    
1       2       2HO2    2O2     2C2     2C1    
1       5       2H3     2C3     2C2     2C4     2O3    
1       2       2HO3    2O3     2C3     2C2    
1       5       2H4     2C4     2C3     2C5     2O4    
2       6       2H6     2C6     2C5     2O6    
1       2       2HO6    2O6     2C6     2C5    
2       6       H1      C1      2O1     C2     
1       5       H21     C2      C1      C3      C6     
2       6       H3      C3      C2      C4     
2       6       H4      C4      C3      C5     
3       4       H5      C5      C4      C3     
2       6       H6      C6      C2      C7     
2       6       H7      C7      C6      C8     
3       4       H8      C8      C7      C6     
APSE       14
1       2       HO2     O2      C2      C3     
1       5       H6      C6      C5      C7      O6     
2       6       H3      C3      C2      C4     
1       5       H4      C4      C3      C5      O4     
1       2       HO4     O4      C4      C3     
1       5       H5      C5      C4      C6      N51    
1       1       HN51    N51     C5      C51    
3       4       HT5     CT51    C51     N51    
1       5       H7      C7      C6      C8      N71    
1       1       HN71    N71     C7      C71    
3       4       HT7     CT71    C71     N71    
1       5       H8      C8      C7      C9      O8     
1       2       HO8     O8      C8      C7     
3       4       H9      C9      C8      C7     
APSI       10
1       2       HO2     O2      C2      C1     
1       5       H5      C5      C4      C6      O5     
2       6       H6      C6      C5      O6     
1       2       HO6     O6      C6      C5     
2       6       H1      C1      C2      O1     
1       2       HO1     O1      C1      C2     
1       5       H3      C3      C2      C4      O3     
1       2       HO3     O3      C3      C2     
1       5       H4      C4      C3      C5      O4     
1       2       HO4     O4      C4      C3     
APSIP      11
1       2       HO2     O2      C2      C1     
2       6       H6      C6      C5      O6     
1       5       H3      C3      C2      C4      O3     
1       2       HO3     O3      C3      C2     
1       5       H4      C4      C3      C5      O4     
1       2       HO4     O4      C4      C3     
1       5       H5      C5      C4      C6      O5     
1       2       HO5     O5      C5      C4     
1       6       H1A     C1      C2      O1     
1       6       H1B     C1      O1      C2     
1       2       HO1     O1      C1      C2     
AQUI       10
1       5       H1      C1      C2      O1      O5     
1       2       HO1     O1      C1      C2     
1       5       H5      C5      C4      C6      O5     
1       5       H2      C2      C1      C3      O2     
1       2       HO2     O2      C2      C1     
1       5       H3      C3      C2      C4      O3     
1       2       HO3     O3      C3      C2     
1       5       H4      C4      C3      C5      O4     
1       2       HO4     O4      C4      C3     
3       4       H6      C6      C5      C4     
AQUINA     11
1       5       H1      C1      C2      O1      O5     
1       2       HO1     O1      C1      C2     
1       5       H5      C5      C4      C6      O5     
1       5       H2      C2      C1      C3      N      
1       1       HN      N       C       C2     
3       4       HT      CT      C       N      
1       5       H3      C3      C2      C4      O3     
1       2       HO3     O3      C3      C2     
1       5       H4      C4      C3      C5      O4     
1       2       HO4     O4      C4      C3     
3       4       H6      C6      C5      C4     
ARHM       10
1       5       H1      C1      C2      O1      O5     
1       2       HO1     O1      C1      C2     
1       5       H5      C5      C4      C6      O5     
1       5       H2      C2      C1      C3      O2     
1       2       HO2     O2      C2      C1     
1       5       H3      C3      C2      C4      O3     
1       2       HO3     O3      C3      C2     
1       5       H4      C4      C3      C5      O4     
1       2       HO4     O4      C4      C3     
3       4       H6      C6      C5      C4     
ARHMNA     11
1       5       H1      C1      C2      O1      O5     
1       2       HO1     O1      C1      C2     
1       5       H5      C5      C4      C6      O5     
1       5       H2      C2      C1      C3      N      
1       1       HN      N       C       C2     
3       4       HT      CT      C       N      
1       5       H3      C3      C2      C4      O3     
1       2       HO3     O3      C3      C2     
1       5       H4      C4      C3      C5      O4     
1       2       HO4     O4      C4      C3     
3       4       H6      C6      C5      C4     
ARHMOA     10
1       5       H1      C1      C2      O1      O5     
1       2       HO1     O1      C1      C2     
1       5       H5      C5      C4      C6      O5     
1       5       H2      C2      C1      C3      O2     
3       4       HB      CB2     CA2     O2     
1       5       H3      C3      C2      C4      O3     
1       2       HO3     O3      C3      C2     
1       5       H4      C4      C3      C5      O4     
1       2       HO4     O4      C4      C3     
3       4       H6      C6      C5      C4     
ARIB       9
1       5       H1      C1      C2      O1      O4     
1       2       HO1     O1      C1      C2     
1       5       H4      C4      C3      C5      O4     
2       6       H5      C5      C4      O5     
1       2       HO5     O5      C5      C4     
1       5       H2      C2      C1      C3      O2     
1       2       HO2     O2      C2      C1     
1       5       H3      C3      C2      C4      O3     
1       2       HO3     O3      C3      C2     
ARIBP      9
1       5       H1      C1      C2      O1      O5     
1       2       HO1     O1      C1      C2     
2       6       H5      C5      C4      O5     
1       5       H2      C2      C1      C3      O2     
1       2       HO2     O2      C2      C1     
1       5       H3      C3      C2      C4      O3     
1       2       HO3     O3      C3      C2     
1       5       H4      C4      C3      C5      O4     
1       2       HO4     O4      C4      C3     
ASOR       10
1       2       HO2     O2      C2      C1     
1       5       H5      C5      C4      C6      O5     
2       6       H6      C6      C5      O6     
1       2       HO6     O6      C6      C5     
2       6       H1      C1      C2      O1     
1       2       HO1     O1      C1      C2     
1       5       H3      C3      C2      C4      O3     
1       2       HO3     O3      C3      C2     
1       5       H4      C4      C3      C5      O4     
1       2       HO4     O4      C4      C3     
ASORP      11
1       2       HO2     O2      C2      C1     
2       6       H6      C6      C5      O6     
1       5       H3      C3      C2      C4      O3     
1       2       HO3     O3      C3      C2     
1       5       H4      C4      C3      C5      O4     
1       2       HO4     O4      C4      C3     
1       5       H5      C5      C4      C6      O5     
1       2       HO5     O5      C5      C4     
1       6       H1A     C1      C2      O1     
1       6       H1B     C1      O1      C2     
1       2       HO1     O1      C1      C2     
ATAG       10
1       2       HO2     O2      C2      C1     
1       5       H5      C5      C4      C6      O5     
2       6       H6      C6      C5      O6     
1       2       HO6     O6      C6      C5     
2       6       H1      C1      C2      O1     
1       2       HO1     O1      C1      C2     
1       5       H3      C3      C2      C4      O3     
1       2       HO3     O3      C3      C2     
1       5       H4      C4      C3      C5      O4     
1       2       HO4     O4      C4      C3     
ATAGP      11
1       2       HO2     O2      C2      C1     
2       6       H6      C6      C5      O6     
1       5       H3      C3      C2      C4      O3     
1       2       HO3     O3      C3      C2     
1       5       H4      C4      C3      C5      O4     
1       2       HO4     O4      C4      C3     
1       5       H5      C5      C4      C6      O5     
1       2       HO5     O5      C5      C4     
1       6       H1A     C1      C2      O1     
1       6       H1B     C1      O1      C2     
1       2       HO1     O1      C1      C2     
ATAL       11
1       5       H1      C1      C2      O1      O5     
1       2       HO1     O1      C1      C2     
1       5       H5      C5      C4      C6      O5     
1       5       H2      C2      C1      C3      O2     
1       2       HO2     O2      C2      C1     
1       5       H3      C3      C2      C4      O3     
1       2       HO3     O3      C3      C2     
1       5       H4      C4      C3      C5      O4     
1       2       HO4     O4      C4      C3     
2       6       H6      C6      C5      O6     
1       2       HO6     O6      C6      C5     
ATALA      9
1       5       H1      C1      C2      O1      O5     
1       2       HO1     O1      C1      C2     
1       5       H5      C5      C4      C6      O5     
1       5       H2      C2      C1      C3      O2     
1       2       HO2     O2      C2      C1     
1       5       H3      C3      C2      C4      O3     
1       2       HO3     O3      C3      C2     
1       5       H4      C4      C3      C5      O4     
1       2       HO4     O4      C4      C3     
ATALN      11
1       5       H1      C1      C2      O1      O5     
1       2       HO1     O1      C1      C2     
1       5       H5      C5      C4      C6      O5     
1       5       H2      C2      C1      C3      N      
3       4       HN      N       C2      C1     
1       5       H3      C3      C2      C4      O3     
1       2       HO3     O3      C3      C2     
1       5       H4      C4      C3      C5      O4     
1       2       HO4     O4      C4      C3     
2       6       H6      C6      C5      O6     
1       2       HO6     O6      C6      C5     
ATALNA     12
1       5       H1      C1      C2      O1      O5     
1       2       HO1     O1      C1      C2     
1       5       H5      C5      C4      C6      O5     
1       5       H2      C2      C1      C3      N      
1       1       HN      N       C       C2     
3       4       HT      CT      C       N      
1       5       H3      C3      C2      C4      O3     
1       2       HO3     O3      C3      C2     
1       5       H4      C4      C3      C5      O4     
1       2       HO4     O4      C4      C3     
2       6       H6      C6      C5      O6     
1       2       HO6     O6      C6      C5     
ATM        32
1       5       1H1     1C1     1C2     1O5     2O4    
1       5       1H5     1C5     1C4     1C6     1O5    
1       5       1H2     1C2     1C1     1C3     1O2    
1       2       1HO2    1O2     1C2     1C1    
1       5       1H3     1C3     1C2     1C4     1O3    
1       2       1HO3    1O3     1C3     1C2    
1       5       1H4     1C4     1C3     1C5     1O4    
1       2       1HO4    1O4     1C4     1C3    
2       6       1H6     1C6     1C5     1O6    
1       2       1HO6    1O6     1C6     1C5    
1       5       2H1     2C1     2C2     2O1     2O5    
1       5       2H5     2C5     2C4     2C6     2O5    
1       5       2H2     2C2     2C1     2C3     2O2    
1       2       2HO2    2O2     2C2     2C1    
1       5       2H3     2C3     2C2     2C4     2O3    
1       2       2HO3    2O3     2C3     2C2    
1       5       2H4     2C4     2C3     2C5     2O4    
2       6       2H6     2C6     2C5     2O6    
1       2       2HO6    2O6     2C6     2C5    
2       6       H1      C1      2O1     C2     
2       6       H2      C2      C1      C3     
2       6       H3      C3      C2      C4     
2       6       H4      C4      C3      C5     
2       6       H5      C5      C4      C6     
2       6       H6      C6      C5      C7     
2       6       H7      C7      C6      C8     
2       6       H8      C8      C7      C9     
2       6       H9      C9      C10     C8     
2       6       H10     C10     C11     C9     
2       6       H11     C11     C10     C12    
2       6       H12     C12     C11     C13    
3       4       H13     C13     C12     C11    
ATYV       9
1       5       H1      C1      C2      O1      O5     
1       2       HO1     O1      C1      C2     
1       5       H5      C5      C4      C6      O5     
1       5       H2      C2      C1      C3      O2     
1       2       HO2     O2      C2      C1     
2       6       H3      C3      C2      C4     
1       5       H4      C4      C3      C5      O4     
1       2       HO4     O4      C4      C3     
3       4       H6      C6      C5      C4     
AUDM       30
1       5       1H1     1C1     1C2     1O5     2O4    
1       5       1H5     1C5     1C4     1C6     1O5    
1       5       1H2     1C2     1C1     1C3     1O2    
1       2       1HO2    1O2     1C2     1C1    
1       5       1H3     1C3     1C2     1C4     1O3    
1       2       1HO3    1O3     1C3     1C2    
1       5       1H4     1C4     1C3     1C5     1O4    
1       2       1HO4    1O4     1C4     1C3    
2       6       1H6     1C6     1C5     1O6    
1       2       1HO6    1O6     1C6     1C5    
1       5       2H1     2C1     2C2     2O1     2O5    
1       5       2H5     2C5     2C4     2C6     2O5    
1       5       2H2     2C2     2C1     2C3     2O2    
1       2       2HO2    2O2     2C2     2C1    
1       5       2H3     2C3     2C2     2C4     2O3    
1       2       2HO3    2O3     2C3     2C2    
1       5       2H4     2C4     2C3     2C5     2O4    
2       6       2H6     2C6     2C5     2O6    
1       2       2HO6    2O6     2C6     2C5    
2       6       H1      C1      2O1     C2     
2       6       H2      C2      C1      C3     
2       6       H3      C3      C2      C4     
2       6       H4      C4      C3      C5     
2       6       H5      C5      C4      C6     
2       6       H6      C6      C5      C7     
2       6       H7      C7      C6      C8     
2       6       H8      C8      C7      C9     
2       6       H9      C9      C10     C8     
2       6       H10     C10     C11     C9     
3       4       H11     C11     C10     C9     
AUDTM      30
1       5       1H1     1C1     1C2     1O5     2O4    
1       5       1H5     1C5     1C4     1C6     1O5    
1       5       1H2     1C2     1C1     1C3     1O2    
1       2       1HO2    1O2     1C2     1C1    
1       5       1H3     1C3     1C2     1C4     1O3    
1       2       1HO3    1O3     1C3     1C2    
1       5       1H4     1C4     1C3     1C5     1O4    
1       2       1HO4    1O4     1C4     1C3    
2       6       1H6     1C6     1C5     1O6    
1       2       1HO6    1O6     1C6     1C5    
1       5       2H1     2C1     2C2     2O5     2S1    
1       5       2H5     2C5     2C4     2C6     2O5    
1       5       2H2     2C2     2C1     2C3     2O2    
1       2       2HO2    2O2     2C2     2C1    
1       5       2H3     2C3     2C2     2C4     2O3    
1       2       2HO3    2O3     2C3     2C2    
1       5       2H4     2C4     2C3     2C5     2O4    
2       6       2H6     2C6     2C5     2O6    
1       2       2HO6    2O6     2C6     2C5    
2       6       H1      C1      2S1     C2     
2       6       H2      C2      C1      C3     
2       6       H3      C3      C2      C4     
2       6       H4      C4      C3      C5     
2       6       H5      C5      C4      C6     
2       6       H6      C6      C5      C7     
2       6       H7      C7      C6      C8     
2       6       H8      C8      C7      C9     
2       6       H9      C9      C10     C8     
2       6       H10     C10     C11     C9     
3       4       H11     C11     C10     C9     
AXULF      8
1       2       HO2     O2      C2      C1     
2       6       H5      C5      C4      O5     
2       6       H1      C1      C2      O1     
1       2       HO1     O1      C1      C2     
1       5       H3      C3      C2      C4      O3     
1       2       HO3     O3      C3      C2     
1       5       H4      C4      C3      C5      O4     
1       2       HO4     O4      C4      C3     
AXYF       9
1       5       H1      C1      C2      O1      O4     
1       2       HO1     O1      C1      C2     
1       5       H4      C4      C3      C5      O4     
2       6       H5      C5      C4      O5     
1       2       HO5     O5      C5      C4     
1       5       H2      C2      C1      C3      O2     
1       2       HO2     O2      C2      C1     
1       5       H3      C3      C2      C4      O3     
1       2       HO3     O3      C3      C2     
AXYL       9
1       5       H1      C1      C2      O1      O5     
1       2       HO1     O1      C1      C2     
2       6       H5      C5      C4      O5     
1       5       H2      C2      C1      C3      O2     
1       2       HO2     O2      C2      C1     
1       5       H3      C3      C2      C4      O3     
1       2       HO3     O3      C3      C2     
1       5       H4      C4      C3      C5      O4     
1       2       HO4     O4      C4      C3     
B2UDM      30
1       5       1H1     1C1     1C2     1O5     2O4    
1       5       1H5     1C5     1C4     1C6     1O5    
1       5       1H2     1C2     1C1     1C3     1O2    
1       2       1HO2    1O2     1C2     1C1    
1       5       1H3     1C3     1C2     1C4     1O3    
1       2       1HO3    1O3     1C3     1C2    
1       5       1H4     1C4     1C3     1C5     1O4    
1       2       1HO4    1O4     1C4     1C3    
2       6       1H6     1C6     1C5     1O6    
1       2       1HO6    1O6     1C6     1C5    
1       5       2H1     2C1     2C2     2O1     2O5    
1       5       2H5     2C5     2C4     2C6     2O5    
1       5       2H2     2C2     2C1     2C3     2O2    
1       2       2HO2    2O2     2C2     2C1    
1       5       2H3     2C3     2C2     2C4     2O3    
1       2       2HO3    2O3     2C3     2C2    
1       5       2H4     2C4     2C3     2C5     2O4    
2       6       2H6     2C6     2C5     2O6    
1       2       2HO6    2O6     2C6     2C5    
2       6       H1      C1      2O1     C2     
2       6       H2      C2      C1      C3     
2       6       H3      C3      C2      C4     
2       6       H4      C4      C3      C5     
2       6       H5      C5      C4      C6     
2       6       H6      C6      C5      C7     
2       6       H7      C7      C6      C8     
2       6       H8      C8      C7      C9     
2       6       H9      C9      C10     C8     
1       1       H101    C10     C11     C9     
2       4       H11     C11     C10     C9     
B6HEP      12
1       5       H1      C1      C2      O1      O5     
1       2       HO1     O1      C1      C2     
1       5       H5      C5      C4      C6      O5     
1       5       H2      C2      C1      C3      O2     
1       2       HO2     O2      C2      C1     
1       5       H3      C3      C2      C4      O3     
1       2       HO3     O3      C3      C2     
1       5       H4      C4      C3      C5      O4     
1       2       HO4     O4      C4      C3     
2       6       H6      C6      C5      C7     
2       6       H7      C7      C6      O7     
1       2       HO7     O7      C7      C6     
B8LEG      14
1       2       HO2     O2      C2      C3     
1       5       H6      C6      C5      C7      O6     
2       6       H3      C3      C2      C4     
1       5       H4      C4      C3      C5      O4     
1       2       HO4     O4      C4      C3     
1       5       H5      C5      C4      C6      N51    
1       1       HN51    N51     C5      C51    
3       4       HT5     CT51    C51     N51    
1       5       H7      C7      C6      C8      N71    
1       1       HN71    N71     C7      C71    
3       4       HT7     CT71    C71     N71    
1       5       H8      C8      C7      C9      O8     
1       2       HO8     O8      C8      C7     
3       4       H9      C9      C8      C7     
BALL       11
1       5       H1      C1      C2      O1      O5     
1       2       HO1     O1      C1      C2     
1       5       H5      C5      C4      C6      O5     
1       5       H2      C2      C1      C3      O2     
1       2       HO2     O2      C2      C1     
1       5       H3      C3      C2      C4      O3     
1       2       HO3     O3      C3      C2     
1       5       H4      C4      C3      C5      O4     
1       2       HO4     O4      C4      C3     
2       6       H6      C6      C5      O6     
1       2       HO6     O6      C6      C5     
BALLA      9
1       5       H1      C1      C2      O1      O5     
1       2       HO1     O1      C1      C2     
1       5       H5      C5      C4      C6      O5     
1       5       H2      C2      C1      C3      O2     
1       2       HO2     O2      C2      C1     
1       5       H3      C3      C2      C4      O3     
1       2       HO3     O3      C3      C2     
1       5       H4      C4      C3      C5      O4     
1       2       HO4     O4      C4      C3     
BALLN      11
1       5       H1      C1      C2      O1      O5     
1       2       HO1     O1      C1      C2     
1       5       H5      C5      C4      C6      O5     
1       5       H2      C2      C1      C3      N      
3       4       HN      N       C2      C1     
1       5       H3      C3      C2      C4      O3     
1       2       HO3     O3      C3      C2     
1       5       H4      C4      C3      C5      O4     
1       2       HO4     O4      C4      C3     
2       6       H6      C6      C5      O6     
1       2       HO6     O6      C6      C5     
BALLNA     12
1       5       H1      C1      C2      O1      O5     
1       2       HO1     O1      C1      C2     
1       5       H5      C5      C4      C6      O5     
1       5       H2      C2      C1      C3      N      
1       1       HN      N       C       C2     
3       4       HT      CT      C       N      
1       5       H3      C3      C2      C4      O3     
1       2       HO3     O3      C3      C2     
1       5       H4      C4      C3      C5      O4     
1       2       HO4     O4      C4      C3     
2       6       H6      C6      C5      O6     
1       2       HO6     O6      C6      C5     
BALT       11
1       5       H1      C1      C2      O1      O5     
1       2       HO1     O1      C1      C2     
1       5       H5      C5      C4      C6      O5     
1       5       H2      C2      C1      C3      O2     
1       2       HO2     O2      C2      C1     
1       5       H3      C3      C2      C4      O3     
1       2       HO3     O3      C3      C2     
1       5       H4      C4      C3      C5      O4     
1       2       HO4     O4      C4      C3     
2       6       H6      C6      C5      O6     
1       2       HO6     O6      C6      C5     
BALTA      9
1       5       H1      C1      C2      O1      O5     
1       2       HO1     O1      C1      C2     
1       5       H5      C5      C4      C6      O5     
1       5       H2      C2      C1      C3      O2     
1       2       HO2     O2      C2      C1     
1       5       H3      C3      C2      C4      O3     
1       2       HO3     O3      C3      C2     
1       5       H4      C4      C3      C5      O4     
1       2       HO4     O4      C4      C3     
BALTN      11
1       5       H1      C1      C2      O1      O5     
1       2       HO1     O1      C1      C2     
1       5       H5      C5      C4      C6      O5     
1       5       H2      C2      C1      C3      N      
3       4       HN      N       C2      C1     
1       5       H3      C3      C2      C4      O3     
1       2       HO3     O3      C3      C2     
1       5       H4      C4      C3      C5      O4     
1       2       HO4     O4      C4      C3     
2       6       H6      C6      C5      O6     
1       2       HO6     O6      C6      C5     
BALTNA     12
1       5       H1      C1      C2      O1      O5     
1       2       HO1     O1      C1      C2     
1       5       H5      C5      C4      C6      O5     
1       5       H2      C2      C1      C3      N      
1       1       HN      N       C       C2     
3       4       HT      CT      C       N      
1       5       H3      C3      C2      C4      O3     
1       2       HO3     O3      C3      C2     
1       5       H4      C4      C3      C5      O4     
1       2       HO4     O4      C4      C3     
2       6       H6      C6      C5      O6     
1       2       HO6     O6      C6      C5     
BARB       9
1       5       H1      C1      C2      O1      O4     
1       2       HO1     O1      C1      C2     
1       5       H4      C4      C3      C5      O4     
2       6       H5      C5      C4      O5     
1       2       HO5     O5      C5      C4     
1       5       H2      C2      C1      C3      O2     
1       2       HO2     O2      C2      C1     
1       5       H3      C3      C2      C4      O3     
1       2       HO3     O3      C3      C2     
BARBP      9
1       5       H1      C1      C2      O1      O5     
1       2       HO1     O1      C1      C2     
2       6       H5      C5      C4      O5     
1       5       H2      C2      C1      C3      O2     
1       2       HO2     O2      C2      C1     
1       5       H3      C3      C2      C4      O3     
1       2       HO3     O3      C3      C2     
1       5       H4      C4      C3      C5      O4     
1       2       HO4     O4      C4      C3     
BASC       9
1       5       H1      C1      C2      O1      O5     
1       2       HO1     O1      C1      C2     
1       5       H5      C5      C4      C6      O5     
1       5       H2      C2      C1      C3      O2     
1       2       HO2     O2      C2      C1     
2       6       H3      C3      C2      C4     
1       5       H4      C4      C3      C5      O4     
1       2       HO4     O4      C4      C3     
3       4       H6      C6      C5      C4     
BBAC       12
1       5       H1      C1      C2      O1      O5     
1       2       HO1     O1      C1      C2     
1       5       H5      C5      C4      C6      O5     
1       5       H2      C2      C1      C3      N      
1       1       HN      N       C       C2     
3       4       HT      CT      C       N      
1       5       H3      C3      C2      C4      O3     
1       2       HO3     O3      C3      C2     
1       5       H4      C4      C3      C5      N4     
1       1       HN4     N4      C4      CN4    
3       4       HT4     CT4     CN4     N4     
3       4       H6      C6      C5      C4     
BBCYG      55
1       5       2H1     2C1     2C2     2O1     2O5    
1       5       2H5     2C5     2C4     2C6     2O5    
1       5       2H2     2C2     2C1     2C3     2O2    
1       2       2HO2    2O2     2C2     2C1    
1       5       2H3     2C3     2C2     2C4     2O3    
1       2       2HO3    2O3     2C3     2C2    
1       5       2H4     2C4     2C3     2C5     2O4    
1       2       2HO4    2O4     2C4     2C3    
2       6       2H6     2C6     2C5     2O6    
1       2       2HO6    2O6     2C6     2C5    
1       5       5H1     5C1     5C2     5O1     5O5    
1       5       5H5     5C5     5C4     5C6     5O5    
1       5       5H2     5C2     5C1     5C3     5O2    
1       2       5HO2    5O2     5C2     5C1    
1       5       5H3     5C3     5C2     5C4     5O3    
1       2       5HO3    5O3     5C3     5C2    
1       5       5H4     5C4     5C3     5C5     5O4    
1       2       5HO4    5O4     5C4     5C3    
2       6       5H6     5C6     5C5     5O6    
1       2       5HO6    5O6     5C6     5C5    
2       6       H1P     C1P     2O1     C2P    
2       6       H1Q     C1Q     5O1     C2P    
1       5       H2P1    C2P     C1P     C1Q     NF     
1       1       HNF     NF      C1F     C2P    
1       6       H2R     C22     C1F     C23    
1       6       H2S     C22     C23     C1F    
1       6       H4R     C24     C23     C25    
1       6       H4S     C24     C25     C23    
1       6       H5R     C25     C24     C26    
1       6       H5S     C25     C26     C24    
1       6       H6R     C26     C25     C27    
1       6       H6S     C26     C27     C25    
1       4       H7R     C27     C26     C25    
1       4       H7S     C27     C26     H6R    
1       4       H7T     C27     C26     H6S    
1       6       H4X     C34     C23     C35    
1       6       H4Y     C34     C35     C23    
1       6       H5X     C35     C34     C36    
1       6       H5Y     C35     C36     C34    
1       6       H6X     C36     C35     C37    
1       6       H6Y     C36     C37     C35    
1       4       H7X     C37     C36     C35    
1       4       H7Y     C37     C36     H6X    
1       4       H7Z     C37     C36     H6Y    
1       5       H1A     C1A     C23     C2A     C6A    
1       6       H2A     C2A     C1A     C3A    
1       6       H2B     C2A     C3A     C1A    
1       6       H3A     C3A     C2A     C4A    
1       6       H3B     C3A     C4A     C2A    
1       6       H4A     C4A     C3A     C5A    
1       6       H4B     C4A     C5A     C3A    
1       6       H5A     C5A     C4A     C6A    
1       6       H5B     C5A     C6A     C4A    
1       6       H6A     C6A     C1A     C5A    
1       6       H6B     C6A     C5A     C1A    
BBPHG      49
1       5       2H1     2C1     2C2     2O1     2O5    
1       5       2H5     2C5     2C4     2C6     2O5    
1       5       2H2     2C2     2C1     2C3     2O2    
1       2       2HO2    2O2     2C2     2C1    
1       5       2H3     2C3     2C2     2C4     2O3    
1       2       2HO3    2O3     2C3     2C2    
1       5       2H4     2C4     2C3     2C5     2O4    
1       2       2HO4    2O4     2C4     2C3    
2       6       2H6     2C6     2C5     2O6    
1       2       2HO6    2O6     2C6     2C5    
1       5       5H1     5C1     5C2     5O1     5O5    
1       5       5H5     5C5     5C4     5C6     5O5    
1       5       5H2     5C2     5C1     5C3     5O2    
1       2       5HO2    5O2     5C2     5C1    
1       5       5H3     5C3     5C2     5C4     5O3    
1       2       5HO3    5O3     5C3     5C2    
1       5       5H4     5C4     5C3     5C5     5O4    
1       2       5HO4    5O4     5C4     5C3    
2       6       5H6     5C6     5C5     5O6    
1       2       5HO6    5O6     5C6     5C5    
2       6       H1P     C1P     2O1     C2P    
2       6       H1Q     C1Q     5O1     C2P    
1       5       H2P1    C2P     C1P     C1Q     NF     
1       1       HNF     NF      C1F     C2P    
1       6       H2R     C22     C1F     C23    
1       6       H2S     C22     C23     C1F    
1       6       H4R     C24     C23     C25    
1       6       H4S     C24     C25     C23    
1       6       H5R     C25     C24     C26    
1       6       H5S     C25     C26     C24    
1       6       H6R     C26     C25     C27    
1       6       H6S     C26     C27     C25    
1       4       H7R     C27     C26     C25    
1       4       H7S     C27     C26     H6R    
1       4       H7T     C27     C26     H6S    
1       6       H4X     C34     C23     C35    
1       6       H4Y     C34     C35     C23    
1       6       H5X     C35     C34     C36    
1       6       H5Y     C35     C36     C34    
1       6       H6X     C36     C35     C37    
1       6       H6Y     C36     C37     C35    
1       4       H7X     C37     C36     C35    
1       4       H7Y     C37     C36     H6X    
1       4       H7Z     C37     C36     H6Y    
1       1       HD1     CD1     CE1     CG     
1       1       HD2     CD2     CE2     CG     
1       1       HE1     CE1     CD1     CZ     
1       1       HE2     CE2     CD2     CZ     
1       1       HZ      CZ      CE1     CE2    
BCOL       9
1       5       H1      C1      C2      O1      O5     
1       2       HO1     O1      C1      C2     
1       5       H5      C5      C4      C6      O5     
1       5       H2      C2      C1      C3      O2     
1       2       HO2     O2      C2      C1     
2       6       H3      C3      C2      C4     
1       5       H4      C4      C3      C5      O4     
1       2       HO4     O4      C4      C3     
3       4       H6      C6      C5      C4     
BCY3G      24
1       5       2H1     2C1     2C2     2O1     2O5    
1       5       2H5     2C5     2C4     2C6     2O5    
1       5       2H2     2C2     2C1     2C3     2O2    
1       2       2HO2    2O2     2C2     2C1    
1       5       2H3     2C3     2C2     2C4     2O3    
1       2       2HO3    2O3     2C3     2C2    
1       5       2H4     2C4     2C3     2C5     2O4    
1       2       2HO4    2O4     2C4     2C3    
2       6       2H6     2C6     2C5     2O6    
1       2       2HO6    2O6     2C6     2C5    
2       6       H1      C1      2O1     C2     
2       6       H2      C2      C1      C3     
2       6       H3      C3      C1A     C2     
1       5       H1A     C1A     C2A     C3      C6A    
1       6       H2A     C2A     C1A     C3A    
1       6       H2B     C2A     C3A     C1A    
1       6       H3A     C3A     C2A     C4A    
1       6       H3B     C3A     C4A     C2A    
1       6       H4A     C4A     C3A     C5A    
1       6       H4B     C4A     C5A     C3A    
1       6       H5A     C5A     C4A     C6A    
1       6       H5B     C5A     C6A     C4A    
1       6       H6A     C6A     C1A     C5A    
1       6       H6B     C6A     C5A     C1A    
BCY3M      33
1       5       1H1     1C1     1C2     1O5     2O4    
1       5       1H5     1C5     1C4     1C6     1O5    
1       5       1H2     1C2     1C1     1C3     1O2    
1       2       1HO2    1O2     1C2     1C1    
1       5       1H3     1C3     1C2     1C4     1O3    
1       2       1HO3    1O3     1C3     1C2    
1       5       1H4     1C4     1C3     1C5     1O4    
1       2       1HO4    1O4     1C4     1C3    
2       6       1H6     1C6     1C5     1O6    
1       2       1HO6    1O6     1C6     1C5    
1       5       2H1     2C1     2C2     2O1     2O5    
1       5       2H5     2C5     2C4     2C6     2O5    
1       5       2H2     2C2     2C1     2C3     2O2    
1       2       2HO2    2O2     2C2     2C1    
1       5       2H3     2C3     2C2     2C4     2O3    
1       2       2HO3    2O3     2C3     2C2    
1       5       2H4     2C4     2C3     2C5     2O4    
2       6       2H6     2C6     2C5     2O6    
1       2       2HO6    2O6     2C6     2C5    
2       6       H1      C1      2O1     C2     
2       6       H2      C2      C1      C3     
2       6       H3      C3      C1A     C2     
1       5       H1A     C1A     C2A     C3      C6A    
1       6       H2A     C2A     C1A     C3A    
1       6       H2B     C2A     C3A     C1A    
1       6       H3A     C3A     C2A     C4A    
1       6       H3B     C3A     C4A     C2A    
1       6       H4A     C4A     C3A     C5A    
1       6       H4B     C4A     C5A     C3A    
1       6       H5A     C5A     C4A     C6A    
1       6       H5B     C5A     C6A     C4A    
1       6       H6A     C6A     C1A     C5A    
1       6       H6B     C6A     C5A     C1A    
BCY4M      34
1       5       1H1     1C1     1C2     1O5     2O4    
1       5       1H5     1C5     1C4     1C6     1O5    
1       5       1H2     1C2     1C1     1C3     1O2    
1       2       1HO2    1O2     1C2     1C1    
1       5       1H3     1C3     1C2     1C4     1O3    
1       2       1HO3    1O3     1C3     1C2    
1       5       1H4     1C4     1C3     1C5     1O4    
1       2       1HO4    1O4     1C4     1C3    
2       6       1H6     1C6     1C5     1O6    
1       2       1HO6    1O6     1C6     1C5    
1       5       2H1     2C1     2C2     2O1     2O5    
1       5       2H5     2C5     2C4     2C6     2O5    
1       5       2H2     2C2     2C1     2C3     2O2    
1       2       2HO2    2O2     2C2     2C1    
1       5       2H3     2C3     2C2     2C4     2O3    
1       2       2HO3    2O3     2C3     2C2    
1       5       2H4     2C4     2C3     2C5     2O4    
2       6       2H6     2C6     2C5     2O6    
1       2       2HO6    2O6     2C6     2C5    
2       6       H1      C1      2O1     C2     
2       6       H2      C2      C1      C3     
2       6       H3      C3      C2      C4     
2       6       H4      C4      C1A     C3     
1       5       H1A     C1A     C2A     C4      C6A    
1       6       H2A     C2A     C1A     C3A    
1       6       H2B     C2A     C3A     C1A    
1       6       H3A     C3A     C2A     C4A    
1       6       H3B     C3A     C4A     C2A    
1       6       H4A     C4A     C3A     C5A    
1       6       H4B     C4A     C5A     C3A    
1       6       H5A     C5A     C4A     C6A    
1       6       H5B     C5A     C6A     C4A    
1       6       H6A     C6A     C1A     C5A    
1       6       H6B     C6A     C5A     C1A    
BCY5M      35
1       5       1H1     1C1     1C2     1O5     2O4    
1       5       1H5     1C5     1C4     1C6     1O5    
1       5       1H2     1C2     1C1     1C3     1O2    
1       2       1HO2    1O2     1C2     1C1    
1       5       1H3     1C3     1C2     1C4     1O3    
1       2       1HO3    1O3     1C3     1C2    
1       5       1H4     1C4     1C3     1C5     1O4    
1       2       1HO4    1O4     1C4     1C3    
2       6       1H6     1C6     1C5     1O6    
1       2       1HO6    1O6     1C6     1C5    
1       5       2H1     2C1     2C2     2O1     2O5    
1       5       2H5     2C5     2C4     2C6     2O5    
1       5       2H2     2C2     2C1     2C3     2O2    
1       2       2HO2    2O2     2C2     2C1    
1       5       2H3     2C3     2C2     2C4     2O3    
1       2       2HO3    2O3     2C3     2C2    
1       5       2H4     2C4     2C3     2C5     2O4    
2       6       2H6     2C6     2C5     2O6    
1       2       2HO6    2O6     2C6     2C5    
2       6       H1      C1      2O1     C2     
2       6       H2      C2      C1      C3     
2       6       H3      C3      C2      C4     
2       6       H4      C4      C3      C5     
2       6       H5      C5      C1A     C4     
1       5       H1A     C1A     C2A     C5      C6A    
1       6       H2A     C2A     C1A     C3A    
1       6       H2B     C2A     C3A     C1A    
1       6       H3A     C3A     C2A     C4A    
1       6       H3B     C3A     C4A     C2A    
1       6       H4A     C4A     C3A     C5A    
1       6       H4B     C4A     C5A     C3A    
1       6       H5A     C5A     C4A     C6A    
1       6       H5B     C5A     C6A     C4A    
1       6       H6A     C6A     C1A     C5A    
1       6       H6B     C6A     C5A     C1A    
BCY6M      36
1       5       1H1     1C1     1C2     1O5     2O4    
1       5       1H5     1C5     1C4     1C6     1O5    
1       5       1H2     1C2     1C1     1C3     1O2    
1       2       1HO2    1O2     1C2     1C1    
1       5       1H3     1C3     1C2     1C4     1O3    
1       2       1HO3    1O3     1C3     1C2    
1       5       1H4     1C4     1C3     1C5     1O4    
1       2       1HO4    1O4     1C4     1C3    
2       6       1H6     1C6     1C5     1O6    
1       2       1HO6    1O6     1C6     1C5    
1       5       2H1     2C1     2C2     2O1     2O5    
1       5       2H5     2C5     2C4     2C6     2O5    
1       5       2H2     2C2     2C1     2C3     2O2    
1       2       2HO2    2O2     2C2     2C1    
1       5       2H3     2C3     2C2     2C4     2O3    
1       2       2HO3    2O3     2C3     2C2    
1       5       2H4     2C4     2C3     2C5     2O4    
2       6       2H6     2C6     2C5     2O6    
1       2       2HO6    2O6     2C6     2C5    
2       6       H1      C1      2O1     C2     
2       6       H2      C2      C1      C3     
2       6       H3      C3      C2      C4     
2       6       H4      C4      C3      C5     
2       6       H5      C5      C4      C6     
2       6       H6      C6      C1A     C5     
1       5       H1A     C1A     C2A     C6      C6A    
1       6       H2A     C2A     C1A     C3A    
1       6       H2B     C2A     C3A     C1A    
1       6       H3A     C3A     C2A     C4A    
1       6       H3B     C3A     C4A     C2A    
1       6       H4A     C4A     C3A     C5A    
1       6       H4B     C4A     C5A     C3A    
1       6       H5A     C5A     C4A     C6A    
1       6       H5B     C5A     C6A     C4A    
1       6       H6A     C6A     C1A     C5A    
1       6       H6B     C6A     C5A     C1A    
BCY7M      37
1       5       1H1     1C1     1C2     1O5     2O4    
1       5       1H5     1C5     1C4     1C6     1O5    
1       5       1H2     1C2     1C1     1C3     1O2    
1       2       1HO2    1O2     1C2     1C1    
1       5       1H3     1C3     1C2     1C4     1O3    
1       2       1HO3    1O3     1C3     1C2    
1       5       1H4     1C4     1C3     1C5     1O4    
1       2       1HO4    1O4     1C4     1C3    
2       6       1H6     1C6     1C5     1O6    
1       2       1HO6    1O6     1C6     1C5    
1       5       2H1     2C1     2C2     2O1     2O5    
1       5       2H5     2C5     2C4     2C6     2O5    
1       5       2H2     2C2     2C1     2C3     2O2    
1       2       2HO2    2O2     2C2     2C1    
1       5       2H3     2C3     2C2     2C4     2O3    
1       2       2HO3    2O3     2C3     2C2    
1       5       2H4     2C4     2C3     2C5     2O4    
2       6       2H6     2C6     2C5     2O6    
1       2       2HO6    2O6     2C6     2C5    
2       6       H1      C1      2O1     C2     
2       6       H2      C2      C1      C3     
2       6       H3      C3      C2      C4     
2       6       H4      C4      C3      C5     
2       6       H5      C5      C4      C6     
2       6       H6      C6      C5      C7     
2       6       H7      C7      C1A     C6     
1       5       H1A     C1A     C2A     C6A     C7     
1       6       H2A     C2A     C1A     C3A    
1       6       H2B     C2A     C3A     C1A    
1       6       H3A     C3A     C2A     C4A    
1       6       H3B     C3A     C4A     C2A    
1       6       H4A     C4A     C3A     C5A    
1       6       H4B     C4A     C5A     C3A    
1       6       H5A     C5A     C4A     C6A    
1       6       H5B     C5A     C6A     C4A    
1       6       H6A     C6A     C1A     C5A    
1       6       H6B     C6A     C5A     C1A    
BDARBP     9
1       5       H1      C1      C2      O1      O5     
1       2       HO1     O1      C1      C2     
2       6       H5      C5      C4      O5     
1       5       H2      C2      C1      C3      O2     
1       2       HO2     O2      C2      C1     
1       5       H3      C3      C2      C4      O3     
1       2       HO3     O3      C3      C2     
1       5       H4      C4      C3      C5      O4     
1       2       HO4     O4      C4      C3     
BDDG       22
1       5       2H1     2C1     2C2     2O1     2O5    
1       5       2H5     2C5     2C4     2C6     2O5    
1       5       2H2     2C2     2C1     2C3     2O2    
1       2       2HO2    2O2     2C2     2C1    
1       5       2H3     2C3     2C2     2C4     2O3    
1       2       2HO3    2O3     2C3     2C2    
1       5       2H4     2C4     2C3     2C5     2O4    
1       2       2HO4    2O4     2C4     2C3    
2       6       2H6     2C6     2C5     2O6    
1       2       2HO6    2O6     2C6     2C5    
2       6       H1      C1      2O1     C2     
2       6       H2      C2      C1      C3     
2       6       H3      C3      C2      C4     
2       6       H4      C4      C3      C5     
2       6       H5      C5      C4      C6     
2       6       H6      C6      C5      C7     
2       6       H7      C7      C6      C8     
2       6       H8      C8      C7      C9     
2       6       H9      C9      C10     C8     
2       6       H10     C10     C11     C9     
2       6       H11     C11     C10     C12    
3       4       H12     C12     C11     C10    
BDDM       31
1       5       1H1     1C1     1C2     1O5     2O4    
1       5       1H5     1C5     1C4     1C6     1O5    
1       5       1H2     1C2     1C1     1C3     1O2    
1       2       1HO2    1O2     1C2     1C1    
1       5       1H3     1C3     1C2     1C4     1O3    
1       2       1HO3    1O3     1C3     1C2    
1       5       1H4     1C4     1C3     1C5     1O4    
1       2       1HO4    1O4     1C4     1C3    
2       6       1H6     1C6     1C5     1O6    
1       2       1HO6    1O6     1C6     1C5    
1       5       2H1     2C1     2C2     2O1     2O5    
1       5       2H5     2C5     2C4     2C6     2O5    
1       5       2H2     2C2     2C1     2C3     2O2    
1       2       2HO2    2O2     2C2     2C1    
1       5       2H3     2C3     2C2     2C4     2O3    
1       2       2HO3    2O3     2C3     2C2    
1       5       2H4     2C4     2C3     2C5     2O4    
2       6       2H6     2C6     2C5     2O6    
1       2       2HO6    2O6     2C6     2C5    
2       6       H1      C1      2O1     C2     
2       6       H2      C2      C1      C3     
2       6       H3      C3      C2      C4     
2       6       H4      C4      C3      C5     
2       6       H5      C5      C4      C6     
2       6       H6      C6      C5      C7     
2       6       H7      C7      C6      C8     
2       6       H8      C8      C7      C9     
2       6       H9      C9      C10     C8     
2       6       H10     C10     C11     C9     
2       6       H11     C11     C10     C12    
3       4       H12     C12     C11     C10    
BDDTM      31
1       5       1H1     1C1     1C2     1O5     2O4    
1       5       1H5     1C5     1C4     1C6     1O5    
1       5       1H2     1C2     1C1     1C3     1O2    
1       2       1HO2    1O2     1C2     1C1    
1       5       1H3     1C3     1C2     1C4     1O3    
1       2       1HO3    1O3     1C3     1C2    
1       5       1H4     1C4     1C3     1C5     1O4    
1       2       1HO4    1O4     1C4     1C3    
2       6       1H6     1C6     1C5     1O6    
1       2       1HO6    1O6     1C6     1C5    
1       5       2H1     2C1     2C2     2O5     2S1    
1       5       2H5     2C5     2C4     2C6     2O5    
1       5       2H2     2C2     2C1     2C3     2O2    
1       2       2HO2    2O2     2C2     2C1    
1       5       2H3     2C3     2C2     2C4     2O3    
1       2       2HO3    2O3     2C3     2C2    
1       5       2H4     2C4     2C3     2C5     2O4    
2       6       2H6     2C6     2C5     2O6    
1       2       2HO6    2O6     2C6     2C5    
2       6       H1      C1      2S1     C2     
2       6       H2      C2      C1      C3     
2       6       H3      C3      C2      C4     
2       6       H4      C4      C3      C5     
2       6       H5      C5      C4      C6     
2       6       H6      C6      C5      C7     
2       6       H7      C7      C6      C8     
2       6       H8      C8      C7      C9     
2       6       H9      C9      C10     C8     
2       6       H10     C10     C11     C9     
2       6       H11     C11     C10     C12    
3       4       H12     C12     C11     C10    
BDEO       8
1       5       H1      C1      C2      O1      O4     
1       2       HO1     O1      C1      C2     
1       5       H4      C4      C3      C5      O4     
2       6       H5      C5      C4      O5     
1       2       HO5     O5      C5      C4     
2       6       H2      C2      C1      C3     
1       5       H3      C3      C2      C4      O3     
1       2       HO3     O3      C3      C2     
BDFUC      10
1       5       H1      C1      C2      O1      O5     
1       2       HO1     O1      C1      C2     
1       5       H5      C5      C4      C6      O5     
1       5       H2      C2      C1      C3      O2     
1       2       HO2     O2      C2      C1     
1       5       H3      C3      C2      C4      O3     
1       2       HO3     O3      C3      C2     
1       5       H4      C4      C3      C5      O4     
1       2       HO4     O4      C4      C3     
3       4       H6      C6      C5      C4     
BDFUCF     10
1       5       H1      C1      C2      O1      O4     
1       2       HO1     O1      C1      C2     
1       5       H4      C4      C3      C5      O4     
1       5       H2      C2      C1      C3      O2     
1       2       HO2     O2      C2      C1     
1       5       H3      C3      C2      C4      O3     
1       2       HO3     O3      C3      C2     
1       5       H5      C5      C4      C6      O5     
1       2       HO5     O5      C5      C4     
3       4       H6      C6      C5      C4     
BDG        20
1       5       2H1     2C1     2C2     2O1     2O5    
1       5       2H5     2C5     2C4     2C6     2O5    
1       5       2H2     2C2     2C1     2C3     2O2    
1       2       2HO2    2O2     2C2     2C1    
1       5       2H3     2C3     2C2     2C4     2O3    
1       2       2HO3    2O3     2C3     2C2    
1       5       2H4     2C4     2C3     2C5     2O4    
1       2       2HO4    2O4     2C4     2C3    
2       6       2H6     2C6     2C5     2O6    
1       2       2HO6    2O6     2C6     2C5    
2       6       H1      C1      2O1     C2     
2       6       H2      C2      C1      C3     
2       6       H3      C3      C2      C4     
2       6       H4      C4      C3      C5     
2       6       H5      C5      C4      C6     
2       6       H6      C6      C5      C7     
2       6       H7      C7      C6      C8     
2       6       H8      C8      C7      C9     
2       6       H9      C9      C10     C8     
3       4       H10     C10     C9      C8     
BDHA       7
1       2       HO2     O2      C2      C3     
1       5       H6      C6      C5      C7      O6     
2       6       H3      C3      C2      C4     
1       5       H4      C4      C3      C5      O4     
1       2       HO4     O4      C4      C3     
1       5       H5      C5      C4      C6      O5     
1       2       HO5     O5      C5      C4     
BDHEP      13
1       5       H1      C1      C2      O1      O5     
1       2       HO1     O1      C1      C2     
1       5       H5      C5      C4      C6      O5     
1       5       H2      C2      C1      C3      O2     
1       2       HO2     O2      C2      C1     
1       5       H3      C3      C2      C4      O3     
1       2       HO3     O3      C3      C2     
1       5       H4      C4      C3      C5      O4     
1       2       HO4     O4      C4      C3     
1       5       H6      C6      C5      C7      O6     
1       2       HO6     O6      C6      C5     
2       6       H7      C7      C6      O7     
1       2       HO7     O7      C7      C6     
BDIG       9
1       5       H1      C1      C2      O1      O5     
1       2       HO1     O1      C1      C2     
1       5       H5      C5      C4      C6      O5     
2       6       H2      C2      C1      C3     
1       5       H3      C3      C2      C4      O3     
1       2       HO3     O3      C3      C2     
1       5       H4      C4      C3      C5      O4     
1       2       HO4     O4      C4      C3     
3       4       H6      C6      C5      C4     
BDM        29
1       5       1H1     1C1     1C2     1O5     2O4    
1       5       1H5     1C5     1C4     1C6     1O5    
1       5       1H2     1C2     1C1     1C3     1O2    
1       2       1HO2    1O2     1C2     1C1    
1       5       1H3     1C3     1C2     1C4     1O3    
1       2       1HO3    1O3     1C3     1C2    
1       5       1H4     1C4     1C3     1C5     1O4    
1       2       1HO4    1O4     1C4     1C3    
2       6       1H6     1C6     1C5     1O6    
1       2       1HO6    1O6     1C6     1C5    
1       5       2H1     2C1     2C2     2O1     2O5    
1       5       2H5     2C5     2C4     2C6     2O5    
1       5       2H2     2C2     2C1     2C3     2O2    
1       2       2HO2    2O2     2C2     2C1    
1       5       2H3     2C3     2C2     2C4     2O3    
1       2       2HO3    2O3     2C3     2C2    
1       5       2H4     2C4     2C3     2C5     2O4    
2       6       2H6     2C6     2C5     2O6    
1       2       2HO6    2O6     2C6     2C5    
2       6       H1      C1      2O1     C2     
2       6       H2      C2      C1      C3     
2       6       H3      C3      C2      C4     
2       6       H4      C4      C3      C5     
2       6       H5      C5      C4      C6     
2       6       H6      C6      C5      C7     
2       6       H7      C7      C6      C8     
2       6       H8      C8      C7      C9     
2       6       H9      C9      C10     C8     
3       4       H10     C10     C9      C8     
BDMHM      28
1       5       1H1     1C1     1C2     1O5     2O4    
1       5       1H5     1C5     1C4     1C6     1O5    
1       5       1H2     1C2     1C1     1C3     1O2    
1       2       1HO2    1O2     1C2     1C1    
1       5       1H3     1C3     1C2     1C4     1O3    
1       2       1HO3    1O3     1C3     1C2    
1       5       1H4     1C4     1C3     1C5     1O4    
1       2       1HO4    1O4     1C4     1C3    
2       6       1H6     1C6     1C5     1O6    
1       2       1HO6    1O6     1C6     1C5    
1       5       2H1     2C1     2C2     2O1     2O5    
1       5       2H5     2C5     2C4     2C6     2O5    
1       5       2H2     2C2     2C1     2C3     2O2    
1       2       2HO2    2O2     2C2     2C1    
1       5       2H3     2C3     2C2     2C4     2O3    
1       2       2HO3    2O3     2C3     2C2    
1       5       2H4     2C4     2C3     2C5     2O4    
2       6       2H6     2C6     2C5     2O6    
1       2       2HO6    2O6     2C6     2C5    
1       5       H11     C1      2O1     C2      C6     
2       6       H2      C2      C1      C3     
1       5       H31     C3      C2      C4      C5     
3       4       H4      C4      C3      C2     
3       4       H5      C5      C3      C2     
2       6       H6      C6      C1      C7     
1       5       H71     C7      C6      C8      C9     
3       4       H8      C8      C7      C6     
3       4       H9      C9      C7      C6     
BDMNG      56
1       5       1H1     1C1     1C2     1O5     2O4    
1       5       1H5     1C5     1C4     1C6     1O5    
1       5       1H2     1C2     1C1     1C3     1O2    
1       2       1HO2    1O2     1C2     1C1    
1       5       1H3     1C3     1C2     1C4     1O3    
1       2       1HO3    1O3     1C3     1C2    
1       5       1H4     1C4     1C3     1C5     1O4    
1       2       1HO4    1O4     1C4     1C3    
2       6       1H6     1C6     1C5     1O6    
1       2       1HO6    1O6     1C6     1C5    
1       5       2H1     2C1     2C2     2O1     2O5    
1       5       2H5     2C5     2C4     2C6     2O5    
1       5       2H2     2C2     2C1     2C3     2O2    
1       2       2HO2    2O2     2C2     2C1    
1       5       2H3     2C3     2C2     2C4     2O3    
1       2       2HO3    2O3     2C3     2C2    
1       5       2H4     2C4     2C3     2C5     2O4    
2       6       2H6     2C6     2C5     2O6    
1       2       2HO6    2O6     2C6     2C5    
2       6       3H1P    3C1P    2O1     3C2P   
2       6       3H3P    3C3P    3C2P    3C4P   
2       6       3H4P    3C4P    3C3P    3C5P   
2       6       3H5P    3C5P    3C4P    3C6P   
2       6       3H6P    3C6P    3C5P    3C7P   
2       6       3H7P    3C7P    3C6P    3C8P   
2       6       3H8P    3C8P    3C7P    3C9P   
2       6       3H9P    3C9P    3C10P   3C8P   
3       4       3H10P   3C10P   3C9P    3C8P   
1       5       4H1     4C1     4C2     4O5     5O4    
1       5       4H5     4C5     4C4     4C6     4O5    
1       5       4H2     4C2     4C1     4C3     4O2    
1       2       4HO2    4O2     4C2     4C1    
1       5       4H3     4C3     4C2     4C4     4O3    
1       2       4HO3    4O3     4C3     4C2    
1       5       4H4     4C4     4C3     4C5     4O4    
1       2       4HO4    4O4     4C4     4C3    
2       6       4H6     4C6     4C5     4O6    
1       2       4HO6    4O6     4C6     4C5    
1       5       5H1     5C1     5C2     5O1     5O5    
1       5       5H5     5C5     5C4     5C6     5O5    
1       5       5H2     5C2     5C1     5C3     5O2    
1       2       5HO2    5O2     5C2     5C1    
1       5       5H3     5C3     5C2     5C4     5O3    
1       2       5HO3    5O3     5C3     5C2    
1       5       5H4     5C4     5C3     5C5     5O4    
2       6       5H6     5C6     5C5     5O6    
1       2       5HO6    5O6     5C6     5C5    
2       6       6H1P    6C1P    3C2P    5O1    
2       6       6H3P    6C3P    3C2P    6C4P   
2       6       6H4P    6C4P    6C3P    6C5P   
2       6       6H5P    6C5P    6C4P    6C6P   
2       6       6H6P    6C6P    6C5P    6C7P   
2       6       6H7P    6C7P    6C6P    6C8P   
2       6       6H8P    6C8P    6C7P    6C9P   
2       6       6H9P    6C9P    6C10P   6C8P   
3       4       6H10P   6C10P   6C9P    6C8P   
BDPSI      10
1       2       HO2     O2      C2      C1     
1       5       H5      C5      C4      C6      O5     
2       6       H6      C6      C5      O6     
1       2       HO6     O6      C6      C5     
2       6       H1      C1      C2      O1     
1       2       HO1     O1      C1      C2     
1       5       H3      C3      C2      C4      O3     
1       2       HO3     O3      C3      C2     
1       5       H4      C4      C3      C5      O4     
1       2       HO4     O4      C4      C3     
BDRHM      10
1       5       H1      C1      C2      O1      O5     
1       2       HO1     O1      C1      C2     
1       5       H5      C5      C4      C6      O5     
1       5       H2      C2      C1      C3      O2     
1       2       HO2     O2      C2      C1     
1       5       H3      C3      C2      C4      O3     
1       2       HO3     O3      C3      C2     
1       5       H4      C4      C3      C5      O4     
1       2       HO4     O4      C4      C3     
3       4       H6      C6      C5      C4     
BDTM       29
1       5       1H1     1C1     1C2     1O5     2O4    
1       5       1H5     1C5     1C4     1C6     1O5    
1       5       1H2     1C2     1C1     1C3     1O2    
1       2       1HO2    1O2     1C2     1C1    
1       5       1H3     1C3     1C2     1C4     1O3    
1       2       1HO3    1O3     1C3     1C2    
1       5       1H4     1C4     1C3     1C5     1O4    
1       2       1HO4    1O4     1C4     1C3    
2       6       1H6     1C6     1C5     1O6    
1       2       1HO6    1O6     1C6     1C5    
1       5       2H1     2C1     2C2     2O5     2S1    
1       5       2H5     2C5     2C4     2C6     2O5    
1       5       2H2     2C2     2C1     2C3     2O2    
1       2       2HO2    2O2     2C2     2C1    
1       5       2H3     2C3     2C2     2C4     2O3    
1       2       2HO3    2O3     2C3     2C2    
1       5       2H4     2C4     2C3     2C5     2O4    
2       6       2H6     2C6     2C5     2O6    
1       2       2HO6    2O6     2C6     2C5    
2       6       H1      C1      2S1     C2     
2       6       H2      C2      C1      C3     
2       6       H3      C3      C2      C4     
2       6       H4      C4      C3      C5     
2       6       H5      C5      C4      C6     
2       6       H6      C6      C5      C7     
2       6       H7      C7      C6      C8     
2       6       H8      C8      C7      C9     
2       6       H9      C9      C10     C8     
3       4       H10     C10     C9      C8     
BFRU       10
1       2       HO2     O2      C2      C1     
1       5       H5      C5      C4      C6      O5     
2       6       H6      C6      C5      O6     
1       2       HO6     O6      C6      C5     
2       6       H1      C1      C2      O1     
1       2       HO1     O1      C1      C2     
1       5       H3      C3      C2      C4      O3     
1       2       HO3     O3      C3      C2     
1       5       H4      C4      C3      C5      O4     
1       2       HO4     O4      C4      C3     
BFRUP      11
1       2       HO2     O2      C2      C1     
2       6       H6      C6      C5      O6     
1       5       H3      C3      C2      C4      O3     
1       2       HO3     O3      C3      C2     
1       5       H4      C4      C3      C5      O4     
1       2       HO4     O4      C4      C3     
1       5       H5      C5      C4      C6      O5     
1       2       HO5     O5      C5      C4     
1       6       H1A     C1      C2      O1     
1       6       H1B     C1      O1      C2     
1       2       HO1     O1      C1      C2     
BFUC       10
1       5       H1      C1      C2      O1      O5     
1       2       HO1     O1      C1      C2     
1       5       H5      C5      C4      C6      O5     
1       5       H2      C2      C1      C3      O2     
1       2       HO2     O2      C2      C1     
1       5       H3      C3      C2      C4      O3     
1       2       HO3     O3      C3      C2     
1       5       H4      C4      C3      C5      O4     
1       2       HO4     O4      C4      C3     
3       4       H6      C6      C5      C4     
BFUCNA     11
1       5       H1      C1      C2      O1      O5     
1       2       HO1     O1      C1      C2     
1       5       H5      C5      C4      C6      O5     
1       5       H2      C2      C1      C3      N      
1       1       HN      N       C       C2     
3       4       HT      CT      C       N      
1       5       H3      C3      C2      C4      O3     
1       2       HO3     O3      C3      C2     
1       5       H4      C4      C3      C5      O4     
1       2       HO4     O4      C4      C3     
3       4       H6      C6      C5      C4     
BGAL       11
1       5       H1      C1      C2      O1      O5     
1       2       HO1     O1      C1      C2     
1       5       H5      C5      C4      C6      O5     
1       5       H2      C2      C1      C3      O2     
1       2       HO2     O2      C2      C1     
1       5       H3      C3      C2      C4      O3     
1       2       HO3     O3      C3      C2     
1       5       H4      C4      C3      C5      O4     
1       2       HO4     O4      C4      C3     
2       6       H6      C6      C5      O6     
1       2       HO6     O6      C6      C5     
BGALA      9
1       5       H1      C1      C2      O1      O5     
1       2       HO1     O1      C1      C2     
1       5       H5      C5      C4      C6      O5     
1       5       H2      C2      C1      C3      O2     
1       2       HO2     O2      C2      C1     
1       5       H3      C3      C2      C4      O3     
1       2       HO3     O3      C3      C2     
1       5       H4      C4      C3      C5      O4     
1       2       HO4     O4      C4      C3     
BGALF      11
1       5       H1      C1      C2      O1      O4     
1       2       HO1     O1      C1      C2     
1       5       H4      C4      C3      C5      O4     
1       5       H2      C2      C1      C3      O2     
1       2       HO2     O2      C2      C1     
1       5       H3      C3      C2      C4      O3     
1       2       HO3     O3      C3      C2     
1       5       H5      C5      C4      C6      O5     
1       2       HO5     O5      C5      C4     
2       6       H6      C6      C5      O6     
1       2       HO6     O6      C6      C5     
BGALN      11
1       5       H1      C1      C2      O1      O5     
1       2       HO1     O1      C1      C2     
1       5       H5      C5      C4      C6      O5     
1       5       H2      C2      C1      C3      N      
3       4       HN      N       C2      C1     
1       5       H3      C3      C2      C4      O3     
1       2       HO3     O3      C3      C2     
1       5       H4      C4      C3      C5      O4     
1       2       HO4     O4      C4      C3     
2       6       H6      C6      C5      O6     
1       2       HO6     O6      C6      C5     
BGALNA     12
1       5       H1      C1      C2      O1      O5     
1       2       HO1     O1      C1      C2     
1       5       H5      C5      C4      C6      O5     
1       5       H2      C2      C1      C3      N      
1       1       HN      N       C       C2     
3       4       HT      CT      C       N      
1       5       H3      C3      C2      C4      O3     
1       2       HO3     O3      C3      C2     
1       5       H4      C4      C3      C5      O4     
1       2       HO4     O4      C4      C3     
2       6       H6      C6      C5      O6     
1       2       HO6     O6      C6      C5     
BGLC       11
1       5       H1      C1      C2      O1      O5     
1       2       HO1     O1      C1      C2     
1       5       H5      C5      C4      C6      O5     
1       5       H2      C2      C1      C3      O2     
1       2       HO2     O2      C2      C1     
1       5       H3      C3      C2      C4      O3     
1       2       HO3     O3      C3      C2     
1       5       H4      C4      C3      C5      O4     
1       2       HO4     O4      C4      C3     
2       6       H6      C6      C5      O6     
1       2       HO6     O6      C6      C5     
BGLCA      9
1       5       H1      C1      C2      O1      O5     
1       2       HO1     O1      C1      C2     
1       5       H5      C5      C4      C6      O5     
1       5       H2      C2      C1      C3      O2     
1       2       HO2     O2      C2      C1     
1       5       H3      C3      C2      C4      O3     
1       2       HO3     O3      C3      C2     
1       5       H4      C4      C3      C5      O4     
1       2       HO4     O4      C4      C3     
BGLCA0     9
1       5       H1      C1      C2      O1      O5     
1       2       HO1     O1      C1      C2     
1       5       H5      C5      C4      C6      O5     
1       5       H2      C2      C1      C3      O2     
1       2       HO2     O2      C2      C1     
1       5       H3      C3      C2      C4      O3     
1       2       HO3     O3      C3      C2     
1       5       H4      C4      C3      C5      O4     
1       2       HO4     O4      C4      C3     
BGLCN      11
1       5       H1      C1      C2      O1      O5     
1       2       HO1     O1      C1      C2     
1       5       H5      C5      C4      C6      O5     
1       5       H2      C2      C1      C3      N      
3       4       HN      N       C2      C1     
1       5       H3      C3      C2      C4      O3     
1       2       HO3     O3      C3      C2     
1       5       H4      C4      C3      C5      O4     
1       2       HO4     O4      C4      C3     
2       6       H6      C6      C5      O6     
1       2       HO6     O6      C6      C5     
BGLCN0     12
1       5       H1      C1      C2      O1      O5     
1       2       HO1     O1      C1      C2     
1       5       H5      C5      C4      C6      O5     
1       5       H2      C2      C1      C3      N      
1       1       HN      N       C       C2     
3       4       HT      CT      C       N      
1       5       H3      C3      C2      C4      O3     
1       2       HO3     O3      C3      C2     
1       5       H4      C4      C3      C5      O4     
1       2       HO4     O4      C4      C3     
2       6       H6      C6      C5      O6     
1       2       HO6     O6      C6      C5     
BGLCNA     12
1       5       H1      C1      C2      O1      O5     
1       2       HO1     O1      C1      C2     
1       5       H5      C5      C4      C6      O5     
1       5       H2      C2      C1      C3      N      
1       1       HN      N       C       C2     
3       4       HT      CT      C       N      
1       5       H3      C3      C2      C4      O3     
1       2       HO3     O3      C3      C2     
1       5       H4      C4      C3      C5      O4     
1       2       HO4     O4      C4      C3     
2       6       H6      C6      C5      O6     
1       2       HO6     O6      C6      C5     
BGLGL      11
1       5       H1      C1      C2      O1      O5     
1       2       HO1     O1      C1      C2     
1       5       H5      C5      C       C4      O5     
1       5       H2      C2      C1      C3      O2     
1       2       HO2     O2      C2      C1     
1       5       H3      C3      C2      C4      O3     
1       2       HO3     O3      C3      C2     
1       5       H4      C4      C3      C5      O4     
1       2       HO4     O4      C4      C3     
1       1       HN      N       C       CA     
2       6       HA      CA      CT      N      
BGUL       11
1       5       H1      C1      C2      O1      O5     
1       2       HO1     O1      C1      C2     
1       5       H5      C5      C4      C6      O5     
1       5       H2      C2      C1      C3      O2     
1       2       HO2     O2      C2      C1     
1       5       H3      C3      C2      C4      O3     
1       2       HO3     O3      C3      C2     
1       5       H4      C4      C3      C5      O4     
1       2       HO4     O4      C4      C3     
2       6       H6      C6      C5      O6     
1       2       HO6     O6      C6      C5     
BGULA      9
1       5       H1      C1      C2      O1      O5     
1       2       HO1     O1      C1      C2     
1       5       H5      C5      C4      C6      O5     
1       5       H2      C2      C1      C3      O2     
1       2       HO2     O2      C2      C1     
1       5       H3      C3      C2      C4      O3     
1       2       HO3     O3      C3      C2     
1       5       H4      C4      C3      C5      O4     
1       2       HO4     O4      C4      C3     
BGULN      11
1       5       H1      C1      C2      O1      O5     
1       2       HO1     O1      C1      C2     
1       5       H5      C5      C4      C6      O5     
1       5       H2      C2      C1      C3      N      
3       4       HN      N       C2      C1     
1       5       H3      C3      C2      C4      O3     
1       2       HO3     O3      C3      C2     
1       5       H4      C4      C3      C5      O4     
1       2       HO4     O4      C4      C3     
2       6       H6      C6      C5      O6     
1       2       HO6     O6      C6      C5     
BGULNA     12
1       5       H1      C1      C2      O1      O5     
1       2       HO1     O1      C1      C2     
1       5       H5      C5      C4      C6      O5     
1       5       H2      C2      C1      C3      N      
1       1       HN      N       C       C2     
3       4       HT      CT      C       N      
1       5       H3      C3      C2      C4      O3     
1       2       HO3     O3      C3      C2     
1       5       H4      C4      C3      C5      O4     
1       2       HO4     O4      C4      C3     
2       6       H6      C6      C5      O6     
1       2       HO6     O6      C6      C5     
BHEP       13
1       5       H1      C1      C2      O1      O5     
1       2       HO1     O1      C1      C2     
1       5       H5      C5      C4      C6      O5     
1       5       H2      C2      C1      C3      O2     
1       2       HO2     O2      C2      C1     
1       5       H3      C3      C2      C4      O3     
1       2       HO3     O3      C3      C2     
1       5       H4      C4      C3      C5      O4     
1       2       HO4     O4      C4      C3     
1       5       H6      C6      C5      C7      O6     
1       2       HO6     O6      C6      C5     
2       6       H7      C7      C6      O7     
1       2       HO7     O7      C7      C6     
BHTG       17
1       5       2H1     2C1     2C2     2O5     2S1    
1       5       2H5     2C5     2C4     2C6     2O5    
1       5       2H2     2C2     2C1     2C3     2O2    
1       2       2HO2    2O2     2C2     2C1    
1       5       2H3     2C3     2C2     2C4     2O3    
1       2       2HO3    2O3     2C3     2C2    
1       5       2H4     2C4     2C3     2C5     2O4    
1       2       2HO4    2O4     2C4     2C3    
2       6       2H6     2C6     2C5     2O6    
1       2       2HO6    2O6     2C6     2C5    
2       6       H1      C1      2S1     C2     
2       6       H2      C2      C1      C3     
2       6       H3      C3      C2      C4     
2       6       H4      C4      C3      C5     
2       6       H5      C5      C4      C6     
2       6       H6      C6      C5      C7     
3       4       H7      C7      C6      C5     
BIDO       11
1       5       H1      C1      C2      O1      O5     
1       2       HO1     O1      C1      C2     
1       5       H5      C5      C4      C6      O5     
1       5       H2      C2      C1      C3      O2     
1       2       HO2     O2      C2      C1     
1       5       H3      C3      C2      C4      O3     
1       2       HO3     O3      C3      C2     
1       5       H4      C4      C3      C5      O4     
1       2       HO4     O4      C4      C3     
2       6       H6      C6      C5      O6     
1       2       HO6     O6      C6      C5     
BIDOA      9
1       5       H1      C1      C2      O1      O5     
1       2       HO1     O1      C1      C2     
1       5       H5      C5      C4      C6      O5     
1       5       H2      C2      C1      C3      O2     
1       2       HO2     O2      C2      C1     
1       5       H3      C3      C2      C4      O3     
1       2       HO3     O3      C3      C2     
1       5       H4      C4      C3      C5      O4     
1       2       HO4     O4      C4      C3     
BIDON      11
1       5       H1      C1      C2      O1      O5     
1       2       HO1     O1      C1      C2     
1       5       H5      C5      C4      C6      O5     
1       5       H2      C2      C1      C3      N      
3       4       HN      N       C2      C1     
1       5       H3      C3      C2      C4      O3     
1       2       HO3     O3      C3      C2     
1       5       H4      C4      C3      C5      O4     
1       2       HO4     O4      C4      C3     
2       6       H6      C6      C5      O6     
1       2       HO6     O6      C6      C5     
BIDONA     12
1       5       H1      C1      C2      O1      O5     
1       2       HO1     O1      C1      C2     
1       5       H5      C5      C4      C6      O5     
1       5       H2      C2      C1      C3      N      
1       1       HN      N       C       C2     
3       4       HT      CT      C       N      
1       5       H3      C3      C2      C4      O3     
1       2       HO3     O3      C3      C2     
1       5       H4      C4      C3      C5      O4     
1       2       HO4     O4      C4      C3     
2       6       H6      C6      C5      O6     
1       2       HO6     O6      C6      C5     
BKDN       13
1       2       HO2     O2      C2      C3     
1       5       H6      C6      C5      C7      O6     
2       6       H3      C3      C2      C4     
1       5       H4      C4      C3      C5      O4     
1       2       HO4     O4      C4      C3     
1       5       H5      C5      C4      C6      O5     
1       2       HO5     O5      C5      C4     
1       5       H7      C7      C6      C8      O7     
1       2       HO7     O7      C7      C6     
1       5       H8      C8      C7      C9      O8     
1       2       HO8     O8      C8      C7     
2       6       H9      C9      C8      O9     
1       2       HO9     O9      C9      C8     
BKO        12
1       2       HO2     O2      C2      C3     
1       5       H6      C6      C5      C7      O6     
1       5       H3      C3      C2      C4      O3     
1       2       HO3     O3      C3      C2     
1       5       H4      C4      C3      C5      O4     
1       2       HO4     O4      C4      C3     
1       5       H5      C5      C4      C6      O5     
1       2       HO5     O5      C5      C4     
1       5       H7      C7      C6      C8      O7     
1       2       HO7     O7      C7      C6     
2       6       H8      C8      C7      O8     
1       2       HO8     O8      C8      C7     
BL6ALT     10
1       5       H1      C1      C2      O1      O5     
1       2       HO1     O1      C1      C2     
1       5       H5      C5      C4      C6      O5     
1       5       H2      C2      C1      C3      O2     
1       2       HO2     O2      C2      C1     
1       5       H3      C3      C2      C4      O3     
1       2       HO3     O3      C3      C2     
1       5       H4      C4      C3      C5      O4     
1       2       HO4     O4      C4      C3     
3       4       H6      C6      C5      C4     
BL6TAL     10
1       5       H1      C1      C2      O1      O5     
1       2       HO1     O1      C1      C2     
1       5       H5      C5      C4      C6      O5     
1       5       H2      C2      C1      C3      O2     
1       2       HO2     O2      C2      C1     
1       5       H3      C3      C2      C4      O3     
1       2       HO3     O3      C3      C2     
1       5       H4      C4      C3      C5      O4     
1       2       HO4     O4      C4      C3     
3       4       H6      C6      C5      C4     
BLALL      11
1       5       H1      C1      C2      O1      O5     
1       2       HO1     O1      C1      C2     
1       5       H5      C5      C4      C6      O5     
1       5       H2      C2      C1      C3      O2     
1       2       HO2     O2      C2      C1     
1       5       H3      C3      C2      C4      O3     
1       2       HO3     O3      C3      C2     
1       5       H4      C4      C3      C5      O4     
1       2       HO4     O4      C4      C3     
2       6       H6      C6      C5      O6     
1       2       HO6     O6      C6      C5     
BLALNA     12
1       5       H1      C1      C2      O1      O5     
1       2       HO1     O1      C1      C2     
1       5       H5      C5      C4      C6      O5     
1       5       H2      C2      C1      C3      N      
1       1       HN      N       C       C2     
3       4       HT      CT      C       N      
1       5       H3      C3      C2      C4      O3     
1       2       HO3     O3      C3      C2     
1       5       H4      C4      C3      C5      O4     
1       2       HO4     O4      C4      C3     
2       6       H6      C6      C5      O6     
1       2       HO6     O6      C6      C5     
BLALT      11
1       5       H1      C1      C2      O1      O5     
1       2       HO1     O1      C1      C2     
1       5       H5      C5      C4      C6      O5     
1       5       H2      C2      C1      C3      O2     
1       2       HO2     O2      C2      C1     
1       5       H3      C3      C2      C4      O3     
1       2       HO3     O3      C3      C2     
1       5       H4      C4      C3      C5      O4     
1       2       HO4     O4      C4      C3     
2       6       H6      C6      C5      O6     
1       2       HO6     O6      C6      C5     
BLALTA     9
1       5       H1      C1      C2      O1      O5     
1       2       HO1     O1      C1      C2     
1       5       H5      C5      C4      C6      O5     
1       5       H2      C2      C1      C3      O2     
1       2       HO2     O2      C2      C1     
1       5       H3      C3      C2      C4      O3     
1       2       HO3     O3      C3      C2     
1       5       H4      C4      C3      C5      O4     
1       2       HO4     O4      C4      C3     
BLARB      9
1       5       H1      C1      C2      O1      O4     
1       2       HO1     O1      C1      C2     
1       5       H4      C4      C3      C5      O4     
2       6       H5      C5      C4      O5     
1       2       HO5     O5      C5      C4     
1       5       H2      C2      C1      C3      O2     
1       2       HO2     O2      C2      C1     
1       5       H3      C3      C2      C4      O3     
1       2       HO3     O3      C3      C2     
BLEG       14
1       2       HO2     O2      C2      C3     
1       5       H6      C6      C5      C7      O6     
2       6       H3      C3      C2      C4     
1       5       H4      C4      C3      C5      O4     
1       2       HO4     O4      C4      C3     
1       5       H5      C5      C4      C6      N51    
1       1       HN51    N51     C5      C51    
3       4       HT5     CT51    C51     N51    
1       5       H7      C7      C6      C8      N71    
1       1       HN71    N71     C7      C71    
3       4       HT7     CT71    C71     N71    
1       5       H8      C8      C7      C9      O8     
1       2       HO8     O8      C8      C7     
3       4       H9      C9      C8      C7     
BLFRU      10
1       2       HO2     O2      C2      C1     
1       5       H5      C5      C4      C6      O5     
2       6       H6      C6      C5      O6     
1       2       HO6     O6      C6      C5     
2       6       H1      C1      C2      O1     
1       2       HO1     O1      C1      C2     
1       5       H3      C3      C2      C4      O3     
1       2       HO3     O3      C3      C2     
1       5       H4      C4      C3      C5      O4     
1       2       HO4     O4      C4      C3     
BLGAL      11
1       5       H1      C1      C2      O1      O5     
1       2       HO1     O1      C1      C2     
1       5       H5      C5      C4      C6      O5     
1       5       H2      C2      C1      C3      O2     
1       2       HO2     O2      C2      C1     
1       5       H3      C3      C2      C4      O3     
1       2       HO3     O3      C3      C2     
1       5       H4      C4      C3      C5      O4     
1       2       HO4     O4      C4      C3     
2       6       H6      C6      C5      O6     
1       2       HO6     O6      C6      C5     
BLGALF     11
1       5       H1      C1      C2      O1      O4     
1       2       HO1     O1      C1      C2     
1       5       H4      C4      C3      C5      O4     
1       5       H2      C2      C1      C3      O2     
1       2       HO2     O2      C2      C1     
1       5       H3      C3      C2      C4      O3     
1       2       HO3     O3      C3      C2     
1       5       H5      C5      C4      C6      O5     
1       2       HO5     O5      C5      C4     
2       6       H6      C6      C5      O6     
1       2       HO6     O6      C6      C5     
BLGANA     12
1       5       H1      C1      C2      O1      O5     
1       2       HO1     O1      C1      C2     
1       5       H5      C5      C4      C6      O5     
1       5       H2      C2      C1      C3      N      
1       1       HN      N       C       C2     
3       4       HT      CT      C       N      
1       5       H3      C3      C2      C4      O3     
1       2       HO3     O3      C3      C2     
1       5       H4      C4      C3      C5      O4     
1       2       HO4     O4      C4      C3     
2       6       H6      C6      C5      O6     
1       2       HO6     O6      C6      C5     
BLGLC      11
1       5       H1      C1      C2      O1      O5     
1       2       HO1     O1      C1      C2     
1       5       H5      C5      C4      C6      O5     
1       5       H2      C2      C1      C3      O2     
1       2       HO2     O2      C2      C1     
1       5       H3      C3      C2      C4      O3     
1       2       HO3     O3      C3      C2     
1       5       H4      C4      C3      C5      O4     
1       2       HO4     O4      C4      C3     
2       6       H6      C6      C5      O6     
1       2       HO6     O6      C6      C5     
BLGLNA     12
1       5       H1      C1      C2      O1      O5     
1       2       HO1     O1      C1      C2     
1       5       H5      C5      C4      C6      O5     
1       5       H2      C2      C1      C3      N      
1       1       HN      N       C       C2     
3       4       HT      CT      C       N      
1       5       H3      C3      C2      C4      O3     
1       2       HO3     O3      C3      C2     
1       5       H4      C4      C3      C5      O4     
1       2       HO4     O4      C4      C3     
2       6       H6      C6      C5      O6     
1       2       HO6     O6      C6      C5     
BLGUL      11
1       5       H1      C1      C2      O1      O5     
1       2       HO1     O1      C1      C2     
1       5       H5      C5      C4      C6      O5     
1       5       H2      C2      C1      C3      O2     
1       2       HO2     O2      C2      C1     
1       5       H3      C3      C2      C4      O3     
1       2       HO3     O3      C3      C2     
1       5       H4      C4      C3      C5      O4     
1       2       HO4     O4      C4      C3     
2       6       H6      C6      C5      O6     
1       2       HO6     O6      C6      C5     
BLGULA     9
1       5       H1      C1      C2      O1      O5     
1       2       HO1     O1      C1      C2     
1       5       H5      C5      C4      C6      O5     
1       5       H2      C2      C1      C3      O2     
1       2       HO2     O2      C2      C1     
1       5       H3      C3      C2      C4      O3     
1       2       HO3     O3      C3      C2     
1       5       H4      C4      C3      C5      O4     
1       2       HO4     O4      C4      C3     
BLGUNA     12
1       5       H1      C1      C2      O1      O5     
1       2       HO1     O1      C1      C2     
1       5       H5      C5      C4      C6      O5     
1       5       H2      C2      C1      C3      N      
1       1       HN      N       C       C2     
3       4       HT      CT      C       N      
1       5       H3      C3      C2      C4      O3     
1       2       HO3     O3      C3      C2     
1       5       H4      C4      C3      C5      O4     
1       2       HO4     O4      C4      C3     
2       6       H6      C6      C5      O6     
1       2       HO6     O6      C6      C5     
BLIDNA     12
1       5       H1      C1      C2      O1      O5     
1       2       HO1     O1      C1      C2     
1       5       H5      C5      C4      C6      O5     
1       5       H2      C2      C1      C3      N      
1       1       HN      N       C       C2     
3       4       HT      CT      C       N      
1       5       H3      C3      C2      C4      O3     
1       2       HO3     O3      C3      C2     
1       5       H4      C4      C3      C5      O4     
1       2       HO4     O4      C4      C3     
2       6       H6      C6      C5      O6     
1       2       HO6     O6      C6      C5     
BLIDO      11
1       5       H1      C1      C2      O1      O5     
1       2       HO1     O1      C1      C2     
1       5       H5      C5      C4      C6      O5     
1       5       H2      C2      C1      C3      O2     
1       2       HO2     O2      C2      C1     
1       5       H3      C3      C2      C4      O3     
1       2       HO3     O3      C3      C2     
1       5       H4      C4      C3      C5      O4     
1       2       HO4     O4      C4      C3     
2       6       H6      C6      C5      O6     
1       2       HO6     O6      C6      C5     
BLMAN      11
1       5       H1      C1      C2      O1      O5     
1       2       HO1     O1      C1      C2     
1       5       H5      C5      C4      C6      O5     
1       5       H2      C2      C1      C3      O2     
1       2       HO2     O2      C2      C1     
1       5       H3      C3      C2      C4      O3     
1       2       HO3     O3      C3      C2     
1       5       H4      C4      C3      C5      O4     
1       2       HO4     O4      C4      C3     
2       6       H6      C6      C5      O6     
1       2       HO6     O6      C6      C5     
BLMANA     12
1       5       H1      C1      C2      O1      O5     
1       2       HO1     O1      C1      C2     
1       5       H5      C5      C4      C6      O5     
1       5       H2      C2      C1      C3      N      
1       1       HN      N       C       C2     
3       4       HT      CT      C       N      
1       5       H3      C3      C2      C4      O3     
1       2       HO3     O3      C3      C2     
1       5       H4      C4      C3      C5      O4     
1       2       HO4     O4      C4      C3     
2       6       H6      C6      C5      O6     
1       2       HO6     O6      C6      C5     
BLMNG      60
1       5       1H1     1C1     1C2     1O5     2O4    
1       5       1H5     1C5     1C4     1C6     1O5    
1       5       1H2     1C2     1C1     1C3     1O2    
1       2       1HO2    1O2     1C2     1C1    
1       5       1H3     1C3     1C2     1C4     1O3    
1       2       1HO3    1O3     1C3     1C2    
1       5       1H4     1C4     1C3     1C5     1O4    
1       2       1HO4    1O4     1C4     1C3    
2       6       1H6     1C6     1C5     1O6    
1       2       1HO6    1O6     1C6     1C5    
1       5       2H1     2C1     2C2     2O1     2O5    
1       5       2H5     2C5     2C4     2C6     2O5    
1       5       2H2     2C2     2C1     2C3     2O2    
1       2       2HO2    2O2     2C2     2C1    
1       5       2H3     2C3     2C2     2C4     2O3    
1       2       2HO3    2O3     2C3     2C2    
1       5       2H4     2C4     2C3     2C5     2O4    
2       6       2H6     2C6     2C5     2O6    
1       2       2HO6    2O6     2C6     2C5    
2       6       3H1P    3C1P    2O1     3C2P   
2       6       3H3P    3C3P    3C2P    3C4P   
2       6       3H4P    3C4P    3C3P    3C5P   
2       6       3H5P    3C5P    3C4P    3C6P   
2       6       3H6P    3C6P    3C5P    3C7P   
2       6       3H7P    3C7P    3C6P    3C8P   
2       6       3H8P    3C8P    3C7P    3C9P   
2       6       3H9P    3C9P    3C10P   3C8P   
2       6       3H10P   3C10P   3C11P   3C9P   
2       6       3H11P   3C11P   3C10P   3C12P  
3       4       3H12P   3C12P   3C11P   3C10P  
1       5       4H1     4C1     4C2     4O5     5O4    
1       5       4H5     4C5     4C4     4C6     4O5    
1       5       4H2     4C2     4C1     4C3     4O2    
1       2       4HO2    4O2     4C2     4C1    
1       5       4H3     4C3     4C2     4C4     4O3    
1       2       4HO3    4O3     4C3     4C2    
1       5       4H4     4C4     4C3     4C5     4O4    
1       2       4HO4    4O4     4C4     4C3    
2       6       4H6     4C6     4C5     4O6    
1       2       4HO6    4O6     4C6     4C5    
1       5       5H1     5C1     5C2     5O1     5O5    
1       5       5H5     5C5     5C4     5C6     5O5    
1       5       5H2     5C2     5C1     5C3     5O2    
1       2       5HO2    5O2     5C2     5C1    
1       5       5H3     5C3     5C2     5C4     5O3    
1       2       5HO3    5O3     5C3     5C2    
1       5       5H4     5C4     5C3     5C5     5O4    
2       6       5H6     5C6     5C5     5O6    
1       2       5HO6    5O6     5C6     5C5    
2       6       6H1P    6C1P    3C2P    5O1    
2       6       6H3P    6C3P    3C2P    6C4P   
2       6       6H4P    6C4P    6C3P    6C5P   
2       6       6H5P    6C5P    6C4P    6C6P   
2       6       6H6P    6C6P    6C5P    6C7P   
2       6       6H7P    6C7P    6C6P    6C8P   
2       6       6H8P    6C8P    6C7P    6C9P   
2       6       6H9P    6C9P    6C10P   6C8P   
2       6       6H10P   6C10P   6C11P   6C9P   
2       6       6H11P   6C11P   6C10P   6C12P  
3       4       6H12P   6C12P   6C11P   6C10P  
BLQUI      10
1       5       H1      C1      C2      O1      O5     
1       2       HO1     O1      C1      C2     
1       5       H5      C5      C4      C6      O5     
1       5       H2      C2      C1      C3      O2     
1       2       HO2     O2      C2      C1     
1       5       H3      C3      C2      C4      O3     
1       2       HO3     O3      C3      C2     
1       5       H4      C4      C3      C5      O4     
1       2       HO4     O4      C4      C3     
3       4       H6      C6      C5      C4     
BLRIB      9
1       5       H1      C1      C2      O1      O4     
1       2       HO1     O1      C1      C2     
1       5       H4      C4      C3      C5      O4     
2       6       H5      C5      C4      O5     
1       2       HO5     O5      C5      C4     
1       5       H2      C2      C1      C3      O2     
1       2       HO2     O2      C2      C1     
1       5       H3      C3      C2      C4      O3     
1       2       HO3     O3      C3      C2     
BLRIBP     9
1       5       H1      C1      C2      O1      O5     
1       2       HO1     O1      C1      C2     
2       6       H5      C5      C4      O5     
1       5       H2      C2      C1      C3      O2     
1       2       HO2     O2      C2      C1     
1       5       H3      C3      C2      C4      O3     
1       2       HO3     O3      C3      C2     
1       5       H4      C4      C3      C5      O4     
1       2       HO4     O4      C4      C3     
BLRULF     8
1       2       HO2     O2      C2      C1     
2       6       H5      C5      C4      O5     
2       6       H1      C1      C2      O1     
1       2       HO1     O1      C1      C2     
1       5       H3      C3      C2      C4      O3     
1       2       HO3     O3      C3      C2     
1       5       H4      C4      C3      C5      O4     
1       2       HO4     O4      C4      C3     
BLTAGP     11
1       2       HO2     O2      C2      C1     
2       6       H6      C6      C5      O6     
1       5       H3      C3      C2      C4      O3     
1       2       HO3     O3      C3      C2     
1       5       H4      C4      C3      C5      O4     
1       2       HO4     O4      C4      C3     
1       5       H5      C5      C4      C6      O5     
1       2       HO5     O5      C5      C4     
1       6       H1A     C1      C2      O1     
1       6       H1B     C1      O1      C2     
1       2       HO1     O1      C1      C2     
BLTAL      11
1       5       H1      C1      C2      O1      O5     
1       2       HO1     O1      C1      C2     
1       5       H5      C5      C4      C6      O5     
1       5       H2      C2      C1      C3      O2     
1       2       HO2     O2      C2      C1     
1       5       H3      C3      C2      C4      O3     
1       2       HO3     O3      C3      C2     
1       5       H4      C4      C3      C5      O4     
1       2       HO4     O4      C4      C3     
2       6       H6      C6      C5      O6     
1       2       HO6     O6      C6      C5     
BLTANA     12
1       5       H1      C1      C2      O1      O5     
1       2       HO1     O1      C1      C2     
1       5       H5      C5      C4      C6      O5     
1       5       H2      C2      C1      C3      N      
1       1       HN      N       C       C2     
3       4       HT      CT      C       N      
1       5       H3      C3      C2      C4      O3     
1       2       HO3     O3      C3      C2     
1       5       H4      C4      C3      C5      O4     
1       2       HO4     O4      C4      C3     
2       6       H6      C6      C5      O6     
1       2       HO6     O6      C6      C5     
BLXYL      9
1       5       H1      C1      C2      O1      O5     
1       2       HO1     O1      C1      C2     
2       6       H5      C5      C4      O5     
1       5       H2      C2      C1      C3      O2     
1       2       HO2     O2      C2      C1     
1       5       H3      C3      C2      C4      O3     
1       2       HO3     O3      C3      C2     
1       5       H4      C4      C3      C5      O4     
1       2       HO4     O4      C4      C3     
BLYF       9
1       5       H1      C1      C2      O1      O4     
1       2       HO1     O1      C1      C2     
1       5       H4      C4      C3      C5      O4     
2       6       H5      C5      C4      O5     
1       2       HO5     O5      C5      C4     
1       5       H2      C2      C1      C3      O2     
1       2       HO2     O2      C2      C1     
1       5       H3      C3      C2      C4      O3     
1       2       HO3     O3      C3      C2     
BLYXP      9
1       5       H1      C1      C2      O1      O5     
1       2       HO1     O1      C1      C2     
2       6       H5      C5      C4      O5     
1       5       H2      C2      C1      C3      O2     
1       2       HO2     O2      C2      C1     
1       5       H3      C3      C2      C4      O3     
1       2       HO3     O3      C3      C2     
1       5       H4      C4      C3      C5      O4     
1       2       HO4     O4      C4      C3     
BMAN       11
1       5       H1      C1      C2      O1      O5     
1       2       HO1     O1      C1      C2     
1       5       H5      C5      C4      C6      O5     
1       5       H2      C2      C1      C3      O2     
1       2       HO2     O2      C2      C1     
1       5       H3      C3      C2      C4      O3     
1       2       HO3     O3      C3      C2     
1       5       H4      C4      C3      C5      O4     
1       2       HO4     O4      C4      C3     
2       6       H6      C6      C5      O6     
1       2       HO6     O6      C6      C5     
BMANA      9
1       5       H1      C1      C2      O1      O5     
1       2       HO1     O1      C1      C2     
1       5       H5      C5      C4      C6      O5     
1       5       H2      C2      C1      C3      O2     
1       2       HO2     O2      C2      C1     
1       5       H3      C3      C2      C4      O3     
1       2       HO3     O3      C3      C2     
1       5       H4      C4      C3      C5      O4     
1       2       HO4     O4      C4      C3     
BMANN      11
1       5       H1      C1      C2      O1      O5     
1       2       HO1     O1      C1      C2     
1       5       H5      C5      C4      C6      O5     
1       5       H2      C2      C1      C3      N      
3       4       HN      N       C2      C1     
1       5       H3      C3      C2      C4      O3     
1       2       HO3     O3      C3      C2     
1       5       H4      C4      C3      C5      O4     
1       2       HO4     O4      C4      C3     
2       6       H6      C6      C5      O6     
1       2       HO6     O6      C6      C5     
BMANNA     12
1       5       H1      C1      C2      O1      O5     
1       2       HO1     O1      C1      C2     
1       5       H5      C5      C4      C6      O5     
1       5       H2      C2      C1      C3      N      
1       1       HN      N       C       C2     
3       4       HT      CT      C       N      
1       5       H3      C3      C2      C4      O3     
1       2       HO3     O3      C3      C2     
1       5       H4      C4      C3      C5      O4     
1       2       HO4     O4      C4      C3     
2       6       H6      C6      C5      O6     
1       2       HO6     O6      C6      C5     
BMHCG      26
1       1       HN      N1      C1      C2     
1       6       H2R     C2      C3      N1     
1       6       H2S     C2      N1      C3     
1       6       H3R     C3      C2      C4     
1       6       H3S     C3      C4      C2     
1       6       H4R     C4      C3      C5     
1       6       H4S     C4      C5      C3     
1       6       H5R     C5      C4      C6     
1       6       H5S     C5      C6      C4     
1       6       H6R     C6      C5      C7     
1       6       H6S     C6      C7      C5     
1       6       H7R     C7      C6      C8     
1       6       H7S     C7      C8      C6     
1       4       H8R     C8      C7      C6     
1       4       H8S     C8      C7      H7R    
1       4       H8T     C8      C7      H7S    
1       5       2H1     2C1     2C2     2O1     2O5    
1       5       2H5     2C5     2C4     2C6     2O5    
3       4       2HM     2CM     2O1     2C1    
1       5       2H2     2C2     2C1     2C3     2O2    
1       2       2HO2    2O2     2C2     2C1    
1       5       2H3     2C3     2C2     2C4     2O3    
1       2       2HO3    2O3     2C3     2C2    
1       5       2H4     2C4     2C3     2C5     2O4    
1       2       2HO4    2O4     2C4     2C3    
2       6       2H6     2C6     2C5     O1     
BMU2AC     13
1       5       H1      C1      C2      O1      O5     
1       2       HO1     O1      C1      C2     
1       5       H5      C5      C4      C6      O5     
1       5       H2      C2      C1      C3      N2     
1       1       HN2     N2      C       C2     
3       4       HT1     CT      C       N2     
1       5       H3      C3      C2      C4      O3     
1       5       HT3     CT3     CE3     CM3     O3     
3       4       HM3     CM3     CT3     CE3    
1       5       H4      C4      C3      C5      O4     
1       2       HO4     O4      C4      C3     
2       6       H6      C6      C5      O6     
1       2       HO6     O6      C6      C5     
BMU2GC     14
1       5       H1      C1      C2      O1      O5     
1       2       HO1     O1      C1      C2     
1       5       H5      C5      C4      C6      O5     
1       5       H2      C2      C1      C3      N2     
1       1       HN2     N2      C       C2     
2       6       H1      C10     C       O13    
1       2       HO13    O13     C10     C      
1       5       H3      C3      C2      C4      O3     
1       5       HT3     CT3     CE3     CM3     O3     
3       4       HM3     CM3     CT3     CE3    
1       5       H4      C4      C3      C5      O4     
1       2       HO4     O4      C4      C3     
2       6       H6      C6      C5      O6     
1       2       HO6     O6      C6      C5     
BMUR       12
1       5       H1      C1      C2      O1      O5     
1       2       HO1     O1      C1      C2     
1       5       H5      C5      C4      C6      O5     
1       5       H2      C2      C1      C3      N2     
2       4       HN2     N2      C2      C1     
1       5       H3      C3      C2      C4      O3     
1       5       HT3     CT3     CE3     CM3     O3     
3       4       HM3     CM3     CT3     CE3    
1       5       H4      C4      C3      C5      O4     
1       2       HO4     O4      C4      C3     
2       6       H6      C6      C5      O6     
1       2       HO6     O6      C6      C5     
BNE5AC     14
1       2       HO2     O2      C2      C3     
1       5       H6      C6      C5      C7      O6     
2       6       H3      C3      C2      C4     
1       5       H4      C4      C3      C5      O4     
1       2       HO4     O4      C4      C3     
1       5       H5      C5      C4      C6      N      
1       1       HN      N       C       C5     
3       4       HT      CT      C       N      
1       5       H7      C7      C6      C8      O7     
1       2       HO7     O7      C7      C6     
1       5       H8      C8      C7      C9      O8     
1       2       HO8     O8      C8      C7     
2       6       H9      C9      C8      O9     
1       2       HO9     O9      C9      C8     
BNE5GC     15
1       2       HO2     O2      C2      C3     
1       5       H6      C6      C5      C7      O6     
2       6       H3      C3      C2      C4     
1       5       H4      C4      C3      C5      O4     
1       2       HO4     O4      C4      C3     
1       5       H5      C5      C4      C6      N      
1       1       HN      N       C       C5     
2       6       H1      C10     C       O13    
1       2       HO13    O13     C10     C      
1       5       H7      C7      C6      C8      O7     
1       2       HO7     O7      C7      C6     
1       5       H8      C8      C7      C9      O8     
1       2       HO8     O8      C8      C7     
2       6       H9      C9      C8      O9     
1       2       HO9     O9      C9      C8     
BNEU       13
1       2       HO2     O2      C2      C3     
1       5       H6      C6      C5      C7      O6     
2       6       H3      C3      C2      C4     
1       5       H4      C4      C3      C5      O4     
1       2       HO4     O4      C4      C3     
1       5       H5      C5      C4      C6      N5     
2       4       HN5     N5      C5      C4     
1       5       H7      C7      C6      C8      O7     
1       2       HO7     O7      C7      C6     
1       5       H8      C8      C7      C9      O8     
1       2       HO8     O8      C8      C7     
2       6       H9      C9      C8      O9     
1       2       HO9     O9      C9      C8     
BNG        19
1       5       2H1     2C1     2C2     2O1     2O5    
1       5       2H5     2C5     2C4     2C6     2O5    
1       5       2H2     2C2     2C1     2C3     2O2    
1       2       2HO2    2O2     2C2     2C1    
1       5       2H3     2C3     2C2     2C4     2O3    
1       2       2HO3    2O3     2C3     2C2    
1       5       2H4     2C4     2C3     2C5     2O4    
1       2       2HO4    2O4     2C4     2C3    
2       6       2H6     2C6     2C5     2O6    
1       2       2HO6    2O6     2C6     2C5    
2       6       H1      C1      2O1     C2     
2       6       H2      C2      C1      C3     
2       6       H3      C3      C2      C4     
2       6       H4      C4      C3      C5     
2       6       H5      C5      C4      C6     
2       6       H6      C6      C5      C7     
2       6       H7      C7      C6      C8     
2       6       H8      C8      C7      C9     
3       4       H9      C9      C8      C7     
BNM        28
1       5       1H1     1C1     1C2     1O5     2O4    
1       5       1H5     1C5     1C4     1C6     1O5    
1       5       1H2     1C2     1C1     1C3     1O2    
1       2       1HO2    1O2     1C2     1C1    
1       5       1H3     1C3     1C2     1C4     1O3    
1       2       1HO3    1O3     1C3     1C2    
1       5       1H4     1C4     1C3     1C5     1O4    
1       2       1HO4    1O4     1C4     1C3    
2       6       1H6     1C6     1C5     1O6    
1       2       1HO6    1O6     1C6     1C5    
1       5       2H1     2C1     2C2     2O1     2O5    
1       5       2H5     2C5     2C4     2C6     2O5    
1       5       2H2     2C2     2C1     2C3     2O2    
1       2       2HO2    2O2     2C2     2C1    
1       5       2H3     2C3     2C2     2C4     2O3    
1       2       2HO3    2O3     2C3     2C2    
1       5       2H4     2C4     2C3     2C5     2O4    
2       6       2H6     2C6     2C5     2O6    
1       2       2HO6    2O6     2C6     2C5    
2       6       H1      C1      2O1     C2     
2       6       H2      C2      C1      C3     
2       6       H3      C3      C2      C4     
2       6       H4      C4      C3      C5     
2       6       H5      C5      C4      C6     
2       6       H6      C6      C5      C7     
2       6       H7      C7      C6      C8     
2       6       H8      C8      C7      C9     
3       4       H9      C9      C8      C7     
BNTM       28
1       5       1H1     1C1     1C2     1O5     2O4    
1       5       1H5     1C5     1C4     1C6     1O5    
1       5       1H2     1C2     1C1     1C3     1O2    
1       2       1HO2    1O2     1C2     1C1    
1       5       1H3     1C3     1C2     1C4     1O3    
1       2       1HO3    1O3     1C3     1C2    
1       5       1H4     1C4     1C3     1C5     1O4    
1       2       1HO4    1O4     1C4     1C3    
2       6       1H6     1C6     1C5     1O6    
1       2       1HO6    1O6     1C6     1C5    
1       5       2H1     2C1     2C2     2O5     2S1    
1       5       2H5     2C5     2C4     2C6     2O5    
1       5       2H2     2C2     2C1     2C3     2O2    
1       2       2HO2    2O2     2C2     2C1    
1       5       2H3     2C3     2C2     2C4     2O3    
1       2       2HO3    2O3     2C3     2C2    
1       5       2H4     2C4     2C3     2C5     2O4    
2       6       2H6     2C6     2C5     2O6    
1       2       2HO6    2O6     2C6     2C5    
2       6       H1      C1      2S1     C2     
2       6       H2      C2      C1      C3     
2       6       H3      C3      C2      C4     
2       6       H4      C4      C3      C5     
2       6       H5      C5      C4      C6     
2       6       H6      C6      C5      C7     
2       6       H7      C7      C6      C8     
2       6       H8      C8      C7      C9     
3       4       H9      C9      C8      C7     
BOG        18
1       5       2H1     2C1     2C2     2O1     2O5    
1       5       2H5     2C5     2C4     2C6     2O5    
1       5       2H2     2C2     2C1     2C3     2O2    
1       2       2HO2    2O2     2C2     2C1    
1       5       2H3     2C3     2C2     2C4     2O3    
1       2       2HO3    2O3     2C3     2C2    
1       5       2H4     2C4     2C3     2C5     2O4    
1       2       2HO4    2O4     2C4     2C3    
2       6       2H6     2C6     2C5     2O6    
1       2       2HO6    2O6     2C6     2C5    
2       6       H1      C1      2O1     C2     
2       6       H2      C2      C1      C3     
2       6       H3      C3      C2      C4     
2       6       H4      C4      C3      C5     
2       6       H5      C5      C4      C6     
2       6       H6      C6      C5      C7     
2       6       H7      C7      C6      C8     
3       4       H8      C8      C7      C6     
BOGNG      34
1       5       2H1     2C1     2C2     2O1     2O5    
1       5       2H5     2C5     2C4     2C6     2O5    
1       5       2H2     2C2     2C1     2C3     2O2    
1       2       2HO2    2O2     2C2     2C1    
1       5       2H3     2C3     2C2     2C4     2O3    
1       2       2HO3    2O3     2C3     2C2    
1       5       2H4     2C4     2C3     2C5     2O4    
1       2       2HO4    2O4     2C4     2C3    
2       6       2H6     2C6     2C5     2O6    
1       2       2HO6    2O6     2C6     2C5    
2       6       3H1P    3C1P    2O1     3C2P   
2       6       3H3P    3C3P    3C2P    3C4P   
2       6       3H4P    3C4P    3C3P    3C5P   
2       6       3H5P    3C5P    3C4P    3C6P   
2       6       3H6P    3C6P    3C5P    3C7P   
2       6       3H7P    3C7P    3C6P    3C8P   
3       4       3H8P    3C8P    3C7P    3C6P   
1       5       5H1     5C1     5C2     5O1     5O5    
1       5       5H5     5C5     5C4     5C6     5O5    
1       5       5H2     5C2     5C1     5C3     5O2    
1       2       5HO2    5O2     5C2     5C1    
1       5       5H3     5C3     5C2     5C4     5O3    
1       2       5HO3    5O3     5C3     5C2    
1       5       5H4     5C4     5C3     5C5     5O4    
1       2       5HO4    5O4     5C4     5C3    
2       6       5H6     5C6     5C5     5O6    
1       2       5HO6    5O6     5C6     5C5    
2       6       6H1P    6C1P    3C2P    5O1    
2       6       6H3P    6C3P    3C2P    6C4P   
2       6       6H4P    6C4P    6C3P    6C5P   
2       6       6H5P    6C5P    6C4P    6C6P   
2       6       6H6P    6C6P    6C5P    6C7P   
2       6       6H7P    6C7P    6C6P    6C8P   
3       4       6H8P    6C8P    6C7P    6C6P   
BOLI       9
1       5       H1      C1      C2      O1      O5     
1       2       HO1     O1      C1      C2     
1       5       H5      C5      C4      C6      O5     
2       6       H2      C2      C1      C3     
1       5       H3      C3      C2      C4      O3     
1       2       HO3     O3      C3      C2     
1       5       H4      C4      C3      C5      O4     
1       2       HO4     O4      C4      C3     
3       4       H6      C6      C5      C4     
BOM        27
1       5       1H1     1C1     1C2     1O5     2O4    
1       5       1H5     1C5     1C4     1C6     1O5    
1       5       1H2     1C2     1C1     1C3     1O2    
1       2       1HO2    1O2     1C2     1C1    
1       5       1H3     1C3     1C2     1C4     1O3    
1       2       1HO3    1O3     1C3     1C2    
1       5       1H4     1C4     1C3     1C5     1O4    
1       2       1HO4    1O4     1C4     1C3    
2       6       1H6     1C6     1C5     1O6    
1       2       1HO6    1O6     1C6     1C5    
1       5       2H1     2C1     2C2     2O1     2O5    
1       5       2H5     2C5     2C4     2C6     2O5    
1       5       2H2     2C2     2C1     2C3     2O2    
1       2       2HO2    2O2     2C2     2C1    
1       5       2H3     2C3     2C2     2C4     2O3    
1       2       2HO3    2O3     2C3     2C2    
1       5       2H4     2C4     2C3     2C5     2O4    
2       6       2H6     2C6     2C5     2O6    
1       2       2HO6    2O6     2C6     2C5    
2       6       H1      C1      2O1     C2     
2       6       H2      C2      C1      C3     
2       6       H3      C3      C2      C4     
2       6       H4      C4      C3      C5     
2       6       H5      C5      C4      C6     
2       6       H6      C6      C5      C7     
2       6       H7      C7      C6      C8     
3       4       H8      C8      C7      C6     
BOTG       18
1       5       2H1     2C1     2C2     2O5     2S1    
1       5       2H5     2C5     2C4     2C6     2O5    
1       5       2H2     2C2     2C1     2C3     2O2    
1       2       2HO2    2O2     2C2     2C1    
1       5       2H3     2C3     2C2     2C4     2O3    
1       2       2HO3    2O3     2C3     2C2    
1       5       2H4     2C4     2C3     2C5     2O4    
1       2       2HO4    2O4     2C4     2C3    
2       6       2H6     2C6     2C5     2O6    
1       2       2HO6    2O6     2C6     2C5    
2       6       H1      C1      2S1     C2     
2       6       H2      C2      C1      C3     
2       6       H3      C3      C2      C4     
2       6       H4      C4      C3      C5     
2       6       H5      C5      C4      C6     
2       6       H6      C6      C5      C7     
2       6       H7      C7      C6      C8     
3       4       H8      C8      C7      C6     
BOTM       27
1       5       1H1     1C1     1C2     1O5     2O4    
1       5       1H5     1C5     1C4     1C6     1O5    
1       5       1H2     1C2     1C1     1C3     1O2    
1       2       1HO2    1O2     1C2     1C1    
1       5       1H3     1C3     1C2     1C4     1O3    
1       2       1HO3    1O3     1C3     1C2    
1       5       1H4     1C4     1C3     1C5     1O4    
1       2       1HO4    1O4     1C4     1C3    
2       6       1H6     1C6     1C5     1O6    
1       2       1HO6    1O6     1C6     1C5    
1       5       2H1     2C1     2C2     2O5     2S1    
1       5       2H5     2C5     2C4     2C6     2O5    
1       5       2H2     2C2     2C1     2C3     2O2    
1       2       2HO2    2O2     2C2     2C1    
1       5       2H3     2C3     2C2     2C4     2O3    
1       2       2HO3    2O3     2C3     2C2    
1       5       2H4     2C4     2C3     2C5     2O4    
2       6       2H6     2C6     2C5     2O6    
1       2       2HO6    2O6     2C6     2C5    
2       6       H1      C1      2S1     C2     
2       6       H2      C2      C1      C3     
2       6       H3      C3      C2      C4     
2       6       H4      C4      C3      C5     
2       6       H5      C5      C4      C6     
2       6       H6      C6      C5      C7     
2       6       H7      C7      C6      C8     
3       4       H8      C8      C7      C6     
BPAR       9
1       5       H1      C1      C2      O1      O5     
1       2       HO1     O1      C1      C2     
1       5       H5      C5      C4      C6      O5     
1       5       H2      C2      C1      C3      O2     
1       2       HO2     O2      C2      C1     
2       6       H3      C3      C2      C4     
1       5       H4      C4      C3      C5      O4     
1       2       HO4     O4      C4      C3     
3       4       H6      C6      C5      C4     
BPPM       27
1       5       1H1     1C1     1C2     1O5     2O4    
1       5       1H5     1C5     1C4     1C6     1O5    
1       5       1H2     1C2     1C1     1C3     1O2    
1       2       1HO2    1O2     1C2     1C1    
1       5       1H3     1C3     1C2     1C4     1O3    
1       2       1HO3    1O3     1C3     1C2    
1       5       1H4     1C4     1C3     1C5     1O4    
1       2       1HO4    1O4     1C4     1C3    
2       6       1H6     1C6     1C5     1O6    
1       2       1HO6    1O6     1C6     1C5    
1       5       2H1     2C1     2C2     2O1     2O5    
1       5       2H5     2C5     2C4     2C6     2O5    
1       5       2H2     2C2     2C1     2C3     2O2    
1       2       2HO2    2O2     2C2     2C1    
1       5       2H3     2C3     2C2     2C4     2O3    
1       2       2HO3    2O3     2C3     2C2    
1       5       2H4     2C4     2C3     2C5     2O4    
2       6       2H6     2C6     2C5     2O6    
1       2       2HO6    2O6     2C6     2C5    
2       6       H1      C1      2O1     C2     
1       5       H21     C2      C1      C3      C6     
2       6       H3      C3      C2      C4     
2       6       H4      C4      C3      C5     
3       4       H5      C5      C4      C3     
2       6       H6      C6      C2      C7     
2       6       H7      C7      C6      C8     
3       4       H8      C8      C7      C6     
BPSE       14
1       2       HO2     O2      C2      C3     
1       5       H6      C6      C5      C7      O6     
2       6       H3      C3      C2      C4     
1       5       H4      C4      C3      C5      O4     
1       2       HO4     O4      C4      C3     
1       5       H5      C5      C4      C6      N51    
1       1       HN51    N51     C5      C51    
3       4       HT5     CT51    C51     N51    
1       5       H7      C7      C6      C8      N71    
1       1       HN71    N71     C7      C71    
3       4       HT7     CT71    C71     N71    
1       5       H8      C8      C7      C9      O8     
1       2       HO8     O8      C8      C7     
3       4       H9      C9      C8      C7     
BPSI       10
1       2       HO2     O2      C2      C1     
1       5       H5      C5      C4      C6      O5     
2       6       H6      C6      C5      O6     
1       2       HO6     O6      C6      C5     
2       6       H1      C1      C2      O1     
1       2       HO1     O1      C1      C2     
1       5       H3      C3      C2      C4      O3     
1       2       HO3     O3      C3      C2     
1       5       H4      C4      C3      C5      O4     
1       2       HO4     O4      C4      C3     
BPSIP      11
1       2       HO2     O2      C2      C1     
2       6       H6      C6      C5      O6     
1       5       H3      C3      C2      C4      O3     
1       2       HO3     O3      C3      C2     
1       5       H4      C4      C3      C5      O4     
1       2       HO4     O4      C4      C3     
1       5       H5      C5      C4      C6      O5     
1       2       HO5     O5      C5      C4     
1       6       H1A     C1      C2      O1     
1       6       H1B     C1      O1      C2     
1       2       HO1     O1      C1      C2     
BQUI       10
1       5       H1      C1      C2      O1      O5     
1       2       HO1     O1      C1      C2     
1       5       H5      C5      C4      C6      O5     
1       5       H2      C2      C1      C3      O2     
1       2       HO2     O2      C2      C1     
1       5       H3      C3      C2      C4      O3     
1       2       HO3     O3      C3      C2     
1       5       H4      C4      C3      C5      O4     
1       2       HO4     O4      C4      C3     
3       4       H6      C6      C5      C4     
BQUINA     11
1       5       H1      C1      C2      O1      O5     
1       2       HO1     O1      C1      C2     
1       5       H5      C5      C4      C6      O5     
1       5       H2      C2      C1      C3      N      
1       1       HN      N       C       C2     
3       4       HT      CT      C       N      
1       5       H3      C3      C2      C4      O3     
1       2       HO3     O3      C3      C2     
1       5       H4      C4      C3      C5      O4     
1       2       HO4     O4      C4      C3     
3       4       H6      C6      C5      C4     
BRHM       10
1       5       H1      C1      C2      O1      O5     
1       2       HO1     O1      C1      C2     
1       5       H5      C5      C4      C6      O5     
1       5       H2      C2      C1      C3      O2     
1       2       HO2     O2      C2      C1     
1       5       H3      C3      C2      C4      O3     
1       2       HO3     O3      C3      C2     
1       5       H4      C4      C3      C5      O4     
1       2       HO4     O4      C4      C3     
3       4       H6      C6      C5      C4     
BRHMNA     11
1       5       H1      C1      C2      O1      O5     
1       2       HO1     O1      C1      C2     
1       5       H5      C5      C4      C6      O5     
1       5       H2      C2      C1      C3      N      
1       1       HN      N       C       C2     
3       4       HT      CT      C       N      
1       5       H3      C3      C2      C4      O3     
1       2       HO3     O3      C3      C2     
1       5       H4      C4      C3      C5      O4     
1       2       HO4     O4      C4      C3     
3       4       H6      C6      C5      C4     
BRIB       9
1       5       H1      C1      C2      O1      O4     
1       2       HO1     O1      C1      C2     
1       5       H4      C4      C3      C5      O4     
2       6       H5      C5      C4      O5     
1       2       HO5     O5      C5      C4     
1       5       H2      C2      C1      C3      O2     
1       2       HO2     O2      C2      C1     
1       5       H3      C3      C2      C4      O3     
1       2       HO3     O3      C3      C2     
BRIBP      9
1       5       H1      C1      C2      O1      O5     
1       2       HO1     O1      C1      C2     
2       6       H5      C5      C4      O5     
1       5       H2      C2      C1      C3      O2     
1       2       HO2     O2      C2      C1     
1       5       H3      C3      C2      C4      O3     
1       2       HO3     O3      C3      C2     
1       5       H4      C4      C3      C5      O4     
1       2       HO4     O4      C4      C3     
BSOR       10
1       2       HO2     O2      C2      C1     
1       5       H5      C5      C4      C6      O5     
2       6       H6      C6      C5      O6     
1       2       HO6     O6      C6      C5     
2       6       H1      C1      C2      O1     
1       2       HO1     O1      C1      C2     
1       5       H3      C3      C2      C4      O3     
1       2       HO3     O3      C3      C2     
1       5       H4      C4      C3      C5      O4     
1       2       HO4     O4      C4      C3     
BSORP      11
1       2       HO2     O2      C2      C1     
2       6       H6      C6      C5      O6     
1       5       H3      C3      C2      C4      O3     
1       2       HO3     O3      C3      C2     
1       5       H4      C4      C3      C5      O4     
1       2       HO4     O4      C4      C3     
1       5       H5      C5      C4      C6      O5     
1       2       HO5     O5      C5      C4     
1       6       H1A     C1      C2      O1     
1       6       H1B     C1      O1      C2     
1       2       HO1     O1      C1      C2     
BTAG       10
1       2       HO2     O2      C2      C1     
1       5       H5      C5      C4      C6      O5     
2       6       H6      C6      C5      O6     
1       2       HO6     O6      C6      C5     
2       6       H1      C1      C2      O1     
1       2       HO1     O1      C1      C2     
1       5       H3      C3      C2      C4      O3     
1       2       HO3     O3      C3      C2     
1       5       H4      C4      C3      C5      O4     
1       2       HO4     O4      C4      C3     
BTAGP      11
1       2       HO2     O2      C2      C1     
2       6       H6      C6      C5      O6     
1       5       H3      C3      C2      C4      O3     
1       2       HO3     O3      C3      C2     
1       5       H4      C4      C3      C5      O4     
1       2       HO4     O4      C4      C3     
1       5       H5      C5      C4      C6      O5     
1       2       HO5     O5      C5      C4     
1       6       H1A     C1      C2      O1     
1       6       H1B     C1      O1      C2     
1       2       HO1     O1      C1      C2     
BTAL       11
1       5       H1      C1      C2      O1      O5     
1       2       HO1     O1      C1      C2     
1       5       H5      C5      C4      C6      O5     
1       5       H2      C2      C1      C3      O2     
1       2       HO2     O2      C2      C1     
1       5       H3      C3      C2      C4      O3     
1       2       HO3     O3      C3      C2     
1       5       H4      C4      C3      C5      O4     
1       2       HO4     O4      C4      C3     
2       6       H6      C6      C5      O6     
1       2       HO6     O6      C6      C5     
BTALA      9
1       5       H1      C1      C2      O1      O5     
1       2       HO1     O1      C1      C2     
1       5       H5      C5      C4      C6      O5     
1       5       H2      C2      C1      C3      O2     
1       2       HO2     O2      C2      C1     
1       5       H3      C3      C2      C4      O3     
1       2       HO3     O3      C3      C2     
1       5       H4      C4      C3      C5      O4     
1       2       HO4     O4      C4      C3     
BTALN      11
1       5       H1      C1      C2      O1      O5     
1       2       HO1     O1      C1      C2     
1       5       H5      C5      C4      C6      O5     
1       5       H2      C2      C1      C3      N      
3       4       HN      N       C2      C1     
1       5       H3      C3      C2      C4      O3     
1       2       HO3     O3      C3      C2     
1       5       H4      C4      C3      C5      O4     
1       2       HO4     O4      C4      C3     
2       6       H6      C6      C5      O6     
1       2       HO6     O6      C6      C5     
BTALNA     12
1       5       H1      C1      C2      O1      O5     
1       2       HO1     O1      C1      C2     
1       5       H5      C5      C4      C6      O5     
1       5       H2      C2      C1      C3      N      
1       1       HN      N       C       C2     
3       4       HT      CT      C       N      
1       5       H3      C3      C2      C4      O3     
1       2       HO3     O3      C3      C2     
1       5       H4      C4      C3      C5      O4     
1       2       HO4     O4      C4      C3     
2       6       H6      C6      C5      O6     
1       2       HO6     O6      C6      C5     
BTM        32
1       5       1H1     1C1     1C2     1O5     2O4    
1       5       1H5     1C5     1C4     1C6     1O5    
1       5       1H2     1C2     1C1     1C3     1O2    
1       2       1HO2    1O2     1C2     1C1    
1       5       1H3     1C3     1C2     1C4     1O3    
1       2       1HO3    1O3     1C3     1C2    
1       5       1H4     1C4     1C3     1C5     1O4    
1       2       1HO4    1O4     1C4     1C3    
2       6       1H6     1C6     1C5     1O6    
1       2       1HO6    1O6     1C6     1C5    
1       5       2H1     2C1     2C2     2O1     2O5    
1       5       2H5     2C5     2C4     2C6     2O5    
1       5       2H2     2C2     2C1     2C3     2O2    
1       2       2HO2    2O2     2C2     2C1    
1       5       2H3     2C3     2C2     2C4     2O3    
1       2       2HO3    2O3     2C3     2C2    
1       5       2H4     2C4     2C3     2C5     2O4    
2       6       2H6     2C6     2C5     2O6    
1       2       2HO6    2O6     2C6     2C5    
2       6       H1      C1      2O1     C2     
2       6       H2      C2      C1      C3     
2       6       H3      C3      C2      C4     
2       6       H4      C4      C3      C5     
2       6       H5      C5      C4      C6     
2       6       H6      C6      C5      C7     
2       6       H7      C7      C6      C8     
2       6       H8      C8      C7      C9     
2       6       H9      C9      C10     C8     
2       6       H10     C10     C11     C9     
2       6       H11     C11     C10     C12    
2       6       H12     C12     C11     C13    
3       4       H13     C13     C12     C11    
BTYV       9
1       5       H1      C1      C2      O1      O5     
1       2       HO1     O1      C1      C2     
1       5       H5      C5      C4      C6      O5     
1       5       H2      C2      C1      C3      O2     
1       2       HO2     O2      C2      C1     
2       6       H3      C3      C2      C4     
1       5       H4      C4      C3      C5      O4     
1       2       HO4     O4      C4      C3     
3       4       H6      C6      C5      C4     
BUDM       30
1       5       1H1     1C1     1C2     1O5     2O4    
1       5       1H5     1C5     1C4     1C6     1O5    
1       5       1H2     1C2     1C1     1C3     1O2    
1       2       1HO2    1O2     1C2     1C1    
1       5       1H3     1C3     1C2     1C4     1O3    
1       2       1HO3    1O3     1C3     1C2    
1       5       1H4     1C4     1C3     1C5     1O4    
1       2       1HO4    1O4     1C4     1C3    
2       6       1H6     1C6     1C5     1O6    
1       2       1HO6    1O6     1C6     1C5    
1       5       2H1     2C1     2C2     2O1     2O5    
1       5       2H5     2C5     2C4     2C6     2O5    
1       5       2H2     2C2     2C1     2C3     2O2    
1       2       2HO2    2O2     2C2     2C1    
1       5       2H3     2C3     2C2     2C4     2O3    
1       2       2HO3    2O3     2C3     2C2    
1       5       2H4     2C4     2C3     2C5     2O4    
2       6       2H6     2C6     2C5     2O6    
1       2       2HO6    2O6     2C6     2C5    
2       6       H1      C1      2O1     C2     
2       6       H2      C2      C1      C3     
2       6       H3      C3      C2      C4     
2       6       H4      C4      C3      C5     
2       6       H5      C5      C4      C6     
2       6       H6      C6      C5      C7     
2       6       H7      C7      C6      C8     
2       6       H8      C8      C7      C9     
2       6       H9      C9      C10     C8     
2       6       H10     C10     C11     C9     
3       4       H11     C11     C10     C9     
BUDTM      30
1       5       1H1     1C1     1C2     1O5     2O4    
1       5       1H5     1C5     1C4     1C6     1O5    
1       5       1H2     1C2     1C1     1C3     1O2    
1       2       1HO2    1O2     1C2     1C1    
1       5       1H3     1C3     1C2     1C4     1O3    
1       2       1HO3    1O3     1C3     1C2    
1       5       1H4     1C4     1C3     1C5     1O4    
1       2       1HO4    1O4     1C4     1C3    
2       6       1H6     1C6     1C5     1O6    
1       2       1HO6    1O6     1C6     1C5    
1       5       2H1     2C1     2C2     2O5     2S1    
1       5       2H5     2C5     2C4     2C6     2O5    
1       5       2H2     2C2     2C1     2C3     2O2    
1       2       2HO2    2O2     2C2     2C1    
1       5       2H3     2C3     2C2     2C4     2O3    
1       2       2HO3    2O3     2C3     2C2    
1       5       2H4     2C4     2C3     2C5     2O4    
2       6       2H6     2C6     2C5     2O6    
1       2       2HO6    2O6     2C6     2C5    
2       6       H1      C1      2S1     C2     
2       6       H2      C2      C1      C3     
2       6       H3      C3      C2      C4     
2       6       H4      C4      C3      C5     
2       6       H5      C5      C4      C6     
2       6       H6      C6      C5      C7     
2       6       H7      C7      C6      C8     
2       6       H8      C8      C7      C9     
2       6       H9      C9      C10     C8     
2       6       H10     C10     C11     C9     
3       4       H11     C11     C10     C9     
BXULF      8
1       2       HO2     O2      C2      C1     
2       6       H5      C5      C4      O5     
2       6       H1      C1      C2      O1     
1       2       HO1     O1      C1      C2     
1       5       H3      C3      C2      C4      O3     
1       2       HO3     O3      C3      C2     
1       5       H4      C4      C3      C5      O4     
1       2       HO4     O4      C4      C3     
BXYF       9
1       5       H1      C1      C2      O1      O4     
1       2       HO1     O1      C1      C2     
1       5       H4      C4      C3      C5      O4     
2       6       H5      C5      C4      O5     
1       2       HO5     O5      C5      C4     
1       5       H2      C2      C1      C3      O2     
1       2       HO2     O2      C2      C1     
1       5       H3      C3      C2      C4      O3     
1       2       HO3     O3      C3      C2     
BXYL       9
1       5       H1      C1      C2      O1      O5     
1       2       HO1     O1      C1      C2     
2       6       H5      C5      C4      O5     
1       5       H2      C2      C1      C3      O2     
1       2       HO2     O2      C2      C1     
1       5       H3      C3      C2      C4      O3     
1       2       HO3     O3      C3      C2     
1       5       H4      C4      C3      C5      O4     
1       2       HO4     O4      C4      C3     
C10EG5     32
1       6       H1R     C1      1O1     C2     
1       6       H1S     C1      C2      1O1    
1       6       H2R     C2      C1      C3     
1       6       H2S     C2      C3      C1     
1       6       H3R     C3      C2      C4     
1       6       H3S     C3      C4      C2     
1       6       H4R     C4      C3      C5     
1       6       H4S     C4      C5      C3     
1       6       H5R     C5      C4      C6     
1       6       H5S     C5      C6      C4     
1       6       H6R     C6      C5      C7     
1       6       H6S     C6      C7      C5     
1       6       H7R     C7      C6      C8     
1       6       H7S     C7      C8      C6     
1       6       H8R     C8      C7      C9     
1       6       H8S     C8      C9      C7     
1       6       H9R     C9      C10     C8     
1       6       H9S     C9      C8      C10    
1       4       H10R    C10     C9      C8     
1       4       H10S    C10     C9      H9R    
1       4       H10T    C10     C9      H9S    
2       6       1H1     1C1     1C2     1O1    
2       6       1H2     1C2     1C1     1O2    
2       6       2H1     2C1     1O2     2C2    
2       6       2H2     2C2     2C1     2O2    
2       6       3H1     3C1     2O2     3C2    
2       6       3H2     3C2     3C1     3O2    
2       6       4H1     4C1     3O2     4C2    
2       6       4H2     4C2     4C1     4O2    
2       6       5H1     5C1     4O2     5C2    
2       6       5H2     5C2     5C1     5O2    
1       2       5HO2    5O2     5C2     5C1    
C10EG6     34
1       6       H1R     C1      1O1     C2     
1       6       H1S     C1      C2      1O1    
1       6       H2R     C2      C1      C3     
1       6       H2S     C2      C3      C1     
1       6       H3R     C3      C2      C4     
1       6       H3S     C3      C4      C2     
1       6       H4R     C4      C3      C5     
1       6       H4S     C4      C5      C3     
1       6       H5R     C5      C4      C6     
1       6       H5S     C5      C6      C4     
1       6       H6R     C6      C5      C7     
1       6       H6S     C6      C7      C5     
1       6       H7R     C7      C6      C8     
1       6       H7S     C7      C8      C6     
1       6       H8R     C8      C7      C9     
1       6       H8S     C8      C9      C7     
1       6       H9R     C9      C10     C8     
1       6       H9S     C9      C8      C10    
1       4       H10R    C10     C9      C8     
1       4       H10S    C10     C9      H9R    
1       4       H10T    C10     C9      H9S    
2       6       1H1     1C1     1C2     1O1    
2       6       1H2     1C2     1C1     1O2    
2       6       2H1     2C1     1O2     2C2    
2       6       2H2     2C2     2C1     2O2    
2       6       3H1     3C1     2O2     3C2    
2       6       3H2     3C2     3C1     3O2    
2       6       4H1     4C1     3O2     4C2    
2       6       4H2     4C2     4C1     4O2    
2       6       5H1     5C1     4O2     5C2    
2       6       5H2     5C2     5C1     5O2    
2       6       6H1     6C1     5O2     6C2    
2       6       6H2     6C2     6C1     6O2    
1       2       6HO2    6O2     6C2     6C1    
C10EG9     40
1       6       H1R     C1      1O1     C2     
1       6       H1S     C1      C2      1O1    
1       6       H2R     C2      C1      C3     
1       6       H2S     C2      C3      C1     
1       6       H3R     C3      C2      C4     
1       6       H3S     C3      C4      C2     
1       6       H4R     C4      C3      C5     
1       6       H4S     C4      C5      C3     
1       6       H5R     C5      C4      C6     
1       6       H5S     C5      C6      C4     
1       6       H6R     C6      C5      C7     
1       6       H6S     C6      C7      C5     
1       6       H7R     C7      C6      C8     
1       6       H7S     C7      C8      C6     
1       6       H8R     C8      C7      C9     
1       6       H8S     C8      C9      C7     
1       6       H9R     C9      C10     C8     
1       6       H9S     C9      C8      C10    
1       4       H10R    C10     C9      C8     
1       4       H10S    C10     C9      H9R    
1       4       H10T    C10     C9      H9S    
2       6       1H1     1C1     1C2     1O1    
2       6       1H2     1C2     1C1     1O2    
2       6       2H1     2C1     1O2     2C2    
2       6       2H2     2C2     2C1     2O2    
2       6       3H1     3C1     2O2     3C2    
2       6       3H2     3C2     3C1     3O2    
2       6       4H1     4C1     3O2     4C2    
2       6       4H2     4C2     4C1     4O2    
2       6       5H1     5C1     4O2     5C2    
2       6       5H2     5C2     5C1     5O2    
2       6       6H1     6C1     5O2     6C2    
2       6       6H2     6C2     6C1     6O2    
2       6       7H1     7C1     6O2     7C2    
2       6       7H2     7C2     7C1     7O2    
2       6       8H1     8C1     7O2     8C2    
2       6       8H2     8C2     8C1     8O2    
2       6       9H1     9C1     8O2     9C2    
2       6       9H2     9C2     9C1     9O2    
1       2       9HO2    9O2     9C2     9C1    
C12DEG     46
1       6       H1R     C1      1O1     C2     
1       6       H1S     C1      C2      1O1    
1       6       H2R     C2      C1      C3     
1       6       H2S     C2      C3      C1     
1       6       H3R     C3      C2      C4     
1       6       H3S     C3      C4      C2     
1       6       H4R     C4      C3      C5     
1       6       H4S     C4      C5      C3     
1       6       H5R     C5      C4      C6     
1       6       H5S     C5      C6      C4     
1       6       H6R     C6      C5      C7     
1       6       H6S     C6      C7      C5     
1       6       H7R     C7      C6      C8     
1       6       H7S     C7      C8      C6     
1       6       H8R     C8      C7      C9     
1       6       H8S     C8      C9      C7     
1       6       H9R     C9      C10     C8     
1       6       H9S     C9      C8      C10    
1       6       H10R    C10     C11     C9     
1       6       H10S    C10     C9      C11    
1       6       H11R    C11     C10     C12    
1       6       H11S    C11     C12     C10    
1       4       H12R    C12     C11     C10    
1       4       H12S    C12     C11     H11R   
1       4       H12T    C12     C11     H11S   
2       6       1H1     1C1     1C2     1O1    
2       6       1H2     1C2     1C1     1O2    
2       6       2H1     2C1     1O2     2C2    
2       6       2H2     2C2     2C1     2O2    
2       6       3H1     3C1     2O2     3C2    
2       6       3H2     3C2     3C1     3O2    
2       6       4H1     4C1     3O2     4C2    
2       6       4H2     4C2     4C1     4O2    
2       6       5H1     5C1     4O2     5C2    
2       6       5H2     5C2     5C1     5O2    
2       6       6H1     6C1     5O2     6C2    
2       6       6H2     6C2     6C1     6O2    
2       6       7H1     7C1     6O2     7C2    
2       6       7H2     7C2     7C1     7O2    
2       6       8H1     8C1     7O2     8C2    
2       6       8H2     8C2     8C1     8O2    
2       6       9H1     9C1     8O2     9C2    
2       6       9H2     9C2     9C1     9O2    
2       6       10H1    10C1    10C2    9O2    
2       6       10H2    10C2    10C1    10O2   
1       2       10HO2   10O2    10C2    10C1   
C12EG7     40
1       6       H1R     C1      1O1     C2     
1       6       H1S     C1      C2      1O1    
1       6       H2R     C2      C1      C3     
1       6       H2S     C2      C3      C1     
1       6       H3R     C3      C2      C4     
1       6       H3S     C3      C4      C2     
1       6       H4R     C4      C3      C5     
1       6       H4S     C4      C5      C3     
1       6       H5R     C5      C4      C6     
1       6       H5S     C5      C6      C4     
1       6       H6R     C6      C5      C7     
1       6       H6S     C6      C7      C5     
1       6       H7R     C7      C6      C8     
1       6       H7S     C7      C8      C6     
1       6       H8R     C8      C7      C9     
1       6       H8S     C8      C9      C7     
1       6       H9R     C9      C10     C8     
1       6       H9S     C9      C8      C10    
1       6       H10R    C10     C11     C9     
1       6       H10S    C10     C9      C11    
1       6       H11R    C11     C10     C12    
1       6       H11S    C11     C12     C10    
1       4       H12R    C12     C11     C10    
1       4       H12S    C12     C11     H11R   
1       4       H12T    C12     C11     H11S   
2       6       1H1     1C1     1C2     1O1    
2       6       1H2     1C2     1C1     1O2    
2       6       2H1     2C1     1O2     2C2    
2       6       2H2     2C2     2C1     2O2    
2       6       3H1     3C1     2O2     3C2    
2       6       3H2     3C2     3C1     3O2    
2       6       4H1     4C1     3O2     4C2    
2       6       4H2     4C2     4C1     4O2    
2       6       5H1     5C1     4O2     5C2    
2       6       5H2     5C2     5C1     5O2    
2       6       6H1     6C1     5O2     6C2    
2       6       6H2     6C2     6C1     6O2    
2       6       7H1     7C1     6O2     7C2    
2       6       7H2     7C2     7C1     7O2    
1       2       7HO2    7O2     7C2     7C1    
C12EG8     42
1       6       H1R     C1      1O1     C2     
1       6       H1S     C1      C2      1O1    
1       6       H2R     C2      C1      C3     
1       6       H2S     C2      C3      C1     
1       6       H3R     C3      C2      C4     
1       6       H3S     C3      C4      C2     
1       6       H4R     C4      C3      C5     
1       6       H4S     C4      C5      C3     
1       6       H5R     C5      C4      C6     
1       6       H5S     C5      C6      C4     
1       6       H6R     C6      C5      C7     
1       6       H6S     C6      C7      C5     
1       6       H7R     C7      C6      C8     
1       6       H7S     C7      C8      C6     
1       6       H8R     C8      C7      C9     
1       6       H8S     C8      C9      C7     
1       6       H9R     C9      C10     C8     
1       6       H9S     C9      C8      C10    
1       6       H10R    C10     C11     C9     
1       6       H10S    C10     C9      C11    
1       6       H11R    C11     C10     C12    
1       6       H11S    C11     C12     C10    
1       4       H12R    C12     C11     C10    
1       4       H12S    C12     C11     H11R   
1       4       H12T    C12     C11     H11S   
2       6       1H1     1C1     1C2     1O1    
2       6       1H2     1C2     1C1     1O2    
2       6       2H1     2C1     1O2     2C2    
2       6       2H2     2C2     2C1     2O2    
2       6       3H1     3C1     2O2     3C2    
2       6       3H2     3C2     3C1     3O2    
2       6       4H1     4C1     3O2     4C2    
2       6       4H2     4C2     4C1     4O2    
2       6       5H1     5C1     4O2     5C2    
2       6       5H2     5C2     5C1     5O2    
2       6       6H1     6C1     5O2     6C2    
2       6       6H2     6C2     6C1     6O2    
2       6       7H1     7C1     6O2     7C2    
2       6       7H2     7C2     7C1     7O2    
2       6       8H1     8C1     7O2     8C2    
2       6       8H2     8C2     8C1     8O2    
1       2       8HO2    8O2     8C2     8C1    
C12EG9     44
1       6       H1R     C1      1O1     C2     
1       6       H1S     C1      C2      1O1    
1       6       H2R     C2      C1      C3     
1       6       H2S     C2      C3      C1     
1       6       H3R     C3      C2      C4     
1       6       H3S     C3      C4      C2     
1       6       H4R     C4      C3      C5     
1       6       H4S     C4      C5      C3     
1       6       H5R     C5      C4      C6     
1       6       H5S     C5      C6      C4     
1       6       H6R     C6      C5      C7     
1       6       H6S     C6      C7      C5     
1       6       H7R     C7      C6      C8     
1       6       H7S     C7      C8      C6     
1       6       H8R     C8      C7      C9     
1       6       H8S     C8      C9      C7     
1       6       H9R     C9      C10     C8     
1       6       H9S     C9      C8      C10    
1       6       H10R    C10     C11     C9     
1       6       H10S    C10     C9      C11    
1       6       H11R    C11     C10     C12    
1       6       H11S    C11     C12     C10    
1       4       H12R    C12     C11     C10    
1       4       H12S    C12     C11     H11R   
1       4       H12T    C12     C11     H11S   
2       6       1H1     1C1     1C2     1O1    
2       6       1H2     1C2     1C1     1O2    
2       6       2H1     2C1     1O2     2C2    
2       6       2H2     2C2     2C1     2O2    
2       6       3H1     3C1     2O2     3C2    
2       6       3H2     3C2     3C1     3O2    
2       6       4H1     4C1     3O2     4C2    
2       6       4H2     4C2     4C1     4O2    
2       6       5H1     5C1     4O2     5C2    
2       6       5H2     5C2     5C1     5O2    
2       6       6H1     6C1     5O2     6C2    
2       6       6H2     6C2     6C1     6O2    
2       6       7H1     7C1     6O2     7C2    
2       6       7H2     7C2     7C1     7O2    
2       6       8H1     8C1     7O2     8C2    
2       6       8H2     8C2     8C1     8O2    
2       6       9H1     9C1     8O2     9C2    
2       6       9H2     9C2     9C1     9O2    
1       2       9HO2    9O2     9C2     9C1    
C13EG8     44
1       6       H1R     C1      1O1     C2     
1       6       H1S     C1      C2      1O1    
1       6       H2R     C2      C1      C3     
1       6       H2S     C2      C3      C1     
1       6       H3R     C3      C2      C4     
1       6       H3S     C3      C4      C2     
1       6       H4R     C4      C3      C5     
1       6       H4S     C4      C5      C3     
1       6       H5R     C5      C4      C6     
1       6       H5S     C5      C6      C4     
1       6       H6R     C6      C5      C7     
1       6       H6S     C6      C7      C5     
1       6       H7R     C7      C6      C8     
1       6       H7S     C7      C8      C6     
1       6       H8R     C8      C7      C9     
1       6       H8S     C8      C9      C7     
1       6       H9R     C9      C10     C8     
1       6       H9S     C9      C8      C10    
1       6       H10R    C10     C11     C9     
1       6       H10S    C10     C9      C11    
1       6       H11R    C11     C10     C12    
1       6       H11S    C11     C12     C10    
1       6       H12R    C12     C11     C13    
1       6       H12S    C12     C13     C11    
1       4       H13R    C13     C12     C11    
1       4       H13S    C13     C12     H12R   
1       4       H13T    C13     C12     H12S   
2       6       1H1     1C1     1C2     1O1    
2       6       1H2     1C2     1C1     1O2    
2       6       2H1     2C1     1O2     2C2    
2       6       2H2     2C2     2C1     2O2    
2       6       3H1     3C1     2O2     3C2    
2       6       3H2     3C2     3C1     3O2    
2       6       4H1     4C1     3O2     4C2    
2       6       4H2     4C2     4C1     4O2    
2       6       5H1     5C1     4O2     5C2    
2       6       5H2     5C2     5C1     5O2    
2       6       6H1     6C1     5O2     6C2    
2       6       6H2     6C2     6C1     6O2    
2       6       7H1     7C1     6O2     7C2    
2       6       7H2     7C2     7C1     7O2    
2       6       8H1     8C1     7O2     8C2    
2       6       8H2     8C2     8C1     8O2    
1       2       8HO2    8O2     8C2     8C1    
C5MNG      68
1       5       1H1     1C1     1C2     1O5     2O4    
1       5       1H5     1C5     1C4     1C6     1O5    
1       5       1H2     1C2     1C1     1C3     1O2    
1       2       1HO2    1O2     1C2     1C1    
1       5       1H3     1C3     1C2     1C4     1O3    
1       2       1HO3    1O3     1C3     1C2    
1       5       1H4     1C4     1C3     1C5     1O4    
1       2       1HO4    1O4     1C4     1C3    
2       6       1H6     1C6     1C5     1O6    
1       2       1HO6    1O6     1C6     1C5    
1       5       2H1     2C1     2C2     2O1     2O5    
1       5       2H5     2C5     2C4     2C6     2O5    
1       5       2H2     2C2     2C1     2C3     2O2    
1       2       2HO2    2O2     2C2     2C1    
1       5       2H3     2C3     2C2     2C4     2O3    
1       2       2HO3    2O3     2C3     2C2    
1       5       2H4     2C4     2C3     2C5     2O4    
2       6       2H6     2C6     2C5     2O6    
1       2       2HO6    2O6     2C6     2C5    
2       6       3H1P    3C1P    2O1     3C2P   
2       6       3H3P    3C3P    3C2P    3C4P   
2       6       3H4P    3C4P    3C3P    3C5P   
2       6       3H5P    3C5P    3C1A    3C4P   
1       5       3H1A    3C1A    3C2A    3C5P    3C6A   
1       6       3H2A    3C2A    3C1A    3C3A   
1       6       3H2B    3C2A    3C3A    3C1A   
1       6       3H3A    3C3A    3C2A    3C4A   
1       6       3H3B    3C3A    3C4A    3C2A   
1       6       3H4A    3C4A    3C3A    3C5A   
1       6       3H4B    3C4A    3C5A    3C3A   
1       6       3H5A    3C5A    3C4A    3C6A   
1       6       3H5B    3C5A    3C6A    3C4A   
1       6       3H6A    3C6A    3C1A    3C5A   
1       6       3H6B    3C6A    3C5A    3C1A   
1       5       4H1     4C1     4C2     4O5     5O4    
1       5       4H5     4C5     4C4     4C6     4O5    
1       5       4H2     4C2     4C1     4C3     4O2    
1       2       4HO2    4O2     4C2     4C1    
1       5       4H3     4C3     4C2     4C4     4O3    
1       2       4HO3    4O3     4C3     4C2    
1       5       4H4     4C4     4C3     4C5     4O4    
1       2       4HO4    4O4     4C4     4C3    
2       6       4H6     4C6     4C5     4O6    
1       2       4HO6    4O6     4C6     4C5    
1       5       5H1     5C1     5C2     5O1     5O5    
1       5       5H5     5C5     5C4     5C6     5O5    
1       5       5H2     5C2     5C1     5C3     5O2    
1       2       5HO2    5O2     5C2     5C1    
1       5       5H3     5C3     5C2     5C4     5O3    
1       2       5HO3    5O3     5C3     5C2    
1       5       5H4     5C4     5C3     5C5     5O4    
2       6       5H6     5C6     5C5     5O6    
1       2       5HO6    5O6     5C6     5C5    
2       6       6H1P    6C1P    3C2P    5O1    
2       6       6H3P    6C3P    3C2P    6C4P   
2       6       6H4P    6C4P    6C3P    6C5P   
2       6       6H5P    6C5P    6C1A    6C4P   
1       5       6H1A    6C1A    6C2A    6C5P    6C6A   
1       6       6H2A    6C2A    6C1A    6C3A   
1       6       6H2B    6C2A    6C3A    6C1A   
1       6       6H3A    6C3A    6C2A    6C4A   
1       6       6H3B    6C3A    6C4A    6C2A   
1       6       6H4A    6C4A    6C3A    6C5A   
1       6       6H4B    6C4A    6C5A    6C3A   
1       6       6H5A    6C5A    6C4A    6C6A   
1       6       6H5B    6C5A    6C6A    6C4A   
1       6       6H6A    6C6A    6C1A    6C5A   
1       6       6H6B    6C6A    6C5A    6C1A   
C6EG3      20
1       6       H1R     C1      1O1     C2     
1       6       H1S     C1      C2      1O1    
1       6       H2R     C2      C1      C3     
1       6       H2S     C2      C3      C1     
1       6       H3R     C3      C2      C4     
1       6       H3S     C3      C4      C2     
1       6       H4R     C4      C3      C5     
1       6       H4S     C4      C5      C3     
1       6       H5R     C5      C4      C6     
1       6       H5S     C5      C6      C4     
1       4       H6R     C6      C5      C4     
1       4       H6S     C6      C5      H5R    
1       4       H6T     C6      C5      H5S    
2       6       1H1     1C1     1C2     1O1    
2       6       1H2     1C2     1C1     1O2    
2       6       2H1     2C1     1O2     2C2    
2       6       2H2     2C2     2C1     2O2    
2       6       3H1     3C1     2O2     3C2    
2       6       3H2     3C2     3C1     3O2    
1       2       3HO2    3O2     3C2     3C1    
C6EG4      22
1       6       H1R     C1      1O1     C2     
1       6       H1S     C1      C2      1O1    
1       6       H2R     C2      C1      C3     
1       6       H2S     C2      C3      C1     
1       6       H3R     C3      C2      C4     
1       6       H3S     C3      C4      C2     
1       6       H4R     C4      C3      C5     
1       6       H4S     C4      C5      C3     
1       6       H5R     C5      C4      C6     
1       6       H5S     C5      C6      C4     
1       4       H6R     C6      C5      C4     
1       4       H6S     C6      C5      H5R    
1       4       H6T     C6      C5      H5S    
2       6       1H1     1C1     1C2     1O1    
2       6       1H2     1C2     1C1     1O2    
2       6       2H1     2C1     1O2     2C2    
2       6       2H2     2C2     2C1     2O2    
2       6       3H1     3C1     2O2     3C2    
2       6       3H2     3C2     3C1     3O2    
2       6       4H1     4C1     3O2     4C2    
2       6       4H2     4C2     4C1     4O2    
1       2       4HO2    4O2     4C2     4C1    
C6EG5      24
1       6       H1R     C1      1O1     C2     
1       6       H1S     C1      C2      1O1    
1       6       H2R     C2      C1      C3     
1       6       H2S     C2      C3      C1     
1       6       H3R     C3      C2      C4     
1       6       H3S     C3      C4      C2     
1       6       H4R     C4      C3      C5     
1       6       H4S     C4      C5      C3     
1       6       H5R     C5      C4      C6     
1       6       H5S     C5      C6      C4     
1       4       H6R     C6      C5      C4     
1       4       H6S     C6      C5      H5R    
1       4       H6T     C6      C5      H5S    
2       6       1H1     1C1     1C2     1O1    
2       6       1H2     1C2     1C1     1O2    
2       6       2H1     2C1     1O2     2C2    
2       6       2H2     2C2     2C1     2O2    
2       6       3H1     3C1     2O2     3C2    
2       6       3H2     3C2     3C1     3O2    
2       6       4H1     4C1     3O2     4C2    
2       6       4H2     4C2     4C1     4O2    
2       6       5H1     5C1     4O2     5C2    
2       6       5H2     5C2     5C1     5O2    
1       2       5HO2    5O2     5C2     5C1    
C6MNG      70
1       5       1H1     1C1     1C2     1O5     2O4    
1       5       1H5     1C5     1C4     1C6     1O5    
1       5       1H2     1C2     1C1     1C3     1O2    
1       2       1HO2    1O2     1C2     1C1    
1       5       1H3     1C3     1C2     1C4     1O3    
1       2       1HO3    1O3     1C3     1C2    
1       5       1H4     1C4     1C3     1C5     1O4    
1       2       1HO4    1O4     1C4     1C3    
2       6       1H6     1C6     1C5     1O6    
1       2       1HO6    1O6     1C6     1C5    
1       5       2H1     2C1     2C2     2O1     2O5    
1       5       2H5     2C5     2C4     2C6     2O5    
1       5       2H2     2C2     2C1     2C3     2O2    
1       2       2HO2    2O2     2C2     2C1    
1       5       2H3     2C3     2C2     2C4     2O3    
1       2       2HO3    2O3     2C3     2C2    
1       5       2H4     2C4     2C3     2C5     2O4    
2       6       2H6     2C6     2C5     2O6    
1       2       2HO6    2O6     2C6     2C5    
2       6       3H1P    3C1P    2O1     3C2P   
2       6       3H3P    3C3P    3C2P    3C4P   
2       6       3H4P    3C4P    3C3P    3C5P   
2       6       3H5P    3C5P    3C4P    3C6P   
2       6       3H6P    3C6P    3C1A    3C5P   
1       5       3H1A    3C1A    3C2A    3C6A    3C6P   
1       6       3H2A    3C2A    3C1A    3C3A   
1       6       3H2B    3C2A    3C3A    3C1A   
1       6       3H3A    3C3A    3C2A    3C4A   
1       6       3H3B    3C3A    3C4A    3C2A   
1       6       3H4A    3C4A    3C3A    3C5A   
1       6       3H4B    3C4A    3C5A    3C3A   
1       6       3H5A    3C5A    3C4A    3C6A   
1       6       3H5B    3C5A    3C6A    3C4A   
1       6       3H6A    3C6A    3C1A    3C5A   
1       6       3H6B    3C6A    3C5A    3C1A   
1       5       4H1     4C1     4C2     4O5     5O4    
1       5       4H5     4C5     4C4     4C6     4O5    
1       5       4H2     4C2     4C1     4C3     4O2    
1       2       4HO2    4O2     4C2     4C1    
1       5       4H3     4C3     4C2     4C4     4O3    
1       2       4HO3    4O3     4C3     4C2    
1       5       4H4     4C4     4C3     4C5     4O4    
1       2       4HO4    4O4     4C4     4C3    
2       6       4H6     4C6     4C5     4O6    
1       2       4HO6    4O6     4C6     4C5    
1       5       5H1     5C1     5C2     5O1     5O5    
1       5       5H5     5C5     5C4     5C6     5O5    
1       5       5H2     5C2     5C1     5C3     5O2    
1       2       5HO2    5O2     5C2     5C1    
1       5       5H3     5C3     5C2     5C4     5O3    
1       2       5HO3    5O3     5C3     5C2    
1       5       5H4     5C4     5C3     5C5     5O4    
2       6       5H6     5C6     5C5     5O6    
1       2       5HO6    5O6     5C6     5C5    
2       6       6H1P    6C1P    3C2P    5O1    
2       6       6H3P    6C3P    3C2P    6C4P   
2       6       6H4P    6C4P    6C3P    6C5P   
2       6       6H5P    6C5P    6C4P    6C6P   
2       6       6H6P    6C6P    6C1A    6C5P   
1       5       6H1A    6C1A    6C2A    6C6A    6C6P   
1       6       6H2A    6C2A    6C1A    6C3A   
1       6       6H2B    6C2A    6C3A    6C1A   
1       6       6H3A    6C3A    6C2A    6C4A   
1       6       6H3B    6C3A    6C4A    6C2A   
1       6       6H4A    6C4A    6C3A    6C5A   
1       6       6H4B    6C4A    6C5A    6C3A   
1       6       6H5A    6C5A    6C4A    6C6A   
1       6       6H5B    6C5A    6C6A    6C4A   
1       6       6H6A    6C6A    6C1A    6C5A   
1       6       6H6B    6C6A    6C5A    6C1A   
C7EG4      24
1       6       H1R     C1      1O1     C2     
1       6       H1S     C1      C2      1O1    
1       6       H2R     C2      C1      C3     
1       6       H2S     C2      C3      C1     
1       6       H3R     C3      C2      C4     
1       6       H3S     C3      C4      C2     
1       6       H4R     C4      C3      C5     
1       6       H4S     C4      C5      C3     
1       6       H5R     C5      C4      C6     
1       6       H5S     C5      C6      C4     
1       6       H6R     C6      C5      C7     
1       6       H6S     C6      C7      C5     
1       4       H7R     C7      C6      C5     
1       4       H7S     C7      C6      H6R    
1       4       H7T     C7      C6      H6S    
2       6       1H1     1C1     1C2     1O1    
2       6       1H2     1C2     1C1     1O2    
2       6       2H1     2C1     1O2     2C2    
2       6       2H2     2C2     2C1     2O2    
2       6       3H1     3C1     2O2     3C2    
2       6       3H2     3C2     3C1     3O2    
2       6       4H1     4C1     3O2     4C2    
2       6       4H2     4C2     4C1     4O2    
1       2       4HO2    4O2     4C2     4C1    
C7EG5      26
1       6       H1R     C1      1O1     C2     
1       6       H1S     C1      C2      1O1    
1       6       H2R     C2      C1      C3     
1       6       H2S     C2      C3      C1     
1       6       H3R     C3      C2      C4     
1       6       H3S     C3      C4      C2     
1       6       H4R     C4      C3      C5     
1       6       H4S     C4      C5      C3     
1       6       H5R     C5      C4      C6     
1       6       H5S     C5      C6      C4     
1       6       H6R     C6      C5      C7     
1       6       H6S     C6      C7      C5     
1       4       H7R     C7      C6      C5     
1       4       H7S     C7      C6      H6R    
1       4       H7T     C7      C6      H6S    
2       6       1H1     1C1     1C2     1O1    
2       6       1H2     1C2     1C1     1O2    
2       6       2H1     2C1     1O2     2C2    
2       6       2H2     2C2     2C1     2O2    
2       6       3H1     3C1     2O2     3C2    
2       6       3H2     3C2     3C1     3O2    
2       6       4H1     4C1     3O2     4C2    
2       6       4H2     4C2     4C1     4O2    
2       6       5H1     5C1     4O2     5C2    
2       6       5H2     5C2     5C1     5O2    
1       2       5HO2    5O2     5C2     5C1    
C8EG4      26
1       6       H1R     C1      1O1     C2     
1       6       H1S     C1      C2      1O1    
1       6       H2R     C2      C1      C3     
1       6       H2S     C2      C3      C1     
1       6       H3R     C3      C2      C4     
1       6       H3S     C3      C4      C2     
1       6       H4R     C4      C3      C5     
1       6       H4S     C4      C5      C3     
1       6       H5R     C5      C4      C6     
1       6       H5S     C5      C6      C4     
1       6       H6R     C6      C5      C7     
1       6       H6S     C6      C7      C5     
1       6       H7R     C7      C6      C8     
1       6       H7S     C7      C8      C6     
1       4       H8R     C8      C7      C6     
1       4       H8S     C8      C7      H7R    
1       4       H8T     C8      C7      H7S    
2       6       1H1     1C1     1C2     1O1    
2       6       1H2     1C2     1C1     1O2    
2       6       2H1     2C1     1O2     2C2    
2       6       2H2     2C2     2C1     2O2    
2       6       3H1     3C1     2O2     3C2    
2       6       3H2     3C2     3C1     3O2    
2       6       4H1     4C1     3O2     4C2    
2       6       4H2     4C2     4C1     4O2    
1       2       4HO2    4O2     4C2     4C1    
C8EG5      28
1       6       H1R     C1      1O1     C2     
1       6       H1S     C1      C2      1O1    
1       6       H2R     C2      C1      C3     
1       6       H2S     C2      C3      C1     
1       6       H3R     C3      C2      C4     
1       6       H3S     C3      C4      C2     
1       6       H4R     C4      C3      C5     
1       6       H4S     C4      C5      C3     
1       6       H5R     C5      C4      C6     
1       6       H5S     C5      C6      C4     
1       6       H6R     C6      C5      C7     
1       6       H6S     C6      C7      C5     
1       6       H7R     C7      C6      C8     
1       6       H7S     C7      C8      C6     
1       4       H8R     C8      C7      C6     
1       4       H8S     C8      C7      H7R    
1       4       H8T     C8      C7      H7S    
2       6       1H1     1C1     1C2     1O1    
2       6       1H2     1C2     1C1     1O2    
2       6       2H1     2C1     1O2     2C2    
2       6       2H2     2C2     2C1     2O2    
2       6       3H1     3C1     2O2     3C2    
2       6       3H2     3C2     3C1     3O2    
2       6       4H1     4C1     3O2     4C2    
2       6       4H2     4C2     4C1     4O2    
2       6       5H1     5C1     4O2     5C2    
2       6       5H2     5C2     5C1     5O2    
1       2       5HO2    5O2     5C2     5C1    
C8EG6      30
1       6       H1R     C1      1O1     C2     
1       6       H1S     C1      C2      1O1    
1       6       H2R     C2      C1      C3     
1       6       H2S     C2      C3      C1     
1       6       H3R     C3      C2      C4     
1       6       H3S     C3      C4      C2     
1       6       H4R     C4      C3      C5     
1       6       H4S     C4      C5      C3     
1       6       H5R     C5      C4      C6     
1       6       H5S     C5      C6      C4     
1       6       H6R     C6      C5      C7     
1       6       H6S     C6      C7      C5     
1       6       H7R     C7      C6      C8     
1       6       H7S     C7      C8      C6     
1       4       H8R     C8      C7      C6     
1       4       H8S     C8      C7      H7R    
1       4       H8T     C8      C7      H7S    
2       6       1H1     1C1     1C2     1O1    
2       6       1H2     1C2     1C1     1O2    
2       6       2H1     2C1     1O2     2C2    
2       6       2H2     2C2     2C1     2O2    
2       6       3H1     3C1     2O2     3C2    
2       6       3H2     3C2     3C1     3O2    
2       6       4H1     4C1     3O2     4C2    
2       6       4H2     4C2     4C1     4O2    
2       6       5H1     5C1     4O2     5C2    
2       6       5H2     5C2     5C1     5O2    
2       6       6H1     6C1     5O2     6C2    
2       6       6H2     6C2     6C1     6O2    
1       2       6HO2    6O2     6C2     6C1    
CAT        11
1       1       H6      C6      C1      C5     
1       1       H2      C2      C1      C3     
1       2       HO3     O3      C3      C2     
1       2       HO4     O4      C4      C3     
1       1       H5      C5      C4      C6     
1       5       H7      C7      C1      C8      O7     
1       2       HO7     O7      C7      C1     
1       5       H8      C8      C7      C9      O8     
1       2       HO8     O8      C8      C7     
2       6       H9      C9      C8      O9     
1       2       HO9     O9      C9      C8     
DALTOL     12
2       6       H1      C1      C2      O1     
1       2       HO1     O1      C1      C2     
1       5       H2      C2      C1      C3      O2     
1       2       HO2     O2      C2      C1     
1       5       H3      C3      C2      C4      O3     
1       2       HO3     O3      C3      C2     
1       5       H4      C4      C3      C5      O4     
1       2       HO4     O4      C4      C3     
1       5       H5      C5      C4      C6      O5     
1       2       HO5     O5      C5      C4     
2       6       H6      C6      C5      O6     
1       2       HO6     O6      C6      C5     
DARAOL     10
2       6       H1      C1      C2      O1     
1       2       HO1     O1      C1      C2     
1       5       H2      C2      C1      C3      O2     
1       2       HO2     O2      C2      C1     
1       5       H3      C3      C2      C4      O3     
1       2       HO3     O3      C3      C2     
1       5       H4      C4      C3      C5      O4     
1       2       HO4     O4      C4      C3     
2       6       H5      C5      C4      O5     
1       2       HO5     O5      C5      C4     
DGLUOL     12
2       6       H1      C1      C2      O1     
1       2       HO1     O1      C1      C2     
1       5       H2      C2      C1      C3      O2     
1       2       HO2     O2      C2      C1     
1       5       H3      C3      C2      C4      O3     
1       2       HO3     O3      C3      C2     
1       5       H4      C4      C3      C5      O4     
1       2       HO4     O4      C4      C3     
1       5       H5      C5      C4      C6      O5     
1       2       HO5     O5      C5      C4     
2       6       H6      C6      C5      O6     
1       2       HO6     O6      C6      C5     
DGLYA      4
1       5       H2      C2      C1      C3      O2     
1       2       HO2     O2      C2      C3     
2       6       H3      C3      C2      O4     
1       2       HO4     O4      C3      C2     
DGULOL     12
2       6       H1      C1      C2      O1     
1       2       HO1     O1      C1      C2     
1       5       H2      C2      C1      C3      O2     
1       2       HO2     O2      C2      C1     
1       5       H3      C3      C2      C4      O3     
1       2       HO3     O3      C3      C2     
1       5       H4      C4      C3      C5      O4     
1       2       HO4     O4      C4      C3     
1       5       H5      C5      C4      C6      O5     
1       2       HO5     O5      C5      C4     
2       6       H6      C6      C5      O6     
1       2       HO6     O6      C6      C5     
DHEG       33
2       6       2H1     2C1     2C2     2O1    
1       2       2HO1    2O1     2C1     2C2    
2       6       2H2     2C2     2C1     NF     
1       6       H2R     C2      C1F     C3     
1       6       H2S     C2      C3      C1F    
1       6       H3R     C3      C2      C4     
1       6       H3S     C3      C4      C2     
1       6       H4R     C4      C3      C5     
1       6       H4S     C4      C5      C3     
1       6       H5R     C5      C4      C6     
1       6       H5S     C5      C6      C4     
1       6       H6R     C6      C5      C7     
1       6       H6S     C6      C7      C5     
1       6       H7R     C7      C6      C8     
1       6       H7S     C7      C8      C6     
1       6       H8R     C8      C7      C9     
1       6       H8S     C8      C9      C7     
1       6       H9R     C9      C10     C8     
1       6       H9S     C9      C8      C10    
1       4       H10R    C10     C9      C8     
1       4       H10S    C10     C9      H9R    
1       4       H10T    C10     C9      H9S    
2       6       1H1     1C1     1C2     NF     
1       5       1H2     1C2     1C1     1C3     1O2    
1       2       1HO2    1O2     1C2     1C1    
1       5       1H3     1C3     1C2     1C4     1O3    
1       2       1HO3    1O3     1C3     1C2    
1       5       1H4     1C4     1C3     1C5     1O4    
1       2       1HO4    1O4     1C4     1C3    
1       5       1H5     1C5     1C4     1C6     1O5    
1       2       1HO5    1O5     1C5     1C4    
2       6       1H6     1C6     1C5     1O6    
1       2       1HO6    1O6     1C6     1C5    
DIDIOL     12
2       6       H1      C1      C2      O1     
1       2       HO1     O1      C1      C2     
1       5       H2      C2      C1      C3      O2     
1       2       HO2     O2      C2      C1     
1       5       H3      C3      C2      C4      O3     
1       2       HO3     O3      C3      C2     
1       5       H4      C4      C3      C5      O4     
1       2       HO4     O4      C4      C3     
1       5       H5      C5      C4      C6      O5     
1       2       HO5     O5      C5      C4     
2       6       H6      C6      C5      O6     
1       2       HO6     O6      C6      C5     
DL16PP     66
1       2       HO22    O22     P2      O12    
2       6       H1      C1      C2      O11    
2       6       H2      C2      C1      C3     
1       5       H3      C3      C2      C4      C5     
3       4       H4      C4      C3      C2     
2       6       H5      C5      C1A     C3     
2       6       H1A     C1A     C1B     C5     
1       1       H1B     C1B     C1A     C1C    
3       4       H1D     C1D     C1C     C1E    
2       6       H1E     C1E     C1C     C2A    
2       6       H2A     C2A     C1E     C2B    
1       1       H2B     C2B     C2A     C2C    
3       4       H2D     C2D     C2C     C2E    
2       6       H2E     C2E     C2C     C3A    
2       6       H3A     C3A     C2E     C3B    
1       1       H3B     C3B     C3A     C3C    
3       4       H3D     C3D     C3C     C3E    
2       6       H3E     C3E     C3C     C4A    
2       6       H4A     C4A     C3E     C4B    
1       1       H4B     C4B     C4A     C4C    
3       4       H4D     C4D     C4C     C4E    
2       6       H4E     C4E     C4C     C5A    
2       6       H5A     C5A     C4E     C5B    
1       1       H5B     C5B     C5A     C5C    
3       4       H5D     C5D     C5C     C5E    
2       6       H5E     C5E     C5C     C6A    
2       6       H6A     C6A     C5E     C6B    
1       1       H6B     C6B     C6A     C6C    
3       4       H6D     C6D     C6C     C6E    
2       6       H6E     C6E     C6C     C7A    
2       6       H7A     C7A     C6E     C7B    
1       1       H7B     C7B     C7A     C7C    
3       4       H7D     C7D     C7C     C7E    
2       6       H7E     C7E     C7C     C8A    
2       6       H8A     C8A     C7E     C8B    
1       1       H8B     C8B     C8A     C8C    
3       4       H8D     C8D     C8C     C8E    
2       6       H8E     C8E     C8C     C9A    
2       6       H9A     C9A     C8E     C9B    
1       1       H9B     C9B     C9A     C9C    
3       4       H9D     C9D     C9C     C9E    
2       6       H9E     C9E     C10A    C9C    
2       6       H10A    C10A    C10B    C9E    
1       1       H10B    C10B    C10A    C10C   
3       4       H10D    C10D    C10C    C10E   
2       6       H10E    C10E    C10C    C11A   
2       6       H11A    C11A    C10E    C11B   
1       1       H11B    C11B    C11A    C11C   
3       4       H11D    C11D    C11C    C11E   
2       6       H11E    C11E    C11C    C12A   
2       6       H12A    C12A    C11E    C12B   
1       1       H12B    C12B    C12A    C12C   
3       4       H12D    C12D    C12C    C12E   
2       6       H12E    C12E    C12C    C13A   
2       6       H13A    C13A    C12E    C13B   
1       1       H13B    C13B    C13A    C13C   
3       4       H13D    C13D    C13C    C13E   
2       6       H13E    C13E    C13C    C14A   
2       6       H14A    C14A    C13E    C14B   
1       1       H14B    C14B    C14A    C14C   
3       4       H14D    C14D    C14C    C14E   
2       6       H14E    C14E    C14C    C15A   
2       6       H15A    C15A    C14E    C15B   
1       1       H15B    C15B    C15A    C15C   
3       4       H15D    C15D    C15C    C15E   
3       4       H15E    C15E    C15C    C15D   
DL19PP     78
1       2       HO22    O22     P2      O12    
2       6       H1A     C1A     C1B     O11    
2       6       H1B     C1B     C1A     C1C    
1       5       H1C     C1C     C1B     C1D     C1E    
3       4       H1D     C1D     C1C     C1B    
2       6       H1E     C1E     C1C     C2A    
2       6       H2A     C2A     C1E     C2B    
1       1       H2B     C2B     C2A     C2C    
3       4       H2D     C2D     C2C     C2E    
2       6       H2E     C2E     C2C     C3A    
2       6       H3A     C3A     C2E     C3B    
1       1       H3B     C3B     C3A     C3C    
3       4       H3D     C3D     C3C     C3E    
2       6       H3E     C3E     C3C     C4A    
2       6       H4A     C4A     C3E     C4B    
1       1       H4B     C4B     C4A     C4C    
3       4       H4D     C4D     C4C     C4E    
2       6       H4E     C4E     C4C     C5A    
2       6       H5A     C5A     C4E     C5B    
1       1       H5B     C5B     C5A     C5C    
3       4       H5D     C5D     C5C     C5E    
2       6       H5E     C5E     C5C     C6A    
2       6       H6A     C6A     C5E     C6B    
1       1       H6B     C6B     C6A     C6C    
3       4       H6D     C6D     C6C     C6E    
2       6       H6E     C6E     C6C     C7A    
2       6       H7A     C7A     C6E     C7B    
1       1       H7B     C7B     C7A     C7C    
3       4       H7D     C7D     C7C     C7E    
2       6       H7E     C7E     C7C     C8A    
2       6       H8A     C8A     C7E     C8B    
1       1       H8B     C8B     C8A     C8C    
3       4       H8D     C8D     C8C     C8E    
2       6       H8E     C8E     C8C     C9A    
2       6       H9A     C9A     C8E     C9B    
1       1       H9B     C9B     C9A     C9C    
3       4       H9D     C9D     C9C     C9E    
2       6       H9E     C9E     C10A    C9C    
2       6       H10A    C10A    C10B    C9E    
1       1       H10B    C10B    C10A    C10C   
3       4       H10D    C10D    C10C    C10E   
2       6       H10E    C10E    C10C    C11A   
2       6       H11A    C11A    C10E    C11B   
1       1       H11B    C11B    C11A    C11C   
3       4       H11D    C11D    C11C    C11E   
2       6       H11E    C11E    C11C    C12A   
2       6       H12A    C12A    C11E    C12B   
1       1       H12B    C12B    C12A    C12C   
3       4       H12D    C12D    C12C    C12E   
2       6       H12E    C12E    C12C    C13A   
2       6       H13A    C13A    C12E    C13B   
1       1       H13B    C13B    C13A    C13C   
3       4       H13D    C13D    C13C    C13E   
2       6       H13E    C13E    C13C    C14A   
2       6       H14A    C14A    C13E    C14B   
1       1       H14B    C14B    C14A    C14C   
3       4       H14D    C14D    C14C    C14E   
2       6       H14E    C14E    C14C    C15A   
2       6       H15A    C15A    C14E    C15B   
1       1       H15B    C15B    C15A    C15C   
3       4       H15D    C15D    C15C    C15E   
2       6       H15E    C15E    C15C    C16A   
2       6       H16A    C16A    C15E    C16B   
1       1       H16B    C16B    C16A    C16C   
3       4       H16D    C16D    C16C    C16E   
2       6       H16E    C16E    C16C    C17A   
2       6       H17A    C17A    C16E    C17B   
1       1       H17B    C17B    C17A    C17C   
3       4       H17D    C17D    C17C    C17E   
2       6       H17E    C17E    C17C    C18A   
2       6       H18A    C18A    C17E    C18B   
1       1       H18B    C18B    C18A    C18C   
3       4       H18D    C18D    C18C    C18E   
2       6       H18E    C18E    C18C    C19A   
2       6       H19A    C19A    C18E    C19B   
1       1       H19B    C19B    C19A    C19C   
3       4       H19D    C19D    C19C    C19E   
3       4       H19E    C19E    C19C    C19D   
DMANOL     12
2       6       H1      C1      C2      O1     
1       2       HO1     O1      C1      C2     
1       5       H2      C2      C1      C3      O2     
1       2       HO2     O2      C2      C1     
1       5       H3      C3      C2      C4      O3     
1       2       HO3     O3      C3      C2     
1       5       H4      C4      C3      C5      O4     
1       2       HO4     O4      C4      C3     
1       5       H5      C5      C4      C6      O5     
1       2       HO5     O5      C5      C4     
2       6       H6      C6      C5      O6     
1       2       HO6     O6      C6      C5     
DMG        31
3       4       2H2     2C2     NF      1C1    
1       6       H2R     C2      C1F     C3     
1       6       H2S     C2      C3      C1F    
1       6       H3R     C3      C2      C4     
1       6       H3S     C3      C4      C2     
1       6       H4R     C4      C3      C5     
1       6       H4S     C4      C5      C3     
1       6       H5R     C5      C4      C6     
1       6       H5S     C5      C6      C4     
1       6       H6R     C6      C5      C7     
1       6       H6S     C6      C7      C5     
1       6       H7R     C7      C6      C8     
1       6       H7S     C7      C8      C6     
1       6       H8R     C8      C7      C9     
1       6       H8S     C8      C9      C7     
1       6       H9R     C9      C10     C8     
1       6       H9S     C9      C8      C10    
1       4       H10R    C10     C9      C8     
1       4       H10S    C10     C9      H9R    
1       4       H10T    C10     C9      H9S    
2       6       1H1     1C1     1C2     NF     
1       5       1H2     1C2     1C1     1C3     1O2    
1       2       1HO2    1O2     1C2     1C1    
1       5       1H3     1C3     1C2     1C4     1O3    
1       2       1HO3    1O3     1C3     1C2    
1       5       1H4     1C4     1C3     1C5     1O4    
1       2       1HO4    1O4     1C4     1C3    
1       5       1H5     1C5     1C4     1C6     1O5    
1       2       1HO5    1O5     1C5     1C4    
2       6       1H6     1C6     1C5     1O6    
1       2       1HO6    1O6     1C6     1C5    
DPHG       88
1       2       HO1     O1      C1      C2     
1       6       HA      C1      C2      O1     
1       6       HB      C1      O1      C2     
1       5       HS      C2      C1      C3      O21    
1       6       H1R     C21     C22     O21    
1       6       H1S     C21     O21     C22    
1       6       H2R     C22     C21     C23    
1       6       H2S     C22     C23     C21    
1       6       HX      C3      C2      O31    
1       6       HY      C3      O31     C2     
1       6       H1X     C31     C32     O31    
1       6       H1Y     C31     O31     C32    
1       6       H2X     C32     C31     C33    
1       6       H2Y     C32     C33     C31    
1       5       H3R     C23     C217    C22     C24    
1       4       H17R    C217    C23     C22    
1       4       H17S    C217    C23     C24    
1       4       H17T    C217    C23     H3R    
1       6       H4R     C24     C23     C25    
1       6       H4S     C24     C25     C23    
1       6       H5R     C25     C24     C26    
1       6       H5S     C25     C26     C24    
1       6       H6R     C26     C25     C27    
1       6       H6S     C26     C27     C25    
1       5       H7R     C27     C218    C26     C28    
1       4       H18R    C218    C27     C26    
1       4       H18S    C218    C27     C28    
1       4       H18T    C218    C27     H7R    
1       6       H8R     C28     C27     C29    
1       6       H8S     C28     C29     C27    
1       6       H9R     C29     C210    C28    
1       6       H9S     C29     C28     C210   
1       6       H10R    C210    C211    C29    
1       6       H10S    C210    C29     C211   
1       5       H11R    C211    C210    C212    C219   
1       4       H19R    C219    C211    C210   
1       4       H19S    C219    C211    C212   
1       4       H19T    C219    C211    H11R   
1       6       H12R    C212    C211    C213   
1       6       H12S    C212    C213    C211   
1       6       H13R    C213    C212    C214   
1       6       H13S    C213    C214    C212   
1       6       H14R    C214    C213    C215   
1       6       H14S    C214    C215    C213   
1       5       H15R    C215    C214    C216    C220   
1       4       H20R    C220    C215    C214   
1       4       H20S    C220    C215    C216   
1       4       H20T    C220    C215    H15R   
1       4       H16R    C216    C215    C214   
1       4       H16S    C216    C215    C220   
1       4       H16T    C216    C215    H15R   
1       5       H3X     C33     C317    C32     C34    
1       4       H17X    C317    C33     C32    
1       4       H17Y    C317    C33     C34    
1       4       H17Z    C317    C33     H3X    
1       6       H4X     C34     C33     C35    
1       6       H4Y     C34     C35     C33    
1       6       H5X     C35     C34     C36    
1       6       H5Y     C35     C36     C34    
1       6       H6X     C36     C35     C37    
1       6       H6Y     C36     C37     C35    
1       5       H7X     C37     C318    C36     C38    
1       4       H18X    C318    C37     C36    
1       4       H18Y    C318    C37     C38    
1       4       H18Z    C318    C37     H7X    
1       6       H8X     C38     C37     C39    
1       6       H8Y     C38     C39     C37    
1       6       H9X     C39     C310    C38    
1       6       H9Y     C39     C38     C310   
1       6       H10X    C310    C311    C39    
1       6       H10Y    C310    C39     C311   
1       5       H11X    C311    C310    C312    C319   
1       4       H19X    C319    C311    C310   
1       4       H19Y    C319    C311    C312   
1       4       H19Z    C319    C311    H11X   
1       6       H12X    C312    C311    C313   
1       6       H12Y    C312    C313    C311   
1       6       H13X    C313    C312    C314   
1       6       H13Y    C313    C314    C312   
1       6       H14X    C314    C313    C315   
1       6       H14Y    C314    C315    C313   
1       5       H15X    C315    C314    C316    C320   
1       4       H20X    C320    C315    C314   
1       4       H20Y    C320    C315    C316   
1       4       H20Z    C320    C315    H15X   
1       4       H16X    C316    C315    C314   
1       4       H16Y    C316    C315    C320   
1       4       H16Z    C316    C315    H15X   
DTHROL     8
2       6       H1      C1      C2      O1     
1       2       HO1     O1      C1      C2     
1       5       H2      C2      C1      C3      O2     
1       2       HO2     O2      C2      C1     
1       5       H3      C3      C2      C4      O3     
1       2       HO3     O3      C3      C2     
2       6       H4      C4      C3      O4     
1       2       HO4     O4      C4      C3     
ETPP       3
3       4       HN      N       C9      C8     
2       6       H9      C9      C8      N      
2       6       H8      C8      C9      O11    
FERU       8
1       1       H6      C6      C1      C5     
1       1       H2      C2      C1      C3     
3       4       H10     C10     O3      C3     
1       2       HO4     O4      C4      C3     
1       1       H5      C5      C4      C6     
1       1       H7      C7      C1      C8     
1       1       H8      C8      C7      C9     
1       2       HO9     O9      C9      C8     
FERUT      7
1       1       H6      C6      C1      C5     
1       1       H2      C2      C1      C3     
3       4       H10     C10     O3      C3     
1       2       HO4     O4      C4      C3     
1       1       H5      C5      C4      C6     
1       1       H7      C7      C1      C8     
1       1       H8      C8      C7      C9     
GUAI       11
1       1       H6      C6      C1      C5     
1       1       H2      C2      C1      C3     
3       4       H10     C10     O3      C3     
1       2       HO4     O4      C4      C3     
1       1       H5      C5      C4      C6     
1       5       H7      C7      C1      C8      O7     
1       2       HO7     O7      C7      C1     
1       5       H8      C8      C7      C9      O8     
1       2       HO8     O8      C8      C7     
2       6       H9      C9      C8      O9     
1       2       HO9     O9      C9      C8     
INI1       12
1       5       H1      C1      C2      C6      O1     
1       2       HO1     O1      C1      C2     
1       5       H2      C2      C1      C3      O2     
1       2       HO2     O2      C2      C1     
1       5       H3      C3      C2      C4      O3     
1       2       HO3     O3      C3      C2     
1       5       H4      C4      C3      C5      O4     
1       2       HO4     O4      C4      C3     
1       5       H5      C5      C4      C6      O5     
1       2       HO5     O5      C5      C4     
1       5       H6      C6      C1      C5      O6     
1       2       HO6     O6      C6      C1     
INI2       12
1       5       H1      C1      C2      C6      O1     
1       2       HO1     O1      C1      C2     
1       5       H5      C5      C4      C6      O5     
1       2       HO5     O5      C5      C4     
1       5       H2      C2      C1      C3      O2     
1       2       HO2     O2      C2      C1     
1       5       H3      C3      C2      C4      O3     
1       2       HO3     O3      C3      C2     
1       5       H4      C4      C3      C5      O4     
1       2       HO4     O4      C4      C3     
1       5       H6      C6      C1      C5      O6     
1       2       HO6     O6      C6      C1     
INI3       12
1       5       H1      C1      C2      C6      O1     
1       2       HO1     O1      C1      C2     
1       5       H5      C5      C4      C6      O5     
1       2       HO5     O5      C5      C4     
1       5       H2      C2      C1      C3      O2     
1       2       HO2     O2      C2      C1     
1       5       H3      C3      C2      C4      O3     
1       2       HO3     O3      C3      C2     
1       5       H4      C4      C3      C5      O4     
1       2       HO4     O4      C4      C3     
1       5       H6      C6      C1      C5      O6     
1       2       HO6     O6      C6      C1     
INI4       12
1       5       H1      C1      C2      C6      O1     
1       2       HO1     O1      C1      C2     
1       5       H5      C5      C4      C6      O5     
1       2       HO5     O5      C5      C4     
1       5       H2      C2      C1      C3      O2     
1       2       HO2     O2      C2      C1     
1       5       H3      C3      C2      C4      O3     
1       2       HO3     O3      C3      C2     
1       5       H4      C4      C3      C5      O4     
1       2       HO4     O4      C4      C3     
1       5       H6      C6      C1      C5      O6     
1       2       HO6     O6      C6      C1     
INI5       12
1       5       H1      C1      C2      C6      O1     
1       2       HO1     O1      C1      C2     
1       5       H5      C5      C4      C6      O5     
1       2       HO5     O5      C5      C4     
1       5       H2      C2      C1      C3      O2     
1       2       HO2     O2      C2      C1     
1       5       H3      C3      C2      C4      O3     
1       2       HO3     O3      C3      C2     
1       5       H4      C4      C3      C5      O4     
1       2       HO4     O4      C4      C3     
1       5       H6      C6      C1      C5      O6     
1       2       HO6     O6      C6      C1     
LALTOL     12
2       6       H1      C1      C2      O1     
1       2       HO1     O1      C1      C2     
1       5       H2      C2      C1      C3      O2     
1       2       HO2     O2      C2      C1     
1       5       H3      C3      C2      C4      O3     
1       2       HO3     O3      C3      C2     
1       5       H4      C4      C3      C5      O4     
1       2       HO4     O4      C4      C3     
1       5       H5      C5      C4      C6      O5     
1       2       HO5     O5      C5      C4     
2       6       H6      C6      C5      O6     
1       2       HO6     O6      C6      C5     
LARAOL     10
2       6       H1      C1      C2      O1     
1       2       HO1     O1      C1      C2     
1       5       H2      C2      C1      C3      O2     
1       2       HO2     O2      C2      C1     
1       5       H3      C3      C2      C4      O3     
1       2       HO3     O3      C3      C2     
1       5       H4      C4      C3      C5      O4     
1       2       HO4     O4      C4      C3     
2       6       H5      C5      C4      O5     
1       2       HO5     O5      C5      C4     
LGLUOL     12
2       6       H1      C1      C2      O1     
1       2       HO1     O1      C1      C2     
1       5       H2      C2      C1      C3      O2     
1       2       HO2     O2      C2      C1     
1       5       H3      C3      C2      C4      O3     
1       2       HO3     O3      C3      C2     
1       5       H4      C4      C3      C5      O4     
1       2       HO4     O4      C4      C3     
1       5       H5      C5      C4      C6      O5     
1       2       HO5     O5      C5      C4     
2       6       H6      C6      C5      O6     
1       2       HO6     O6      C6      C5     
LGULOL     12
2       6       H1      C1      C2      O1     
1       2       HO1     O1      C1      C2     
1       5       H2      C2      C1      C3      O2     
1       2       HO2     O2      C2      C1     
1       5       H3      C3      C2      C4      O3     
1       2       HO3     O3      C3      C2     
1       5       H4      C4      C3      C5      O4     
1       2       HO4     O4      C4      C3     
1       5       H5      C5      C4      C6      O5     
1       2       HO5     O5      C5      C4     
2       6       H6      C6      C5      O6     
1       2       HO6     O6      C6      C5     
LIDIOL     12
2       6       H1      C1      C2      O1     
1       2       HO1     O1      C1      C2     
1       5       H2      C2      C1      C3      O2     
1       2       HO2     O2      C2      C1     
1       5       H3      C3      C2      C4      O3     
1       2       HO3     O3      C3      C2     
1       5       H4      C4      C3      C5      O4     
1       2       HO4     O4      C4      C3     
1       5       H5      C5      C4      C6      O5     
1       2       HO5     O5      C5      C4     
2       6       H6      C6      C5      O6     
1       2       HO6     O6      C6      C5     
LMANOL     12
2       6       H1      C1      C2      O1     
1       2       HO1     O1      C1      C2     
1       5       H2      C2      C1      C3      O2     
1       2       HO2     O2      C2      C1     
1       5       H3      C3      C2      C4      O3     
1       2       HO3     O3      C3      C2     
1       5       H4      C4      C3      C5      O4     
1       2       HO4     O4      C4      C3     
1       5       H5      C5      C4      C6      O5     
1       2       HO5     O5      C5      C4     
2       6       H6      C6      C5      O6     
1       2       HO6     O6      C6      C5     
LTHROL     8
2       6       H1      C1      C2      O1     
1       2       HO1     O1      C1      C2     
1       5       H2      C2      C1      C3      O2     
1       2       HO2     O2      C2      C1     
1       5       H3      C3      C2      C4      O3     
1       2       HO3     O3      C3      C2     
2       6       H4      C4      C3      O4     
1       2       HO4     O4      C4      C3     
MALLOL     12
2       6       H1      C1      C2      O1     
1       2       HO1     O1      C1      C2     
1       5       H2      C2      C1      C3      O2     
1       2       HO2     O2      C2      C1     
1       5       H3      C3      C2      C4      O3     
1       2       HO3     O3      C3      C2     
1       5       H4      C4      C3      C5      O4     
1       2       HO4     O4      C4      C3     
1       5       H5      C5      C4      C6      O5     
1       2       HO5     O5      C5      C4     
2       6       H6      C6      C5      O6     
1       2       HO6     O6      C6      C5     
MERYOL     8
2       6       H1      C1      C2      O1     
1       2       HO1     O1      C1      C2     
1       5       H2      C2      C1      C3      O2     
1       2       HO2     O2      C2      C1     
1       5       H3      C3      C2      C4      O3     
1       2       HO3     O3      C3      C2     
2       6       H4      C4      C3      O4     
1       2       HO4     O4      C4      C3     
MGALOL     12
2       6       H1      C1      C2      O1     
1       2       HO1     O1      C1      C2     
1       5       H2      C2      C1      C3      O2     
1       2       HO2     O2      C2      C1     
1       5       H3      C3      C2      C4      O3     
1       2       HO3     O3      C3      C2     
1       5       H4      C4      C3      C5      O4     
1       2       HO4     O4      C4      C3     
1       5       H5      C5      C4      C6      O5     
1       2       HO5     O5      C5      C4     
2       6       H6      C6      C5      O6     
1       2       HO6     O6      C6      C5     
MGLYOL     6
2       6       H1      C1      C2      O1     
1       2       HO1     O1      C1      C2     
1       5       H2      C2      C1      C3      O2     
1       2       HO2     O2      C2      C1     
2       6       H3      C3      C2      O3     
1       2       HO3     O3      C3      C2     
MRIBOL     10
2       6       H1      C1      C2      O1     
1       2       HO1     O1      C1      C2     
1       5       H2      C2      C1      C3      O2     
1       2       HO2     O2      C2      C1     
1       5       H3      C3      C2      C4      O3     
1       2       HO3     O3      C3      C2     
1       5       H4      C4      C3      C5      O4     
1       2       HO4     O4      C4      C3     
2       6       H5      C5      C4      O5     
1       2       HO5     O5      C5      C4     
MXYLOL     10
2       6       H1      C1      C2      O1     
1       2       HO1     O1      C1      C2     
1       5       H2      C2      C1      C3      O2     
1       2       HO2     O2      C2      C1     
1       5       H3      C3      C2      C4      O3     
1       2       HO3     O3      C3      C2     
1       5       H4      C4      C3      C5      O4     
1       2       HO4     O4      C4      C3     
2       6       H5      C5      C4      O5     
1       2       HO5     O5      C5      C4     
NHEG       31
2       6       2H1     2C1     2C2     2O1    
1       2       2HO1    2O1     2C1     2C2    
2       6       2H2     2C2     2C1     NF     
1       6       H2R     C2      C1F     C3     
1       6       H2S     C2      C3      C1F    
1       6       H3R     C3      C2      C4     
1       6       H3S     C3      C4      C2     
1       6       H4R     C4      C3      C5     
1       6       H4S     C4      C5      C3     
1       6       H5R     C5      C4      C6     
1       6       H5S     C5      C6      C4     
1       6       H6R     C6      C5      C7     
1       6       H6S     C6      C7      C5     
1       6       H7R     C7      C6      C8     
1       6       H7S     C7      C8      C6     
1       6       H8R     C8      C7      C9     
1       6       H8S     C8      C9      C7     
1       4       H9R     C9      C8      C7     
1       4       H9S     C9      C8      H8R    
1       4       H9T     C9      C8      H8S    
2       6       1H1     1C1     1C2     NF     
1       5       1H2     1C2     1C1     1C3     1O2    
1       2       1HO2    1O2     1C2     1C1    
1       5       1H3     1C3     1C2     1C4     1O3    
1       2       1HO3    1O3     1C3     1C2    
1       5       1H4     1C4     1C3     1C5     1O4    
1       2       1HO4    1O4     1C4     1C3    
1       5       1H5     1C5     1C4     1C6     1O5    
1       2       1HO5    1O5     1C5     1C4    
2       6       1H6     1C6     1C5     1O6    
1       2       1HO6    1O6     1C6     1C5    
NIDP40     29
1       1       HD1     CD1     CE1     CG     
1       1       HD2     CD2     CE2     CG     
1       1       HE1     CE1     CD1     CZ     
1       1       HE2     CE2     CD2     CZ     
3       4       H10     C101    C1      C2     
3       4       H20     C201    C1      C101   
2       6       H2      C2      C1      C3     
3       4       H30     C301    C3      C2     
3       4       H40     C401    C3      C2     
3       4       H4      C4      C3      C2     
2       6       1H1     1C1     1C2     1O1    
2       6       1H2     1C2     1C1     1O2    
2       6       2H1     2C1     1O2     2C2    
2       6       2H2     2C2     2C1     2O2    
2       6       3H1     3C1     2O2     3C2    
2       6       3H2     3C2     3C1     3O2    
2       6       4H1     4C1     3O2     4C2    
2       6       4H2     4C2     4C1     4O2    
2       6       5H1     5C1     4O2     5C2    
2       6       5H2     5C2     5C1     5O2    
2       6       6H1     6C1     5O2     6C2    
2       6       6H2     6C2     6C1     6O2    
2       6       7H1     7C1     6O2     7C2    
2       6       7H2     7C2     7C1     7O2    
2       6       8H1     8C1     7O2     8C2    
2       6       8H2     8C2     8C1     8O2    
2       6       9H1     9C1     8O2     9C2    
2       6       9H2     9C2     9C1     9O2    
1       2       9HO2    9O2     9C2     9C1    
NMG        29
3       4       2H2     2C2     NF      1C1    
1       6       H2R     C2      C1F     C3     
1       6       H2S     C2      C3      C1F    
1       6       H3R     C3      C2      C4     
1       6       H3S     C3      C4      C2     
1       6       H4R     C4      C3      C5     
1       6       H4S     C4      C5      C3     
1       6       H5R     C5      C4      C6     
1       6       H5S     C5      C6      C4     
1       6       H6R     C6      C5      C7     
1       6       H6S     C6      C7      C5     
1       6       H7R     C7      C6      C8     
1       6       H7S     C7      C8      C6     
1       6       H8R     C8      C7      C9     
1       6       H8S     C8      C9      C7     
1       4       H9R     C9      C8      C7     
1       4       H9S     C9      C8      H8R    
1       4       H9T     C9      C8      H8S    
2       6       1H1     1C1     1C2     NF     
1       5       1H2     1C2     1C1     1C3     1O2    
1       2       1HO2    1O2     1C2     1C1    
1       5       1H3     1C3     1C2     1C4     1O3    
1       2       1HO3    1O3     1C3     1C2    
1       5       1H4     1C4     1C3     1C5     1O4    
1       2       1HO4    1O4     1C4     1C3    
1       5       1H5     1C5     1C4     1C6     1O5    
1       2       1HO5    1O5     1C5     1C4    
2       6       1H6     1C6     1C5     1O6    
1       2       1HO6    1O6     1C6     1C5    
PCA        7
1       1       H6      C6      C1      C5     
1       1       H2      C2      C1      C3     
1       1       H3      C3      C2      C4     
1       2       HO4     O4      C4      C3     
1       1       H5      C5      C4      C6     
1       1       H7      C7      C1      C8     
1       1       H8      C8      C7      C9     
PHP        11
1       1       H6      C6      C1      C5     
1       1       H2      C2      C1      C3     
1       1       H3      C3      C2      C4     
1       2       HO4     O4      C4      C3     
1       1       H5      C5      C4      C6     
1       5       H7      C7      C1      C8      O7     
1       2       HO7     O7      C7      C1     
1       5       H8      C8      C7      C9      O8     
1       2       HO8     O8      C8      C7     
2       6       H9      C9      C8      O9     
1       2       HO9     O9      C9      C8     
PSICOS     10
2       6       H1      C1      C2      O1     
1       2       HO1     O1      C1      C2     
1       5       H3      C3      C2      C4      O3     
1       2       HO3     O3      C3      C2     
1       5       H4      C4      C3      C5      O4     
1       2       HO4     O4      C4      C3     
1       5       H5      C5      C4      C6      O5     
1       2       HO5     O5      C5      C4     
2       6       H6      C6      C5      O6     
1       2       HO6     O6      C6      C5     
QUITA      14
1       5       H1      C1      C2      O1      O5     
1       2       HO1     O1      C1      C2     
1       5       H5      C5      C4      C6      O5     
1       5       H2      C2      C1      C3      O2     
1       2       HO2     O2      C2      C1     
1       5       H3      C3      C2      C4      N      
1       1       HN      N       C       C3     
2       6       HT      CT      C       CB     
1       5       HB      CB      CG2     CT      OG1    
1       2       HG1     OG1     CB      CG2    
3       4       HG2     CG2     CB      CT     
1       5       H4      C4      C3      C5      O4     
1       2       HO4     O4      C4      C3     
3       4       H6      C6      C5      C4     
SMDD       41
1       6       H2R     C2      C1      C3     
1       6       H2S     C2      C3      C1     
1       6       H3R     C3      C2      C4     
1       6       H3S     C3      C4      C2     
1       6       H4R     C4      C3      C5     
1       6       H4S     C4      C5      C3     
1       6       H5R     C5      C4      C6     
1       6       H5S     C5      C6      C4     
1       6       H6R     C6      C5      C7     
1       6       H6S     C6      C7      C5     
1       6       H7R     C7      C6      C8     
1       6       H7S     C7      C8      C6     
1       6       H8R     C8      C7      C9     
1       6       H8S     C8      C9      C7     
1       6       H9R     C9      C10     C8     
1       6       H9S     C9      C8      C10    
1       6       H10R    C10     C11     C9     
1       6       H10S    C10     C9      C11    
1       6       H11R    C11     C10     C12    
1       6       H11S    C11     C12     C10    
1       4       H12R    C12     C11     C10    
1       4       H12S    C12     C11     H11R   
1       4       H12T    C12     C11     H11S   
1       5       2H1     2C1     2C2     2O1     2O5    
1       5       2H5     2C5     2C4     2C6     2O5    
1       5       2H2     2C2     2C1     2C3     2O2    
1       2       2HO2    2O2     2C2     2C1    
1       5       2H3     2C3     2C2     2C4     2O3    
1       2       2HO3    2O3     2C3     2C2    
1       5       2H4     2C4     2C3     2C5     2O4    
1       2       2HO4    2O4     2C4     2C3    
2       6       2H6     2C6     2C5     O1     
1       5       1H5     1C5     1C4     1C6     1O5    
2       6       1H6     1C6     1C5     1O6    
1       2       1HO6    1O6     1C6     1C5    
2       6       1H1     1C1     1C2     1O1    
1       2       1HO1    1O1     1C1     1C2    
1       5       1H3     1C3     1C2     1C4     1O3    
1       2       1HO3    1O3     1C3     1C2    
1       5       1H4     1C4     1C3     1C5     1O4    
1       2       1HO4    1O4     1C4     1C3    
SYR        11
1       1       H6      C6      C1      C5     
1       1       H2      C2      C1      C3     
3       4       H10     C10     O3      C3     
1       2       HO4     O4      C4      C3     
3       4       H11     C11     O5      C5     
1       5       H7      C7      C1      C8      O7     
1       2       HO7     O7      C7      C1     
1       5       H8      C8      C7      C9      O8     
1       2       HO8     O8      C8      C7     
2       6       H9      C9      C8      O9     
1       2       HO9     O9      C9      C8     
TRCN       10
1       1       H6      C6      C1      C5     
1       1       H2      C2      C1      C3     
3       4       H10     C10     O3      C3     
1       2       HO4     O4      C4      C3     
3       4       H11     C11     O5      C5     
1       1       H8      C8      C7      C9     
1       1       H14     C14     C13     C15    
1       2       HO15    O15     C15     C14    
1       1       H16     C16     C15     C17    
1       2       HO17    O17     C17     C12    
TX100      31
1       1       HD1     CD1     CE1     CG     
1       1       HD2     CD2     CE2     CG     
1       1       HE1     CE1     CD1     CZ     
1       1       HE2     CE2     CD2     CZ     
3       4       H10     C101    C1      C2     
3       4       H20     C201    C1      C101   
2       6       H2      C2      C1      C3     
3       4       H30     C301    C3      C2     
3       4       H40     C401    C3      C2     
3       4       H4      C4      C3      C2     
2       6       1H1     1C1     1C2     1O1    
2       6       1H2     1C2     1C1     1O2    
2       6       2H1     2C1     1O2     2C2    
2       6       2H2     2C2     2C1     2O2    
2       6       3H1     3C1     2O2     3C2    
2       6       3H2     3C2     3C1     3O2    
2       6       4H1     4C1     3O2     4C2    
2       6       4H2     4C2     4C1     4O2    
2       6       5H1     5C1     4O2     5C2    
2       6       5H2     5C2     5C1     5O2    
2       6       6H1     6C1     5O2     6C2    
2       6       6H2     6C2     6C1     6O2    
2       6       7H1     7C1     6O2     7C2    
2       6       7H2     7C2     7C1     7O2    
2       6       8H1     8C1     7O2     8C2    
2       6       8H2     8C2     8C1     8O2    
2       6       9H1     9C1     8O2     9C2    
2       6       9H2     9C2     9C1     9O2    
2       6       10H1    10C1    10C2    9O2    
2       6       10H2    10C2    10C1    10O2   
1       2       10HO2   10O2    10C2    10C1   
TX114      27
1       1       HD1     CD1     CE1     CG     
1       1       HD2     CD2     CE2     CG     
1       1       HE1     CE1     CD1     CZ     
1       1       HE2     CE2     CD2     CZ     
3       4       H10     C101    C1      C2     
3       4       H20     C201    C1      C101   
2       6       H2      C2      C1      C3     
3       4       H30     C301    C3      C2     
3       4       H40     C401    C3      C2     
3       4       H4      C4      C3      C2     
2       6       1H1     1C1     1C2     1O1    
2       6       1H2     1C2     1C1     1O2    
2       6       2H1     2C1     1O2     2C2    
2       6       2H2     2C2     2C1     2O2    
2       6       3H1     3C1     2O2     3C2    
2       6       3H2     3C2     3C1     3O2    
2       6       4H1     4C1     3O2     4C2    
2       6       4H2     4C2     4C1     4O2    
2       6       5H1     5C1     4O2     5C2    
2       6       5H2     5C2     5C1     5O2    
2       6       6H1     6C1     5O2     6C2    
2       6       6H2     6C2     6C1     6O2    
2       6       7H1     7C1     6O2     7C2    
2       6       7H2     7C2     7C1     7O2    
2       6       8H1     8C1     7O2     8C2    
2       6       8H2     8C2     8C1     8O2    
1       2       8HO2    8O2     8C2     8C1    
TX305      71
1       1       HD1     CD1     CE1     CG     
1       1       HD2     CD2     CE2     CG     
1       1       HE1     CE1     CD1     CZ     
1       1       HE2     CE2     CD2     CZ     
3       4       H10     C101    C1      C2     
3       4       H20     C201    C1      C101   
2       6       H2      C2      C1      C3     
3       4       H30     C301    C3      C2     
3       4       H40     C401    C3      C2     
3       4       H4      C4      C3      C2     
2       6       1H1     1C1     1C2     1O1    
2       6       1H2     1C2     1C1     1O2    
2       6       2H1     2C1     1O2     2C2    
2       6       2H2     2C2     2C1     2O2    
2       6       3H1     3C1     2O2     3C2    
2       6       3H2     3C2     3C1     3O2    
2       6       4H1     4C1     3O2     4C2    
2       6       4H2     4C2     4C1     4O2    
2       6       5H1     5C1     4O2     5C2    
2       6       5H2     5C2     5C1     5O2    
2       6       6H1     6C1     5O2     6C2    
2       6       6H2     6C2     6C1     6O2    
2       6       7H1     7C1     6O2     7C2    
2       6       7H2     7C2     7C1     7O2    
2       6       8H1     8C1     7O2     8C2    
2       6       8H2     8C2     8C1     8O2    
2       6       9H1     9C1     8O2     9C2    
2       6       9H2     9C2     9C1     9O2    
2       6       10H1    10C1    10C2    9O2    
2       6       10H2    10C2    10C1    10O2   
2       6       11H1    11C1    10O2    11C2   
2       6       11H2    11C2    11C1    11O2   
2       6       12H1    12C1    11O2    12C2   
2       6       12H2    12C2    12C1    12O2   
2       6       13H1    13C1    12O2    13C2   
2       6       13H2    13C2    13C1    13O2   
2       6       14H1    14C1    13O2    14C2   
2       6       14H2    14C2    14C1    14O2   
2       6       15H1    15C1    14O2    15C2   
2       6       15H2    15C2    15C1    15O2   
2       6       16H1    16C1    15O2    16C2   
2       6       16H2    16C2    16C1    16O2   
2       6       17H1    17C1    16O2    17C2   
2       6       17H2    17C2    17C1    17O2   
2       6       18H1    18C1    17O2    18C2   
2       6       18H2    18C2    18C1    18O2   
2       6       19H1    19C1    18O2    19C2   
2       6       19H2    19C2    19C1    19O2   
2       6       20H1    20C1    19O2    20C2   
2       6       20H2    20C2    20C1    20O2   
2       6       21H1    21C1    20O2    21C2   
2       6       21H2    21C2    21C1    21O2   
2       6       22H1    22C1    21O2    22C2   
2       6       22H2    22C2    22C1    22O2   
2       6       23H1    23C1    22O2    23C2   
2       6       23H2    23C2    23C1    23O2   
2       6       24H1    24C1    23O2    24C2   
2       6       24H2    24C2    24C1    24O2   
2       6       25H1    25C1    24O2    25C2   
2       6       25H2    25C2    25C1    25O2   
2       6       26H1    26C1    25O2    26C2   
2       6       26H2    26C2    26C1    26O2   
2       6       27H1    27C1    26O2    27C2   
2       6       27H2    27C2    27C1    27O2   
2       6       28H1    28C1    27O2    28C2   
2       6       28H2    28C2    28C1    28O2   
2       6       29H1    29C1    28O2    29C2   
2       6       29H2    29C2    29C1    29O2   
2       6       30H1    30C1    29O2    30C2   
2       6       30H2    30C2    30C1    30O2   
1       2       30HO2   30O2    30C2    30C1   
TX405      91
1       1       HD1     CD1     CE1     CG     
1       1       HD2     CD2     CE2     CG     
1       1       HE1     CE1     CD1     CZ     
1       1       HE2     CE2     CD2     CZ     
3       4       H10     C101    C1      C2     
3       4       H20     C201    C1      C101   
2       6       H2      C2      C1      C3     
3       4       H30     C301    C3      C2     
3       4       H40     C401    C3      C2     
3       4       H4      C4      C3      C2     
2       6       1H1     1C1     1C2     1O1    
2       6       1H2     1C2     1C1     1O2    
2       6       2H1     2C1     1O2     2C2    
2       6       2H2     2C2     2C1     2O2    
2       6       3H1     3C1     2O2     3C2    
2       6       3H2     3C2     3C1     3O2    
2       6       4H1     4C1     3O2     4C2    
2       6       4H2     4C2     4C1     4O2    
2       6       5H1     5C1     4O2     5C2    
2       6       5H2     5C2     5C1     5O2    
2       6       6H1     6C1     5O2     6C2    
2       6       6H2     6C2     6C1     6O2    
2       6       7H1     7C1     6O2     7C2    
2       6       7H2     7C2     7C1     7O2    
2       6       8H1     8C1     7O2     8C2    
2       6       8H2     8C2     8C1     8O2    
2       6       9H1     9C1     8O2     9C2    
2       6       9H2     9C2     9C1     9O2    
2       6       10H1    10C1    10C2    9O2    
2       6       10H2    10C2    10C1    10O2   
2       6       11H1    11C1    10O2    11C2   
2       6       11H2    11C2    11C1    11O2   
2       6       12H1    12C1    11O2    12C2   
2       6       12H2    12C2    12C1    12O2   
2       6       13H1    13C1    12O2    13C2   
2       6       13H2    13C2    13C1    13O2   
2       6       14H1    14C1    13O2    14C2   
2       6       14H2    14C2    14C1    14O2   
2       6       15H1    15C1    14O2    15C2   
2       6       15H2    15C2    15C1    15O2   
2       6       16H1    16C1    15O2    16C2   
2       6       16H2    16C2    16C1    16O2   
2       6       17H1    17C1    16O2    17C2   
2       6       17H2    17C2    17C1    17O2   
2       6       18H1    18C1    17O2    18C2   
2       6       18H2    18C2    18C1    18O2   
2       6       19H1    19C1    18O2    19C2   
2       6       19H2    19C2    19C1    19O2   
2       6       20H1    20C1    19O2    20C2   
2       6       20H2    20C2    20C1    20O2   
2       6       21H1    21C1    20O2    21C2   
2       6       21H2    21C2    21C1    21O2   
2       6       22H1    22C1    21O2    22C2   
2       6       22H2    22C2    22C1    22O2   
2       6       23H1    23C1    22O2    23C2   
2       6       23H2    23C2    23C1    23O2   
2       6       24H1    24C1    23O2    24C2   
2       6       24H2    24C2    24C1    24O2   
2       6       25H1    25C1    24O2    25C2   
2       6       25H2    25C2    25C1    25O2   
2       6       26H1    26C1    25O2    26C2   
2       6       26H2    26C2    26C1    26O2   
2       6       27H1    27C1    26O2    27C2   
2       6       27H2    27C2    27C1    27O2   
2       6       28H1    28C1    27O2    28C2   
2       6       28H2    28C2    28C1    28O2   
2       6       29H1    29C1    28O2    29C2   
2       6       29H2    29C2    29C1    29O2   
2       6       30H1    30C1    29O2    30C2   
2       6       30H2    30C2    30C1    30O2   
2       6       31H1    31C1    30O2    31C2   
2       6       31H2    31C2    31C1    31O2   
2       6       32H1    32C1    31O2    32C2   
2       6       32H2    32C2    32C1    32O2   
2       6       33H1    33C1    32O2    33C2   
2       6       33H2    33C2    33C1    33O2   
2       6       34H1    34C1    33O2    34C2   
2       6       34H2    34C2    34C1    34O2   
2       6       35H1    35C1    34O2    35C2   
2       6       35H2    35C2    35C1    35O2   
2       6       36H1    36C1    35O2    36C2   
2       6       36H2    36C2    36C1    36O2   
2       6       37H1    37C1    36O2    37C2   
2       6       37H2    37C2    37C1    37O2   
2       6       38H1    38C1    37O2    38C2   
2       6       38H2    38C2    38C1    38O2   
2       6       39H1    39C1    38O2    39C2   
2       6       39H2    39C2    39C1    39O2   
2       6       40H1    40C1    39O2    40C2   
2       6       40H2    40C2    40C1    40O2   
1       2       40HO2   40O2    40C2    40C1   
UNDPP      45
1       2       HO22    O22     P2      O12    
2       6       H1A     C1A     C1B     O11    
1       1       H1B     C1B     C1A     C1C    
3       4       H1D     C1D     C1C     C1E    
2       6       H1E     C1E     C1C     C2A    
2       6       H2A     C2A     C1E     C2B    
1       1       H2B     C2B     C2A     C2C    
3       4       H2D     C2D     C2C     C2E    
2       6       H2E     C2E     C2C     C3A    
2       6       H3A     C3A     C2E     C3B    
1       1       H3B     C3B     C3A     C3C    
3       4       H3D     C3D     C3C     C3E    
2       6       H3E     C3E     C3C     C4A    
2       6       H4A     C4A     C3E     C4B    
1       1       H4B     C4B     C4A     C4C    
3       4       H4D     C4D     C4C     C4E    
2       6       H4E     C4E     C4C     C5A    
2       6       H5A     C5A     C4E     C5B    
1       1       H5B     C5B     C5A     C5C    
3       4       H5D     C5D     C5C     C5E    
2       6       H5E     C5E     C5C     C6A    
2       6       H6A     C6A     C5E     C6B    
1       1       H6B     C6B     C6A     C6C    
3       4       H6D     C6D     C6C     C6E    
2       6       H6E     C6E     C6C     C7A    
2       6       H7A     C7A     C6E     C7B    
1       1       H7B     C7B     C7A     C7C    
3       4       H7D     C7D     C7C     C7E    
2       6       H7E     C7E     C7C     C8A    
2       6       H8A     C8A     C7E     C8B    
1       1       H8B     C8B     C8A     C8C    
3       4       H8D     C8D     C8C     C8E    
2       6       H8E     C8E     C8C     C9A    
2       6       H9A     C9A     C8E     C9B    
1       1       H9B     C9B     C9A     C9C    
3       4       H9D     C9D     C9C     C9E    
2       6       H9E     C9E     C10A    C9C    
2       6       H10A    C10A    C10B    C9E    
1       1       H10B    C10B    C10A    C10C   
3       4       H10D    C10D    C10C    C10E   
2       6       H10E    C10E    C10C    C11A   
2       6       H11A    C11A    C10E    C11B   
1       1       H11B    C11B    C11A    C11C   
3       4       H11D    C11D    C11C    C11E   
3       4       H11E    C11E    C11C    C11D   
```
