## Supporting file - scripts for "Protocols for Multi-Scale Molecular Dynamics Simulations: A Comparative Study for Intrinsically Disordered Amyloid Beta in Amber & Gromacs on CPU & GPU": carb.rtp

```
; CHARMM-port for GROMACS
; created with charmm2gmx version 0.7.dev45+g7b82040.d20221208 on 2022-12-08 10:52:46.325048
; Code: https://gitlab.com/awacha/charmm2gmx
; Documentation: https://awacha.gitlab.com/charmm2gmx
; Charmm2GMX written by András Wacha, based on the original port by 
; E. Prabhu Raman, Justin A. Lemkul, Robert Best and Alexander D. MacKerell, Jr.
; Residue topology information from the CHARMM force field

[ bondedtypes ]
; Col 1: Type of bond 
; Col 2: Type of angles 
; Col 3: Type of proper dihedrals 
; Col 4: Type of improper dihedrals 
; Col 5: Generate all dihedrals if 1, only heavy atoms of 0. 
; Col 6: Number of excluded neighbors for nonbonded interactions 
; Col 7: Generate 1,4 interactions between pairs of hydrogens if 1 
; Col 8: Remove propers over the same bond as an improper if it is 1 
; bonds  angles  dihedrals  impropers  all_dihedrals  nrexcl  HH14  RemoveDih 
    1       5        9          2            1           3      1       0

; residue topologies from file toppar_c36_jul22/stream/carb/toppar_all36_carb_glycolipid.str

[ A2UDM ]
; omega-Undecyl-alpha-D-maltoside
  [ atoms ]
      1C1   CC3162  0.2900   1
      1H1     HCA1  0.0900   1
      1C5   CC3163  0.1100   1
      1H5     HCA1  0.0900   1
      1O5   OC3C61 -0.4000   1
      1C2   CC3161  0.1400   2
      1H2     HCA1  0.0900   2
      1O2    OC311 -0.6500   2
     1HO2     HCP1  0.4200   2
      1C3   CC3161  0.1400   3
      1H3     HCA1  0.0900   3
      1O3    OC311 -0.6500   3
     1HO3     HCP1  0.4200   3
      1C4   CC3161  0.1400   4
      1H4     HCA1  0.0900   4
      1O4    OC311 -0.6500   4
     1HO4     HCP1  0.4200   4
      1C6    CC321  0.0500   5
     1H61     HCA2  0.0900   5
     1H62     HCA2  0.0900   5
      1O6    OC311 -0.6500   5
     1HO6     HCP1  0.4200   5
      2C1   CC3162  0.2900   6
      2H1     HCA1  0.0900   6
      2O1    OC301 -0.3600   6
      2C5   CC3163  0.1100   6
      2H5     HCA1  0.0900   6
      2O5   OC3C61 -0.4000   6
      2C2   CC3161  0.1400   7
      2H2     HCA1  0.0900   7
      2O2    OC311 -0.6500   7
     2HO2     HCP1  0.4200   7
      2C3   CC3161  0.1400   8
      2H3     HCA1  0.0900   8
      2O3    OC311 -0.6500   8
     2HO3     HCP1  0.4200   8
      2C4   CC3161  0.0900   9
      2H4     HCA1  0.0900   9
      2O4    OC301 -0.3600   9
      2C6    CC321  0.0500  10
     2H61     HCA2  0.0900  10
     2H62     HCA2  0.0900  10
      2O6    OC311 -0.6500  10
     2HO6     HCP1  0.4200  10
       C1     CTL2  0.0000  11
      H11     HAL2  0.0900  11
      H12     HAL2  0.0900  11
       C2     CTL2 -0.1800  12
      H21     HAL2  0.0900  12
      H22     HAL2  0.0900  12
       C3     CTL2 -0.1800  13
      H31     HAL2  0.0900  13
      H32     HAL2  0.0900  13
       C4     CTL2 -0.1800  14
      H41     HAL2  0.0900  14
      H42     HAL2  0.0900  14
       C5     CTL2 -0.1800  15
      H51     HAL2  0.0900  15
      H52     HAL2  0.0900  15
       C6     CTL2 -0.1800  16
      H61     HAL2  0.0900  16
      H62     HAL2  0.0900  16
       C7     CTL2 -0.1800  17
      H71     HAL2  0.0900  17
      H72     HAL2  0.0900  17
       C8     CTL2 -0.1800  18
      H81     HAL2  0.0900  18
      H82     HAL2  0.0900  18
       C9     CTL2 -0.1800  19
      H91     HAL2  0.0900  19
      H92     HAL2  0.0900  19
      C10     CEL1 -0.1500  20
     H101     HEL1  0.1500  20
      C11     CEL2 -0.4200  21
     H111     HEL2  0.2100  21
     H112     HEL2  0.2100  21
  [ bonds ]
      1C1   1H1
      1C1   1O5
      1C1   1C2
      1C2   1H2
      1C2   1O2
      1O2  1HO2
      1C2   1C3
      1C3   1H3
      1C3   1O3
      1O3  1HO3
      1C3   1C4
      1C4   1H4
      1C4   1O4
      1O4  1HO4
      1C4   1C5
      1C5   1H5
      1C5   1C6
      1C6  1H61
      1C6  1H62
      1C6   1O6
      1O6  1HO6
      1C5   1O5
      2O4   1C1
      2C1   2O1
      2C1   2H1
      2C1   2O5
      2C1   2C2
      2C2   2H2
      2C2   2O2
      2O2  2HO2
      2C2   2C3
      2C3   2H3
      2C3   2O3
      2O3  2HO3
      2C3   2C4
      2C4   2H4
      2C4   2O4
      2C4   2C5
      2C5   2H5
      2C5   2C6
      2C6  2H61
      2C6  2H62
      2C6   2O6
      2O6  2HO6
      2C5   2O5
      2O1    C1
       C1    C2
       C2    C3
       C3    C4
       C4    C5
       C5    C6
       C6    C7
       C7    C8
       C8    C9
       C9   C10
      C10   C11
       C1   H11
       C1   H12
       C2   H21
       C2   H22
       C3   H31
       C3   H32
       C4   H41
       C4   H42
       C5   H51
       C5   H52
       C6   H61
       C6   H62
       C7   H71
       C7   H72
       C8   H81
       C8   H82
       C9   H91
       C9   H92
      C10  H101
      C11  H111
      C11  H112

[ ABAC ]
; 2,4-diacetamido-2,4,6-trideoxyglucose
  [ atoms ]
       C1   CC3162  0.3400   1
       H1     HCA1  0.0900   1
       O1    OC311 -0.6500   1
      HO1     HCP1  0.4200   1
       C5   CC3163  0.1100   1
       H5     HCA1  0.0900   1
       O5   OC3C61 -0.4000   1
       C2   CC3161  0.0700   2
       H2     HCA1  0.0900   2
        N    NC2D1 -0.4700   2
       HN     HCP1  0.3100   2
        C    CC2O1  0.5100   3
        O    OC2D1 -0.5100   3
       CT    CC331 -0.2700   4
      HT1     HCA3  0.0900   4
      HT2     HCA3  0.0900   4
      HT3     HCA3  0.0900   4
       C3   CC3161  0.1400   5
       H3     HCA1  0.0900   5
       O3    OC311 -0.6500   5
      HO3     HCP1  0.4200   5
       C4   CC3161  0.0700   6
       H4     HCA1  0.0900   6
       N4    NC2D1 -0.4700   6
      HN4     HCP1  0.3100   6
      CN4    CC2O1  0.5100   7
      ON4    OC2D1 -0.5100   7
      CT4    CC331 -0.2700   8
     HT41     HCA3  0.0900   8
     HT42     HCA3  0.0900   8
     HT43     HCA3  0.0900   8
       C6    CC331 -0.2700   9
      H61     HCA3  0.0900   9
      H62     HCA3  0.0900   9
      H63     HCA3  0.0900   9
  [ bonds ]
       C1    O1
       C1    H1
       O1   HO1
       C1    O5
       C1    C2
       C2    H2
       C2     N
        N    HN
       C2    C3
       C3    H3
       C3    O3
       O3   HO3
       C3    C4
       C4    H4
       C4    N4
       N4   HN4
       C4    C5
       C5    H5
       C5    C6
       C5    O5
       C6   H61
       C6   H62
       C6   H63
        N     C
        C     O
        C    CT
       CT   HT1
       CT   HT2
       CT   HT3
       N4   CN4
      CN4   ON4
      CN4   CT4
      CT4  HT41
      CT4  HT42
      CT4  HT43
  [ impropers ]
        C    CT     N     O
        N     C    C2    HN
      CN4   CT4    N4   ON4
       N4   CN4    C4   HN4

[ ACY3G ]
; 3-Cyclohexyl-1-Propyl-alpha-D-glucoside
  [ atoms ]
      2C1   CC3162  0.2900   1
      2H1     HCA1  0.0900   1
      2O1    OC301 -0.3600   1
      2C5   CC3163  0.1100   1
      2H5     HCA1  0.0900   1
      2O5   OC3C61 -0.4000   1
      2C2   CC3161  0.1400   2
      2H2     HCA1  0.0900   2
      2O2    OC311 -0.6500   2
     2HO2     HCP1  0.4200   2
      2C3   CC3161  0.1400   3
      2H3     HCA1  0.0900   3
      2O3    OC311 -0.6500   3
     2HO3     HCP1  0.4200   3
      2C4   CC3161  0.1400   4
      2H4     HCA1  0.0900   4
      2O4    OC311 -0.6500   4
     2HO4     HCP1  0.4200   4
      2C6    CC321  0.0500   5
     2H61     HCA2  0.0900   5
     2H62     HCA2  0.0900   5
      2O6    OC311 -0.6500   5
     2HO6     HCP1  0.4200   5
       C1     CTL2  0.0000   6
      H11     HAL2  0.0900   6
      H12     HAL2  0.0900   6
       C2     CTL2 -0.1800   7
      H21     HAL2  0.0900   7
      H22     HAL2  0.0900   7
       C3     CTL2 -0.1800   8
      H31     HAL2  0.0900   8
      H32     HAL2  0.0900   8
      C1A   CC311C -0.0900   9
      H1A     HCA1  0.0900   9
      C2A   CC321C -0.1800  10
      H2A     HCA2  0.0900  10
      H2B     HCA2  0.0900  10
      C3A   CC321C -0.1800  11
      H3A     HCA2  0.0900  11
      H3B     HCA2  0.0900  11
      C4A   CC321C -0.1800  12
      H4A     HCA2  0.0900  12
      H4B     HCA2  0.0900  12
      C5A   CC321C -0.1800  13
      H5A     HCA2  0.0900  13
      H5B     HCA2  0.0900  13
      C6A   CC321C -0.1800  14
      H6A     HCA2  0.0900  14
      H6B     HCA2  0.0900  14
  [ bonds ]
      2C1   2O1
      2C1   2H1
      2C1   2O5
      2C1   2C2
      2C2   2H2
      2C2   2O2
      2O2  2HO2
      2C2   2C3
      2C3   2H3
      2C3   2O3
      2O3  2HO3
      2C3   2C4
      2C4   2H4
      2C4   2O4
      2O4  2HO4
      2C4   2C5
      2C5   2H5
      2C5   2O5
      2C5   2C6
      2C6  2H61
      2C6  2H62
      2C6   2O6
      2O6  2HO6
      2O1    C1
       C1    C2
       C2    C3
       C3   C1A
       C1   H11
       C1   H12
       C2   H21
       C2   H22
       C3   H31
       C3   H32
      C1A   H1A
      C1A   C2A
      C2A   H2A
      C2A   H2B
      C2A   C3A
      C3A   H3A
      C3A   H3B
      C3A   C4A
      C4A   H4A
      C4A   H4B
      C4A   C5A
      C5A   H5A
      C5A   H5B
      C5A   C6A
      C6A   H6A
      C6A   H6B
      C6A   C1A

[ ACY3M ]
; 3-Cyclohexyl-1-Propyl-alpha-D-Maltoside
  [ atoms ]
      1C1   CC3162  0.2900   1
      1H1     HCA1  0.0900   1
      1C5   CC3163  0.1100   1
      1H5     HCA1  0.0900   1
      1O5   OC3C61 -0.4000   1
      1C2   CC3161  0.1400   2
      1H2     HCA1  0.0900   2
      1O2    OC311 -0.6500   2
     1HO2     HCP1  0.4200   2
      1C3   CC3161  0.1400   3
      1H3     HCA1  0.0900   3
      1O3    OC311 -0.6500   3
     1HO3     HCP1  0.4200   3
      1C4   CC3161  0.1400   4
      1H4     HCA1  0.0900   4
      1O4    OC311 -0.6500   4
     1HO4     HCP1  0.4200   4
      1C6    CC321  0.0500   5
     1H61     HCA2  0.0900   5
     1H62     HCA2  0.0900   5
      1O6    OC311 -0.6500   5
     1HO6     HCP1  0.4200   5
      2C1   CC3162  0.2900   6
      2H1     HCA1  0.0900   6
      2O1    OC301 -0.3600   6
      2C5   CC3163  0.1100   6
      2H5     HCA1  0.0900   6
      2O5   OC3C61 -0.4000   6
      2C2   CC3161  0.1400   7
      2H2     HCA1  0.0900   7
      2O2    OC311 -0.6500   7
     2HO2     HCP1  0.4200   7
      2C3   CC3161  0.1400   8
      2H3     HCA1  0.0900   8
      2O3    OC311 -0.6500   8
     2HO3     HCP1  0.4200   8
      2C4   CC3161  0.0900   9
      2H4     HCA1  0.0900   9
      2O4    OC301 -0.3600   9
      2C6    CC321  0.0500  10
     2H61     HCA2  0.0900  10
     2H62     HCA2  0.0900  10
      2O6    OC311 -0.6500  10
     2HO6     HCP1  0.4200  10
       C1     CTL2  0.0000  11
      H11     HAL2  0.0900  11
      H12     HAL2  0.0900  11
       C2     CTL2 -0.1800  12
      H21     HAL2  0.0900  12
      H22     HAL2  0.0900  12
       C3     CTL2 -0.1800  13
      H31     HAL2  0.0900  13
      H32     HAL2  0.0900  13
      C1A   CC311C -0.0900  14
      H1A     HCA1  0.0900  14
      C2A   CC321C -0.1800  15
      H2A     HCA2  0.0900  15
      H2B     HCA2  0.0900  15
      C3A   CC321C -0.1800  16
      H3A     HCA2  0.0900  16
      H3B     HCA2  0.0900  16
      C4A   CC321C -0.1800  17
      H4A     HCA2  0.0900  17
      H4B     HCA2  0.0900  17
      C5A   CC321C -0.1800  18
      H5A     HCA2  0.0900  18
      H5B     HCA2  0.0900  18
      C6A   CC321C -0.1800  19
      H6A     HCA2  0.0900  19
      H6B     HCA2  0.0900  19
  [ bonds ]
      1C1   1H1
      1C1   1O5
      1C1   1C2
      1C2   1H2
      1C2   1O2
      1O2  1HO2
      1C2   1C3
      1C3   1H3
      1C3   1O3
      1O3  1HO3
      1C3   1C4
      1C4   1H4
      1C4   1O4
      1O4  1HO4
      1C4   1C5
      1C5   1H5
      1C5   1C6
      1C6  1H61
      1C6  1H62
      1C6   1O6
      1O6  1HO6
      1C5   1O5
      2O4   1C1
      2C1   2O1
      2C1   2H1
      2C1   2O5
      2C1   2C2
      2C2   2H2
      2C2   2O2
      2O2  2HO2
      2C2   2C3
      2C3   2H3
      2C3   2O3
      2O3  2HO3
      2C3   2C4
      2C4   2H4
      2C4   2O4
      2C4   2C5
      2C5   2H5
      2C5   2C6
      2C6  2H61
      2C6  2H62
      2C6   2O6
      2O6  2HO6
      2C5   2O5
      2O1    C1
       C1    C2
       C2    C3
       C1   H11
       C1   H12
       C2   H21
       C2   H22
       C3   H31
       C3   H32
      C1A   H1A
      C1A   C2A
      C1A    C3
      C2A   H2A
      C2A   H2B
      C2A   C3A
      C3A   H3A
      C3A   H3B
      C3A   C4A
      C4A   H4A
      C4A   H4B
      C4A   C5A
      C5A   H5A
      C5A   H5B
      C5A   C6A
      C6A   H6A
      C6A   H6B
      C6A   C1A

[ ACY4M ]
; 3-Cyclohexyl-1-Butyl-alpha-D-Maltoside
  [ atoms ]
      1C1   CC3162  0.2900   1
      1H1     HCA1  0.0900   1
      1C5   CC3163  0.1100   1
      1H5     HCA1  0.0900   1
      1O5   OC3C61 -0.4000   1
      1C2   CC3161  0.1400   2
      1H2     HCA1  0.0900   2
      1O2    OC311 -0.6500   2
     1HO2     HCP1  0.4200   2
      1C3   CC3161  0.1400   3
      1H3     HCA1  0.0900   3
      1O3    OC311 -0.6500   3
     1HO3     HCP1  0.4200   3
      1C4   CC3161  0.1400   4
      1H4     HCA1  0.0900   4
      1O4    OC311 -0.6500   4
     1HO4     HCP1  0.4200   4
      1C6    CC321  0.0500   5
     1H61     HCA2  0.0900   5
     1H62     HCA2  0.0900   5
      1O6    OC311 -0.6500   5
     1HO6     HCP1  0.4200   5
      2C1   CC3162  0.2900   6
      2H1     HCA1  0.0900   6
      2O1    OC301 -0.3600   6
      2C5   CC3163  0.1100   6
      2H5     HCA1  0.0900   6
      2O5   OC3C61 -0.4000   6
      2C2   CC3161  0.1400   7
      2H2     HCA1  0.0900   7
      2O2    OC311 -0.6500   7
     2HO2     HCP1  0.4200   7
      2C3   CC3161  0.1400   8
      2H3     HCA1  0.0900   8
      2O3    OC311 -0.6500   8
     2HO3     HCP1  0.4200   8
      2C4   CC3161  0.0900   9
      2H4     HCA1  0.0900   9
      2O4    OC301 -0.3600   9
      2C6    CC321  0.0500  10
     2H61     HCA2  0.0900  10
     2H62     HCA2  0.0900  10
      2O6    OC311 -0.6500  10
     2HO6     HCP1  0.4200  10
       C1     CTL2  0.0000  11
      H11     HAL2  0.0900  11
      H12     HAL2  0.0900  11
       C2     CTL2 -0.1800  12
      H21     HAL2  0.0900  12
      H22     HAL2  0.0900  12
       C3     CTL2 -0.1800  13
      H31     HAL2  0.0900  13
      H32     HAL2  0.0900  13
       C4     CTL2 -0.1800  14
      H41     HAL2  0.0900  14
      H42     HAL2  0.0900  14
      C1A   CC311C -0.0900  15
      H1A     HCA1  0.0900  15
      C2A   CC321C -0.1800  16
      H2A     HCA2  0.0900  16
      H2B     HCA2  0.0900  16
      C3A   CC321C -0.1800  17
      H3A     HCA2  0.0900  17
      H3B     HCA2  0.0900  17
      C4A   CC321C -0.1800  18
      H4A     HCA2  0.0900  18
      H4B     HCA2  0.0900  18
      C5A   CC321C -0.1800  19
      H5A     HCA2  0.0900  19
      H5B     HCA2  0.0900  19
      C6A   CC321C -0.1800  20
      H6A     HCA2  0.0900  20
      H6B     HCA2  0.0900  20
  [ bonds ]
      1C1   1H1
      1C1   1O5
      1C1   1C2
      1C2   1H2
      1C2   1O2
      1O2  1HO2
      1C2   1C3
      1C3   1H3
      1C3   1O3
      1O3  1HO3
      1C3   1C4
      1C4   1H4
      1C4   1O4
      1O4  1HO4
      1C4   1C5
      1C5   1H5
      1C5   1C6
      1C6  1H61
      1C6  1H62
      1C6   1O6
      1O6  1HO6
      1C5   1O5
      2O4   1C1
      2C1   2O1
      2C1   2H1
      2C1   2O5
      2C1   2C2
      2C2   2H2
      2C2   2O2
      2O2  2HO2
      2C2   2C3
      2C3   2H3
      2C3   2O3
      2O3  2HO3
      2C3   2C4
      2C4   2H4
      2C4   2O4
      2C4   2C5
      2C5   2H5
      2C5   2C6
      2C6  2H61
      2C6  2H62
      2C6   2O6
      2O6  2HO6
      2C5   2O5
      2O1    C1
       C1    C2
       C2    C3
       C3    C4
       C1   H11
       C1   H12
       C2   H21
       C2   H22
       C3   H31
       C3   H32
       C4   H41
       C4   H42
      C1A   H1A
      C1A   C2A
      C1A    C4
      C2A   H2A
      C2A   H2B
      C2A   C3A
      C3A   H3A
      C3A   H3B
      C3A   C4A
      C4A   H4A
      C4A   H4B
      C4A   C5A
      C5A   H5A
      C5A   H5B
      C5A   C6A
      C6A   H6A
      C6A   H6B
      C6A   C1A

[ ACY5M ]
; 3-Cyclohexyl-1-Pentyl-alpha-D-Maltoside
  [ atoms ]
      1C1   CC3162  0.2900   1
      1H1     HCA1  0.0900   1
      1C5   CC3163  0.1100   1
      1H5     HCA1  0.0900   1
      1O5   OC3C61 -0.4000   1
      1C2   CC3161  0.1400   2
      1H2     HCA1  0.0900   2
      1O2    OC311 -0.6500   2
     1HO2     HCP1  0.4200   2
      1C3   CC3161  0.1400   3
      1H3     HCA1  0.0900   3
      1O3    OC311 -0.6500   3
     1HO3     HCP1  0.4200   3
      1C4   CC3161  0.1400   4
      1H4     HCA1  0.0900   4
      1O4    OC311 -0.6500   4
     1HO4     HCP1  0.4200   4
      1C6    CC321  0.0500   5
     1H61     HCA2  0.0900   5
     1H62     HCA2  0.0900   5
      1O6    OC311 -0.6500   5
     1HO6     HCP1  0.4200   5
      2C1   CC3162  0.2900   6
      2H1     HCA1  0.0900   6
      2O1    OC301 -0.3600   6
      2C5   CC3163  0.1100   6
      2H5     HCA1  0.0900   6
      2O5   OC3C61 -0.4000   6
      2C2   CC3161  0.1400   7
      2H2     HCA1  0.0900   7
      2O2    OC311 -0.6500   7
     2HO2     HCP1  0.4200   7
      2C3   CC3161  0.1400   8
      2H3     HCA1  0.0900   8
      2O3    OC311 -0.6500   8
     2HO3     HCP1  0.4200   8
      2C4   CC3161  0.0900   9
      2H4     HCA1  0.0900   9
      2O4    OC301 -0.3600   9
      2C6    CC321  0.0500  10
     2H61     HCA2  0.0900  10
     2H62     HCA2  0.0900  10
      2O6    OC311 -0.6500  10
     2HO6     HCP1  0.4200  10
       C1     CTL2  0.0000  11
      H11     HAL2  0.0900  11
      H12     HAL2  0.0900  11
       C2     CTL2 -0.1800  12
      H21     HAL2  0.0900  12
      H22     HAL2  0.0900  12
       C3     CTL2 -0.1800  13
      H31     HAL2  0.0900  13
      H32     HAL2  0.0900  13
       C4     CTL2 -0.1800  14
      H41     HAL2  0.0900  14
      H42     HAL2  0.0900  14
       C5     CTL2 -0.1800  15
      H51     HAL2  0.0900  15
      H52     HAL2  0.0900  15
      C1A   CC311C -0.0900  16
      H1A     HCA1  0.0900  16
      C2A   CC321C -0.1800  17
      H2A     HCA2  0.0900  17
      H2B     HCA2  0.0900  17
      C3A   CC321C -0.1800  18
      H3A     HCA2  0.0900  18
      H3B     HCA2  0.0900  18
      C4A   CC321C -0.1800  19
      H4A     HCA2  0.0900  19
      H4B     HCA2  0.0900  19
      C5A   CC321C -0.1800  20
      H5A     HCA2  0.0900  20
      H5B     HCA2  0.0900  20
      C6A   CC321C -0.1800  21
      H6A     HCA2  0.0900  21
      H6B     HCA2  0.0900  21
  [ bonds ]
      1C1   1H1
      1C1   1O5
      1C1   1C2
      1C2   1H2
      1C2   1O2
      1O2  1HO2
      1C2   1C3
      1C3   1H3
      1C3   1O3
      1O3  1HO3
      1C3   1C4
      1C4   1H4
      1C4   1O4
      1O4  1HO4
      1C4   1C5
      1C5   1H5
      1C5   1C6
      1C6  1H61
      1C6  1H62
      1C6   1O6
      1O6  1HO6
      1C5   1O5
      2O4   1C1
      2C1   2O1
      2C1   2H1
      2C1   2O5
      2C1   2C2
      2C2   2H2
      2C2   2O2
      2O2  2HO2
      2C2   2C3
      2C3   2H3
      2C3   2O3
      2O3  2HO3
      2C3   2C4
      2C4   2H4
      2C4   2O4
      2C4   2C5
      2C5   2H5
      2C5   2C6
      2C6  2H61
      2C6  2H62
      2C6   2O6
      2O6  2HO6
      2C5   2O5
      2O1    C1
       C1    C2
       C2    C3
       C3    C4
       C4    C5
       C1   H11
       C1   H12
       C2   H21
       C2   H22
       C3   H31
       C3   H32
       C4   H41
       C4   H42
       C5   H51
       C5   H52
      C1A   H1A
      C1A   C2A
      C1A    C5
      C2A   H2A
      C2A   H2B
      C2A   C3A
      C3A   H3A
      C3A   H3B
      C3A   C4A
      C4A   H4A
      C4A   H4B
      C4A   C5A
      C5A   H5A
      C5A   H5B
      C5A   C6A
      C6A   H6A
      C6A   H6B
      C6A   C1A

[ ACY6M ]
; 3-Cyclohexyl-1-Hexyl-alpha-D-Maltoside
  [ atoms ]
      1C1   CC3162  0.2900   1
      1H1     HCA1  0.0900   1
      1C5   CC3163  0.1100   1
      1H5     HCA1  0.0900   1
      1O5   OC3C61 -0.4000   1
      1C2   CC3161  0.1400   2
      1H2     HCA1  0.0900   2
      1O2    OC311 -0.6500   2
     1HO2     HCP1  0.4200   2
      1C3   CC3161  0.1400   3
      1H3     HCA1  0.0900   3
      1O3    OC311 -0.6500   3
     1HO3     HCP1  0.4200   3
      1C4   CC3161  0.1400   4
      1H4     HCA1  0.0900   4
      1O4    OC311 -0.6500   4
     1HO4     HCP1  0.4200   4
      1C6    CC321  0.0500   5
     1H61     HCA2  0.0900   5
     1H62     HCA2  0.0900   5
      1O6    OC311 -0.6500   5
     1HO6     HCP1  0.4200   5
      2C1   CC3162  0.2900   6
      2H1     HCA1  0.0900   6
      2O1    OC301 -0.3600   6
      2C5   CC3163  0.1100   6
      2H5     HCA1  0.0900   6
      2O5   OC3C61 -0.4000   6
      2C2   CC3161  0.1400   7
      2H2     HCA1  0.0900   7
      2O2    OC311 -0.6500   7
     2HO2     HCP1  0.4200   7
      2C3   CC3161  0.1400   8
      2H3     HCA1  0.0900   8
      2O3    OC311 -0.6500   8
     2HO3     HCP1  0.4200   8
      2C4   CC3161  0.0900   9
      2H4     HCA1  0.0900   9
      2O4    OC301 -0.3600   9
      2C6    CC321  0.0500  10
     2H61     HCA2  0.0900  10
     2H62     HCA2  0.0900  10
      2O6    OC311 -0.6500  10
     2HO6     HCP1  0.4200  10
       C1     CTL2  0.0000  11
      H11     HAL2  0.0900  11
      H12     HAL2  0.0900  11
       C2     CTL2 -0.1800  12
      H21     HAL2  0.0900  12
      H22     HAL2  0.0900  12
       C3     CTL2 -0.1800  13
      H31     HAL2  0.0900  13
      H32     HAL2  0.0900  13
       C4     CTL2 -0.1800  14
      H41     HAL2  0.0900  14
      H42     HAL2  0.0900  14
       C5     CTL2 -0.1800  15
      H51     HAL2  0.0900  15
      H52     HAL2  0.0900  15
       C6     CTL2 -0.1800  16
      H61     HAL2  0.0900  16
      H62     HAL2  0.0900  16
      C1A   CC311C -0.0900  17
      H1A     HCA1  0.0900  17
      C2A   CC321C -0.1800  18
      H2A     HCA2  0.0900  18
      H2B     HCA2  0.0900  18
      C3A   CC321C -0.1800  19
      H3A     HCA2  0.0900  19
      H3B     HCA2  0.0900  19
      C4A   CC321C -0.1800  20
      H4A     HCA2  0.0900  20
      H4B     HCA2  0.0900  20
      C5A   CC321C -0.1800  21
      H5A     HCA2  0.0900  21
      H5B     HCA2  0.0900  21
      C6A   CC321C -0.1800  22
      H6A     HCA2  0.0900  22
      H6B     HCA2  0.0900  22
  [ bonds ]
      1C1   1H1
      1C1   1O5
      1C1   1C2
      1C2   1H2
      1C2   1O2
      1O2  1HO2
      1C2   1C3
      1C3   1H3
      1C3   1O3
      1O3  1HO3
      1C3   1C4
      1C4   1H4
      1C4   1O4
      1O4  1HO4
      1C4   1C5
      1C5   1H5
      1C5   1C6
      1C6  1H61
      1C6  1H62
      1C6   1O6
      1O6  1HO6
      1C5   1O5
      2O4   1C1
      2C1   2O1
      2C1   2H1
      2C1   2O5
      2C1   2C2
      2C2   2H2
      2C2   2O2
      2O2  2HO2
      2C2   2C3
      2C3   2H3
      2C3   2O3
      2O3  2HO3
      2C3   2C4
      2C4   2H4
      2C4   2O4
      2C4   2C5
      2C5   2H5
      2C5   2C6
      2C6  2H61
      2C6  2H62
      2C6   2O6
      2O6  2HO6
      2C5   2O5
      2O1    C1
       C1    C2
       C2    C3
       C3    C4
       C4    C5
       C5    C6
       C1   H11
       C1   H12
       C2   H21
       C2   H22
       C3   H31
       C3   H32
       C4   H41
       C4   H42
       C5   H51
       C5   H52
       C6   H61
       C6   H62
      C1A   H1A
      C1A   C2A
      C1A    C6
      C2A   H2A
      C2A   H2B
      C2A   C3A
      C3A   H3A
      C3A   H3B
      C3A   C4A
      C4A   H4A
      C4A   H4B
      C4A   C5A
      C5A   H5A
      C5A   H5B
      C5A   C6A
      C6A   H6A
      C6A   H6B
      C6A   C1A

[ ACY7M ]
; 3-Cyclohexyl-1-Heptyl-alpha-D-Maltoside
  [ atoms ]
      1C1   CC3162  0.2900   1
      1H1     HCA1  0.0900   1
      1C5   CC3163  0.1100   1
      1H5     HCA1  0.0900   1
      1O5   OC3C61 -0.4000   1
      1C2   CC3161  0.1400   2
      1H2     HCA1  0.0900   2
      1O2    OC311 -0.6500   2
     1HO2     HCP1  0.4200   2
      1C3   CC3161  0.1400   3
      1H3     HCA1  0.0900   3
      1O3    OC311 -0.6500   3
     1HO3     HCP1  0.4200   3
      1C4   CC3161  0.1400   4
      1H4     HCA1  0.0900   4
      1O4    OC311 -0.6500   4
     1HO4     HCP1  0.4200   4
      1C6    CC321  0.0500   5
     1H61     HCA2  0.0900   5
     1H62     HCA2  0.0900   5
      1O6    OC311 -0.6500   5
     1HO6     HCP1  0.4200   5
      2C1   CC3162  0.2900   6
      2H1     HCA1  0.0900   6
      2O1    OC301 -0.3600   6
      2C5   CC3163  0.1100   6
      2H5     HCA1  0.0900   6
      2O5   OC3C61 -0.4000   6
      2C2   CC3161  0.1400   7
      2H2     HCA1  0.0900   7
      2O2    OC311 -0.6500   7
     2HO2     HCP1  0.4200   7
      2C3   CC3161  0.1400   8
      2H3     HCA1  0.0900   8
      2O3    OC311 -0.6500   8
     2HO3     HCP1  0.4200   8
      2C4   CC3161  0.0900   9
      2H4     HCA1  0.0900   9
      2O4    OC301 -0.3600   9
      2C6    CC321  0.0500  10
     2H61     HCA2  0.0900  10
     2H62     HCA2  0.0900  10
      2O6    OC311 -0.6500  10
     2HO6     HCP1  0.4200  10
       C1     CTL2  0.0000  11
      H11     HAL2  0.0900  11
      H12     HAL2  0.0900  11
       C2     CTL2 -0.1800  12
      H21     HAL2  0.0900  12
      H22     HAL2  0.0900  12
       C3     CTL2 -0.1800  13
      H31     HAL2  0.0900  13
      H32     HAL2  0.0900  13
       C4     CTL2 -0.1800  14
      H41     HAL2  0.0900  14
      H42     HAL2  0.0900  14
       C5     CTL2 -0.1800  15
      H51     HAL2  0.0900  15
      H52     HAL2  0.0900  15
       C6     CTL2 -0.1800  16
      H61     HAL2  0.0900  16
      H62     HAL2  0.0900  16
       C7     CTL2 -0.1800  17
      H71     HAL2  0.0900  17
      H72     HAL2  0.0900  17
      C1A   CC311C -0.0900  18
      H1A     HCA1  0.0900  18
      C2A   CC321C -0.1800  19
      H2A     HCA2  0.0900  19
      H2B     HCA2  0.0900  19
      C3A   CC321C -0.1800  20
      H3A     HCA2  0.0900  20
      H3B     HCA2  0.0900  20
      C4A   CC321C -0.1800  21
      H4A     HCA2  0.0900  21
      H4B     HCA2  0.0900  21
      C5A   CC321C -0.1800  22
      H5A     HCA2  0.0900  22
      H5B     HCA2  0.0900  22
      C6A   CC321C -0.1800  23
      H6A     HCA2  0.0900  23
      H6B     HCA2  0.0900  23
  [ bonds ]
      1C1   1H1
      1C1   1O5
      1C1   1C2
      1C2   1H2
      1C2   1O2
      1O2  1HO2
      1C2   1C3
      1C3   1H3
      1C3   1O3
      1O3  1HO3
      1C3   1C4
      1C4   1H4
      1C4   1O4
      1O4  1HO4
      1C4   1C5
      1C5   1H5
      1C5   1C6
      1C6  1H61
      1C6  1H62
      1C6   1O6
      1O6  1HO6
      1C5   1O5
      2O4   1C1
      2C1   2O1
      2C1   2H1
      2C1   2O5
      2C1   2C2
      2C2   2H2
      2C2   2O2
      2O2  2HO2
      2C2   2C3
      2C3   2H3
      2C3   2O3
      2O3  2HO3
      2C3   2C4
      2C4   2H4
      2C4   2O4
      2C4   2C5
      2C5   2H5
      2C5   2C6
      2C6  2H61
      2C6  2H62
      2C6   2O6
      2O6  2HO6
      2C5   2O5
      2O1    C1
       C1    C2
       C2    C3
       C3    C4
       C4    C5
       C5    C6
       C6    C7
       C1   H11
       C1   H12
       C2   H21
       C2   H22
       C3   H31
       C3   H32
       C4   H41
       C4   H42
       C5   H51
       C5   H52
       C6   H61
       C6   H62
       C7   H71
       C7   H72
      C1A   H1A
      C1A   C2A
      C1A    C7
      C2A   H2A
      C2A   H2B
      C2A   C3A
      C3A   H3A
      C3A   H3B
      C3A   C4A
      C4A   H4A
      C4A   H4B
      C4A   C5A
      C5A   H5A
      C5A   H5B
      C5A   C6A
      C6A   H6A
      C6A   H6B
      C6A   C1A

[ ADDG ]
; dodecyl-alpha-D-glucoside
  [ atoms ]
      2C1   CC3162  0.2900   1
      2H1     HCA1  0.0900   1
      2O1    OC301 -0.3600   1
      2C5   CC3163  0.1100   1
      2H5     HCA1  0.0900   1
      2O5   OC3C61 -0.4000   1
      2C2   CC3161  0.1400   2
      2H2     HCA1  0.0900   2
      2O2    OC311 -0.6500   2
     2HO2     HCP1  0.4200   2
      2C3   CC3161  0.1400   3
      2H3     HCA1  0.0900   3
      2O3    OC311 -0.6500   3
     2HO3     HCP1  0.4200   3
      2C4   CC3161  0.1400   4
      2H4     HCA1  0.0900   4
      2O4    OC311 -0.6500   4
     2HO4     HCP1  0.4200   4
      2C6    CC321  0.0500   5
     2H61     HCA2  0.0900   5
     2H62     HCA2  0.0900   5
      2O6    OC311 -0.6500   5
     2HO6     HCP1  0.4200   5
       C1     CTL2  0.0000   6
      H11     HAL2  0.0900   6
      H12     HAL2  0.0900   6
       C2     CTL2 -0.1800   7
      H21     HAL2  0.0900   7
      H22     HAL2  0.0900   7
       C3     CTL2 -0.1800   8
      H31     HAL2  0.0900   8
      H32     HAL2  0.0900   8
       C4     CTL2 -0.1800   9
      H41     HAL2  0.0900   9
      H42     HAL2  0.0900   9
       C5     CTL2 -0.1800  10
      H51     HAL2  0.0900  10
      H52     HAL2  0.0900  10
       C6     CTL2 -0.1800  11
      H61     HAL2  0.0900  11
      H62     HAL2  0.0900  11
       C7     CTL2 -0.1800  12
      H71     HAL2  0.0900  12
      H72     HAL2  0.0900  12
       C8     CTL2 -0.1800  13
      H81     HAL2  0.0900  13
      H82     HAL2  0.0900  13
       C9     CTL2 -0.1800  14
      H91     HAL2  0.0900  14
      H92     HAL2  0.0900  14
      C10     CTL2 -0.1800  15
     H101     HAL2  0.0900  15
     H102     HAL2  0.0900  15
      C11     CTL2 -0.1800  16
     H111     HAL2  0.0900  16
     H112     HAL2  0.0900  16
      C12     CTL3 -0.2700  17
     H121     HAL3  0.0900  17
     H122     HAL3  0.0900  17
     H123     HAL3  0.0900  17
  [ bonds ]
      2C1   2O1
      2C1   2H1
      2C1   2O5
      2C1   2C2
      2C2   2H2
      2C2   2O2
      2O2  2HO2
      2C2   2C3
      2C3   2H3
      2C3   2O3
      2O3  2HO3
      2C3   2C4
      2C4   2H4
      2C4   2O4
      2O4  2HO4
      2C4   2C5
      2C5   2H5
      2C5   2O5
      2C5   2C6
      2C6  2H61
      2C6  2H62
      2C6   2O6
      2O6  2HO6
      2O1    C1
       C1    C2
       C2    C3
       C3    C4
       C4    C5
       C5    C6
       C6    C7
       C7    C8
       C8    C9
       C9   C10
      C10   C11
      C11   C12
       C1   H11
       C1   H12
       C2   H21
       C2   H22
       C3   H31
       C3   H32
       C4   H41
       C4   H42
       C5   H51
       C5   H52
       C6   H61
       C6   H62
       C7   H71
       C7   H72
       C8   H81
       C8   H82
       C9   H91
       C9   H92
      C10  H101
      C10  H102
      C11  H111
      C11  H112
      C12  H121
      C12  H122
      C12  H123

[ ADDM ]
; dodecyl-alpha-D-maltoside
  [ atoms ]
      1C1   CC3162  0.2900   1
      1H1     HCA1  0.0900   1
      1C5   CC3163  0.1100   1
      1H5     HCA1  0.0900   1
      1O5   OC3C61 -0.4000   1
      1C2   CC3161  0.1400   2
      1H2     HCA1  0.0900   2
      1O2    OC311 -0.6500   2
     1HO2     HCP1  0.4200   2
      1C3   CC3161  0.1400   3
      1H3     HCA1  0.0900   3
      1O3    OC311 -0.6500   3
     1HO3     HCP1  0.4200   3
      1C4   CC3161  0.1400   4
      1H4     HCA1  0.0900   4
      1O4    OC311 -0.6500   4
     1HO4     HCP1  0.4200   4
      1C6    CC321  0.0500   5
     1H61     HCA2  0.0900   5
     1H62     HCA2  0.0900   5
      1O6    OC311 -0.6500   5
     1HO6     HCP1  0.4200   5
      2C1   CC3162  0.2900   6
      2H1     HCA1  0.0900   6
      2O1    OC301 -0.3600   6
      2C5   CC3163  0.1100   6
      2H5     HCA1  0.0900   6
      2O5   OC3C61 -0.4000   6
      2C2   CC3161  0.1400   7
      2H2     HCA1  0.0900   7
      2O2    OC311 -0.6500   7
     2HO2     HCP1  0.4200   7
      2C3   CC3161  0.1400   8
      2H3     HCA1  0.0900   8
      2O3    OC311 -0.6500   8
     2HO3     HCP1  0.4200   8
      2C4   CC3161  0.0900   9
      2H4     HCA1  0.0900   9
      2O4    OC301 -0.3600   9
      2C6    CC321  0.0500  10
     2H61     HCA2  0.0900  10
     2H62     HCA2  0.0900  10
      2O6    OC311 -0.6500  10
     2HO6     HCP1  0.4200  10
       C1     CTL2  0.0000  11
      H11     HAL2  0.0900  11
      H12     HAL2  0.0900  11
       C2     CTL2 -0.1800  12
      H21     HAL2  0.0900  12
      H22     HAL2  0.0900  12
       C3     CTL2 -0.1800  13
      H31     HAL2  0.0900  13
      H32     HAL2  0.0900  13
       C4     CTL2 -0.1800  14
      H41     HAL2  0.0900  14
      H42     HAL2  0.0900  14
       C5     CTL2 -0.1800  15
      H51     HAL2  0.0900  15
      H52     HAL2  0.0900  15
       C6     CTL2 -0.1800  16
      H61     HAL2  0.0900  16
      H62     HAL2  0.0900  16
       C7     CTL2 -0.1800  17
      H71     HAL2  0.0900  17
      H72     HAL2  0.0900  17
       C8     CTL2 -0.1800  18
      H81     HAL2  0.0900  18
      H82     HAL2  0.0900  18
       C9     CTL2 -0.1800  19
      H91     HAL2  0.0900  19
      H92     HAL2  0.0900  19
      C10     CTL2 -0.1800  20
     H101     HAL2  0.0900  20
     H102     HAL2  0.0900  20
      C11     CTL2 -0.1800  21
     H111     HAL2  0.0900  21
     H112     HAL2  0.0900  21
      C12     CTL3 -0.2700  22
     H121     HAL3  0.0900  22
     H122     HAL3  0.0900  22
     H123     HAL3  0.0900  22
  [ bonds ]
      1C1   1H1
      1C1   1O5
      1C1   1C2
      1C2   1H2
      1C2   1O2
      1O2  1HO2
      1C2   1C3
      1C3   1H3
      1C3   1O3
      1O3  1HO3
      1C3   1C4
      1C4   1H4
      1C4   1O4
      1O4  1HO4
      1C4   1C5
      1C5   1H5
      1C5   1C6
      1C6  1H61
      1C6  1H62
      1C6   1O6
      1O6  1HO6
      1C5   1O5
      2O4   1C1
      2C1   2O1
      2C1   2H1
      2C1   2O5
      2C1   2C2
      2C2   2H2
      2C2   2O2
      2O2  2HO2
      2C2   2C3
      2C3   2H3
      2C3   2O3
      2O3  2HO3
      2C3   2C4
      2C4   2H4
      2C4   2O4
      2C4   2C5
      2C5   2H5
      2C5   2C6
      2C6  2H61
      2C6  2H62
      2C6   2O6
      2O6  2HO6
      2C5   2O5
      2O1    C1
       C1    C2
       C2    C3
       C3    C4
       C4    C5
       C5    C6
       C6    C7
       C7    C8
       C8    C9
       C9   C10
      C10   C11
      C11   C12
       C1   H11
       C1   H12
       C2   H21
       C2   H22
       C3   H31
       C3   H32
       C4   H41
       C4   H42
       C5   H51
       C5   H52
       C6   H61
       C6   H62
       C7   H71
       C7   H72
       C8   H81
       C8   H82
       C9   H91
       C9   H92
      C10  H101
      C10  H102
      C11  H111
      C11  H112
      C12  H121
      C12  H122
      C12  H123

[ ADDTM ]
; dodecyl-alpha-D-thiomaltoside
  [ atoms ]
      1C1   CC3162  0.2900   1
      1H1     HCA1  0.0900   1
      1C5   CC3163  0.1100   1
      1H5     HCA1  0.0900   1
      1O5   OC3C61 -0.4000   1
      1C2   CC3161  0.1400   2
      1H2     HCA1  0.0900   2
      1O2    OC311 -0.6500   2
     1HO2     HCP1  0.4200   2
      1C3   CC3161  0.1400   3
      1H3     HCA1  0.0900   3
      1O3    OC311 -0.6500   3
     1HO3     HCP1  0.4200   3
      1C4   CC3161  0.1400   4
      1H4     HCA1  0.0900   4
      1O4    OC311 -0.6500   4
     1HO4     HCP1  0.4200   4
      1C6    CC321  0.0500   5
     1H61     HCA2  0.0900   5
     1H62     HCA2  0.0900   5
      1O6    OC311 -0.6500   5
     1HO6     HCP1  0.4200   5
      2C1   CC3162  0.1600   6
      2H1     HCA1  0.0900   6
      2S1    SG311 -0.1000   6
      2C5   CC3163  0.1100   6
      2H5     HCA1  0.0900   6
      2O5   OC3C61 -0.4000   6
      2C2   CC3161  0.1400   7
      2H2     HCA1  0.0900   7
      2O2    OC311 -0.6500   7
     2HO2     HCP1  0.4200   7
      2C3   CC3161  0.1400   8
      2H3     HCA1  0.0900   8
      2O3    OC311 -0.6500   8
     2HO3     HCP1  0.4200   8
      2C4   CC3161  0.0900   9
      2H4     HCA1  0.0900   9
      2O4    OC301 -0.3600   9
      2C6    CC321  0.0500  10
     2H61     HCA2  0.0900  10
     2H62     HCA2  0.0900  10
      2O6    OC311 -0.6500  10
     2HO6     HCP1  0.4200  10
       C1     CTL2 -0.1300  11
      H11     HAL2  0.0900  11
      H12     HAL2  0.0900  11
       C2     CTL2 -0.1800  12
      H21     HAL2  0.0900  12
      H22     HAL2  0.0900  12
       C3     CTL2 -0.1800  13
      H31     HAL2  0.0900  13
      H32     HAL2  0.0900  13
       C4     CTL2 -0.1800  14
      H41     HAL2  0.0900  14
      H42     HAL2  0.0900  14
       C5     CTL2 -0.1800  15
      H51     HAL2  0.0900  15
      H52     HAL2  0.0900  15
       C6     CTL2 -0.1800  16
      H61     HAL2  0.0900  16
      H62     HAL2  0.0900  16
       C7     CTL2 -0.1800  17
      H71     HAL2  0.0900  17
      H72     HAL2  0.0900  17
       C8     CTL2 -0.1800  18
      H81     HAL2  0.0900  18
      H82     HAL2  0.0900  18
       C9     CTL2 -0.1800  19
      H91     HAL2  0.0900  19
      H92     HAL2  0.0900  19
      C10     CTL2 -0.1800  20
     H101     HAL2  0.0900  20
     H102     HAL2  0.0900  20
      C11     CTL2 -0.1800  21
     H111     HAL2  0.0900  21
     H112     HAL2  0.0900  21
      C12     CTL3 -0.2700  22
     H121     HAL3  0.0900  22
     H122     HAL3  0.0900  22
     H123     HAL3  0.0900  22
  [ bonds ]
      1C1   1H1
      1C1   1O5
      1C1   1C2
      1C2   1H2
      1C2   1O2
      1O2  1HO2
      1C2   1C3
      1C3   1H3
      1C3   1O3
      1O3  1HO3
      1C3   1C4
      1C4   1H4
      1C4   1O4
      1O4  1HO4
      1C4   1C5
      1C5   1H5
      1C5   1C6
      1C6  1H61
      1C6  1H62
      1C6   1O6
      1O6  1HO6
      1C5   1O5
      2O4   1C1
      2C1   2S1
      2C1   2H1
      2C1   2O5
      2C1   2C2
      2C2   2H2
      2C2   2O2
      2O2  2HO2
      2C2   2C3
      2C3   2H3
      2C3   2O3
      2O3  2HO3
      2C3   2C4
      2C4   2H4
      2C4   2O4
      2C4   2C5
      2C5   2H5
      2C5   2C6
      2C6  2H61
      2C6  2H62
      2C6   2O6
      2O6  2HO6
      2C5   2O5
      2S1    C1
       C1    C2
       C2    C3
       C3    C4
       C4    C5
       C5    C6
       C6    C7
       C7    C8
       C8    C9
       C9   C10
      C10   C11
      C11   C12
       C1   H11
       C1   H12
       C2   H21
       C2   H22
       C3   H31
       C3   H32
       C4   H41
       C4   H42
       C5   H51
       C5   H52
       C6   H61
       C6   H62
       C7   H71
       C7   H72
       C8   H81
       C8   H82
       C9   H91
       C9   H92
      C10  H101
      C10  H102
      C11  H111
      C11  H112
      C12  H121
      C12  H122
      C12  H123

[ ADG ]
; decyl-alpha-D-glucoside
  [ atoms ]
      2C1   CC3162  0.2900   1
      2H1     HCA1  0.0900   1
      2O1    OC301 -0.3600   1
      2C5   CC3163  0.1100   1
      2H5     HCA1  0.0900   1
      2O5   OC3C61 -0.4000   1
      2C2   CC3161  0.1400   2
      2H2     HCA1  0.0900   2
      2O2    OC311 -0.6500   2
     2HO2     HCP1  0.4200   2
      2C3   CC3161  0.1400   3
      2H3     HCA1  0.0900   3
      2O3    OC311 -0.6500   3
     2HO3     HCP1  0.4200   3
      2C4   CC3161  0.1400   4
      2H4     HCA1  0.0900   4
      2O4    OC311 -0.6500   4
     2HO4     HCP1  0.4200   4
      2C6    CC321  0.0500   5
     2H61     HCA2  0.0900   5
     2H62     HCA2  0.0900   5
      2O6    OC311 -0.6500   5
     2HO6     HCP1  0.4200   5
       C1     CTL2  0.0000   6
      H11     HAL2  0.0900   6
      H12     HAL2  0.0900   6
       C2     CTL2 -0.1800   7
      H21     HAL2  0.0900   7
      H22     HAL2  0.0900   7
       C3     CTL2 -0.1800   8
      H31     HAL2  0.0900   8
      H32     HAL2  0.0900   8
       C4     CTL2 -0.1800   9
      H41     HAL2  0.0900   9
      H42     HAL2  0.0900   9
       C5     CTL2 -0.1800  10
      H51     HAL2  0.0900  10
      H52     HAL2  0.0900  10
       C6     CTL2 -0.1800  11
      H61     HAL2  0.0900  11
      H62     HAL2  0.0900  11
       C7     CTL2 -0.1800  12
      H71     HAL2  0.0900  12
      H72     HAL2  0.0900  12
       C8     CTL2 -0.1800  13
      H81     HAL2  0.0900  13
      H82     HAL2  0.0900  13
       C9     CTL2 -0.1800  14
      H91     HAL2  0.0900  14
      H92     HAL2  0.0900  14
      C10     CTL3 -0.2700  15
     H101     HAL3  0.0900  15
     H102     HAL3  0.0900  15
     H103     HAL3  0.0900  15
  [ bonds ]
      2C1   2O1
      2C1   2H1
      2C1   2O5
      2C1   2C2
      2C2   2H2
      2C2   2O2
      2O2  2HO2
      2C2   2C3
      2C3   2H3
      2C3   2O3
      2O3  2HO3
      2C3   2C4
      2C4   2H4
      2C4   2O4
      2O4  2HO4
      2C4   2C5
      2C5   2H5
      2C5   2O5
      2C5   2C6
      2C6  2H61
      2C6  2H62
      2C6   2O6
      2O6  2HO6
      2O1    C1
       C1    C2
       C2    C3
       C3    C4
       C4    C5
       C5    C6
       C6    C7
       C7    C8
       C8    C9
       C9   C10
       C1   H11
       C1   H12
       C2   H21
       C2   H22
       C3   H31
       C3   H32
       C4   H41
       C4   H42
       C5   H51
       C5   H52
       C6   H61
       C6   H62
       C7   H71
       C7   H72
       C8   H81
       C8   H82
       C9   H91
       C9   H92
      C10  H101
      C10  H102
      C10  H103

[ ADM ]
; decyl-alpha-D-maltoside
  [ atoms ]
      1C1   CC3162  0.2900   1
      1H1     HCA1  0.0900   1
      1C5   CC3163  0.1100   1
      1H5     HCA1  0.0900   1
      1O5   OC3C61 -0.4000   1
      1C2   CC3161  0.1400   2
      1H2     HCA1  0.0900   2
      1O2    OC311 -0.6500   2
     1HO2     HCP1  0.4200   2
      1C3   CC3161  0.1400   3
      1H3     HCA1  0.0900   3
      1O3    OC311 -0.6500   3
     1HO3     HCP1  0.4200   3
      1C4   CC3161  0.1400   4
      1H4     HCA1  0.0900   4
      1O4    OC311 -0.6500   4
     1HO4     HCP1  0.4200   4
      1C6    CC321  0.0500   5
     1H61     HCA2  0.0900   5
     1H62     HCA2  0.0900   5
      1O6    OC311 -0.6500   5
     1HO6     HCP1  0.4200   5
      2C1   CC3162  0.2900   6
      2H1     HCA1  0.0900   6
      2O1    OC301 -0.3600   6
      2C5   CC3163  0.1100   6
      2H5     HCA1  0.0900   6
      2O5   OC3C61 -0.4000   6
      2C2   CC3161  0.1400   7
      2H2     HCA1  0.0900   7
      2O2    OC311 -0.6500   7
     2HO2     HCP1  0.4200   7
      2C3   CC3161  0.1400   8
      2H3     HCA1  0.0900   8
      2O3    OC311 -0.6500   8
     2HO3     HCP1  0.4200   8
      2C4   CC3161  0.0900   9
      2H4     HCA1  0.0900   9
      2O4    OC301 -0.3600   9
      2C6    CC321  0.0500  10
     2H61     HCA2  0.0900  10
     2H62     HCA2  0.0900  10
      2O6    OC311 -0.6500  10
     2HO6     HCP1  0.4200  10
       C1     CTL2  0.0000  11
      H11     HAL2  0.0900  11
      H12     HAL2  0.0900  11
       C2     CTL2 -0.1800  12
      H21     HAL2  0.0900  12
      H22     HAL2  0.0900  12
       C3     CTL2 -0.1800  13
      H31     HAL2  0.0900  13
      H32     HAL2  0.0900  13
       C4     CTL2 -0.1800  14
      H41     HAL2  0.0900  14
      H42     HAL2  0.0900  14
       C5     CTL2 -0.1800  15
      H51     HAL2  0.0900  15
      H52     HAL2  0.0900  15
       C6     CTL2 -0.1800  16
      H61     HAL2  0.0900  16
      H62     HAL2  0.0900  16
       C7     CTL2 -0.1800  17
      H71     HAL2  0.0900  17
      H72     HAL2  0.0900  17
       C8     CTL2 -0.1800  18
      H81     HAL2  0.0900  18
      H82     HAL2  0.0900  18
       C9     CTL2 -0.1800  19
      H91     HAL2  0.0900  19
      H92     HAL2  0.0900  19
      C10     CTL3 -0.2700  20
     H101     HAL3  0.0900  20
     H102     HAL3  0.0900  20
     H103     HAL3  0.0900  20
  [ bonds ]
      1C1   1H1
      1C1   1O5
      1C1   1C2
      1C2   1H2
      1C2   1O2
      1O2  1HO2
      1C2   1C3
      1C3   1H3
      1C3   1O3
      1O3  1HO3
      1C3   1C4
      1C4   1H4
      1C4   1O4
      1O4  1HO4
      1C4   1C5
      1C5   1H5
      1C5   1C6
      1C6  1H61
      1C6  1H62
      1C6   1O6
      1O6  1HO6
      1C5   1O5
      2O4   1C1
      2C1   2O1
      2C1   2H1
      2C1   2O5
      2C1   2C2
      2C2   2H2
      2C2   2O2
      2O2  2HO2
      2C2   2C3
      2C3   2H3
      2C3   2O3
      2O3  2HO3
      2C3   2C4
      2C4   2H4
      2C4   2O4
      2C4   2C5
      2C5   2H5
      2C5   2C6
      2C6  2H61
      2C6  2H62
      2C6   2O6
      2O6  2HO6
      2C5   2O5
      2O1    C1
       C1    C2
       C2    C3
       C3    C4
       C4    C5
       C5    C6
       C6    C7
       C7    C8
       C8    C9
       C9   C10
       C1   H11
       C1   H12
       C2   H21
       C2   H22
       C3   H31
       C3   H32
       C4   H41
       C4   H42
       C5   H51
       C5   H52
       C6   H61
       C6   H62
       C7   H71
       C7   H72
       C8   H81
       C8   H82
       C9   H91
       C9   H92
      C10  H101
      C10  H102
      C10  H103

[ ADMHM ]
; 2,6-Dimethyl-4-Heptyl-alpha-D-Maltopyranoside
  [ atoms ]
      1C1   CC3162  0.2900   1
      1H1     HCA1  0.0900   1
      1C5   CC3163  0.1100   1
      1H5     HCA1  0.0900   1
      1O5   OC3C61 -0.4000   1
      1C2   CC3161  0.1400   2
      1H2     HCA1  0.0900   2
      1O2    OC311 -0.6500   2
     1HO2     HCP1  0.4200   2
      1C3   CC3161  0.1400   3
      1H3     HCA1  0.0900   3
      1O3    OC311 -0.6500   3
     1HO3     HCP1  0.4200   3
      1C4   CC3161  0.1400   4
      1H4     HCA1  0.0900   4
      1O4    OC311 -0.6500   4
     1HO4     HCP1  0.4200   4
      1C6    CC321  0.0500   5
     1H61     HCA2  0.0900   5
     1H62     HCA2  0.0900   5
      1O6    OC311 -0.6500   5
     1HO6     HCP1  0.4200   5
      2C1   CC3162  0.2900   6
      2H1     HCA1  0.0900   6
      2O1    OC301 -0.3600   6
      2C5   CC3163  0.1100   6
      2H5     HCA1  0.0900   6
      2O5   OC3C61 -0.4000   6
      2C2   CC3161  0.1400   7
      2H2     HCA1  0.0900   7
      2O2    OC311 -0.6500   7
     2HO2     HCP1  0.4200   7
      2C3   CC3161  0.1400   8
      2H3     HCA1  0.0900   8
      2O3    OC311 -0.6500   8
     2HO3     HCP1  0.4200   8
      2C4   CC3161  0.0900   9
      2H4     HCA1  0.0900   9
      2O4    OC301 -0.3600   9
      2C6    CC321  0.0500  10
     2H61     HCA2  0.0900  10
     2H62     HCA2  0.0900  10
      2O6    OC311 -0.6500  10
     2HO6     HCP1  0.4200  10
       C1     CTL1  0.0900  11
      H11     HAL1  0.0900  11
       C2     CTL2 -0.1800  12
      H21     HAL2  0.0900  12
      H22     HAL2  0.0900  12
       C3     CTL1 -0.0900  13
      H31     HAL1  0.0900  13
       C4     CTL3 -0.2700  14
      H41     HAL3  0.0900  14
      H42     HAL3  0.0900  14
      H43     HAL3  0.0900  14
       C5     CTL3 -0.2700  15
      H51     HAL3  0.0900  15
      H52     HAL3  0.0900  15
      H53     HAL3  0.0900  15
       C6     CTL2 -0.1800  16
      H61     HAL2  0.0900  16
      H62     HAL2  0.0900  16
       C7     CTL1 -0.0900  17
      H71     HAL1  0.0900  17
       C8     CTL3 -0.2700  18
      H81     HAL3  0.0900  18
      H82     HAL3  0.0900  18
      H83     HAL3  0.0900  18
       C9     CTL3 -0.2700  19
      H91     HAL3  0.0900  19
      H92     HAL3  0.0900  19
      H93     HAL3  0.0900  19
  [ bonds ]
      1C1   1H1
      1C1   1O5
      1C1   1C2
      1C2   1H2
      1C2   1O2
      1O2  1HO2
      1C2   1C3
      1C3   1H3
      1C3   1O3
      1O3  1HO3
      1C3   1C4
      1C4   1H4
      1C4   1O4
      1O4  1HO4
      1C4   1C5
      1C5   1H5
      1C5   1C6
      1C6  1H61
      1C6  1H62
      1C6   1O6
      1O6  1HO6
      1C5   1O5
      2O4   1C1
      2C1   2O1
      2C1   2H1
      2C1   2O5
      2C1   2C2
      2C2   2H2
      2C2   2O2
      2O2  2HO2
      2C2   2C3
      2C3   2H3
      2C3   2O3
      2O3  2HO3
      2C3   2C4
      2C4   2H4
      2C4   2O4
      2C4   2C5
      2C5   2H5
      2C5   2C6
      2C6  2H61
      2C6  2H62
      2C6   2O6
      2O6  2HO6
      2C5   2O5
      2O1    C1
       C1    C2
       C2    C3
       C3    C4
       C3    C5
       C1    C6
       C6    C7
       C7    C8
       C7    C9
       C1   H11
       C2   H21
       C2   H22
       C3   H31
       C4   H41
       C4   H42
       C4   H43
       C5   H51
       C5   H52
       C5   H53
       C6   H61
       C6   H62
       C7   H71
       C8   H81
       C8   H82
       C8   H83
       C9   H91
       C9   H92
       C9   H93

[ ADTM ]
; decyl-alpha-D-thiomaltoside
  [ atoms ]
      1C1   CC3162  0.2900   1
      1H1     HCA1  0.0900   1
      1C5   CC3163  0.1100   1
      1H5     HCA1  0.0900   1
      1O5   OC3C61 -0.4000   1
      1C2   CC3161  0.1400   2
      1H2     HCA1  0.0900   2
      1O2    OC311 -0.6500   2
     1HO2     HCP1  0.4200   2
      1C3   CC3161  0.1400   3
      1H3     HCA1  0.0900   3
      1O3    OC311 -0.6500   3
     1HO3     HCP1  0.4200   3
      1C4   CC3161  0.1400   4
      1H4     HCA1  0.0900   4
      1O4    OC311 -0.6500   4
     1HO4     HCP1  0.4200   4
      1C6    CC321  0.0500   5
     1H61     HCA2  0.0900   5
     1H62     HCA2  0.0900   5
      1O6    OC311 -0.6500   5
     1HO6     HCP1  0.4200   5
      2C1   CC3162  0.1600   6
      2H1     HCA1  0.0900   6
      2S1    SG311 -0.1000   6
      2C5   CC3163  0.1100   6
      2H5     HCA1  0.0900   6
      2O5   OC3C61 -0.4000   6
      2C2   CC3161  0.1400   7
      2H2     HCA1  0.0900   7
      2O2    OC311 -0.6500   7
     2HO2     HCP1  0.4200   7
      2C3   CC3161  0.1400   8
      2H3     HCA1  0.0900   8
      2O3    OC311 -0.6500   8
     2HO3     HCP1  0.4200   8
      2C4   CC3161  0.0900   9
      2H4     HCA1  0.0900   9
      2O4    OC301 -0.3600   9
      2C6    CC321  0.0500  10
     2H61     HCA2  0.0900  10
     2H62     HCA2  0.0900  10
      2O6    OC311 -0.6500  10
     2HO6     HCP1  0.4200  10
       C1     CTL2 -0.1300  11
      H11     HAL2  0.0900  11
      H12     HAL2  0.0900  11
       C2     CTL2 -0.1800  12
      H21     HAL2  0.0900  12
      H22     HAL2  0.0900  12
       C3     CTL2 -0.1800  13
      H31     HAL2  0.0900  13
      H32     HAL2  0.0900  13
       C4     CTL2 -0.1800  14
      H41     HAL2  0.0900  14
      H42     HAL2  0.0900  14
       C5     CTL2 -0.1800  15
      H51     HAL2  0.0900  15
      H52     HAL2  0.0900  15
       C6     CTL2 -0.1800  16
      H61     HAL2  0.0900  16
      H62     HAL2  0.0900  16
       C7     CTL2 -0.1800  17
      H71     HAL2  0.0900  17
      H72     HAL2  0.0900  17
       C8     CTL2 -0.1800  18
      H81     HAL2  0.0900  18
      H82     HAL2  0.0900  18
       C9     CTL2 -0.1800  19
      H91     HAL2  0.0900  19
      H92     HAL2  0.0900  19
      C10     CTL3 -0.2700  20
     H101     HAL3  0.0900  20
     H102     HAL3  0.0900  20
     H103     HAL3  0.0900  20
  [ bonds ]
      1C1   1H1
      1C1   1O5
      1C1   1C2
      1C2   1H2
      1C2   1O2
      1O2  1HO2
      1C2   1C3
      1C3   1H3
      1C3   1O3
      1O3  1HO3
      1C3   1C4
      1C4   1H4
      1C4   1O4
      1O4  1HO4
      1C4   1C5
      1C5   1H5
      1C5   1C6
      1C6  1H61
      1C6  1H62
      1C6   1O6
      1O6  1HO6
      1C5   1O5
      2O4   1C1
      2C1   2S1
      2C1   2H1
      2C1   2O5
      2C1   2C2
      2C2   2H2
      2C2   2O2
      2O2  2HO2
      2C2   2C3
      2C3   2H3
      2C3   2O3
      2O3  2HO3
      2C3   2C4
      2C4   2H4
      2C4   2O4
      2C4   2C5
      2C5   2H5
      2C5   2C6
      2C6  2H61
      2C6  2H62
      2C6   2O6
      2O6  2HO6
      2C5   2O5
      2S1    C1
       C1    C2
       C2    C3
       C3    C4
       C4    C5
       C5    C6
       C6    C7
       C7    C8
       C8    C9
       C9   C10
       C1   H11
       C1   H12
       C2   H21
       C2   H22
       C3   H31
       C3   H32
       C4   H41
       C4   H42
       C5   H51
       C5   H52
       C6   H61
       C6   H62
       C7   H71
       C7   H72
       C8   H81
       C8   H82
       C9   H91
       C9   H92
      C10  H101
      C10  H102
      C10  H103

[ AHTG ]
; Heptyl-alpha-D-thioglucoside
  [ atoms ]
      2C1   CC3162  0.1600   1
      2H1     HCA1  0.0900   1
      2S1    SG311 -0.1000   1
      2C5   CC3163  0.1100   1
      2H5     HCA1  0.0900   1
      2O5   OC3C61 -0.4000   1
      2C2   CC3161  0.1400   2
      2H2     HCA1  0.0900   2
      2O2    OC311 -0.6500   2
     2HO2     HCP1  0.4200   2
      2C3   CC3161  0.1400   3
      2H3     HCA1  0.0900   3
      2O3    OC311 -0.6500   3
     2HO3     HCP1  0.4200   3
      2C4   CC3161  0.1400   4
      2H4     HCA1  0.0900   4
      2O4    OC311 -0.6500   4
     2HO4     HCP1  0.4200   4
      2C6    CC321  0.0500   5
     2H61     HCA2  0.0900   5
     2H62     HCA2  0.0900   5
      2O6    OC311 -0.6500   5
     2HO6     HCP1  0.4200   5
       C1     CTL2 -0.1300   6
      H11     HAL2  0.0900   6
      H12     HAL2  0.0900   6
       C2     CTL2 -0.1800   7
      H21     HAL2  0.0900   7
      H22     HAL2  0.0900   7
       C3     CTL2 -0.1800   8
      H31     HAL2  0.0900   8
      H32     HAL2  0.0900   8
       C4     CTL2 -0.1800   9
      H41     HAL2  0.0900   9
      H42     HAL2  0.0900   9
       C5     CTL2 -0.1800  10
      H51     HAL2  0.0900  10
      H52     HAL2  0.0900  10
       C6     CTL2 -0.1800  11
      H61     HAL2  0.0900  11
      H62     HAL2  0.0900  11
       C7     CTL3 -0.2700  12
      H71     HAL3  0.0900  12
      H72     HAL3  0.0900  12
      H73     HAL3  0.0900  12
  [ bonds ]
      2C1   2S1
      2C1   2H1
      2C1   2O5
      2C1   2C2
      2C2   2H2
      2C2   2O2
      2O2  2HO2
      2C2   2C3
      2C3   2H3
      2C3   2O3
      2O3  2HO3
      2C3   2C4
      2C4   2H4
      2C4   2O4
      2O4  2HO4
      2C4   2C5
      2C5   2H5
      2C5   2O5
      2C5   2C6
      2C6  2H61
      2C6  2H62
      2C6   2O6
      2O6  2HO6
      2S1    C1
       C1    C2
       C2    C3
       C3    C4
       C4    C5
       C5    C6
       C6    C7
       C1   H11
       C1   H12
       C2   H21
       C2   H22
       C3   H31
       C3   H32
       C4   H41
       C4   H42
       C5   H51
       C5   H52
       C6   H61
       C6   H62
       C7   H71
       C7   H72
       C7   H73

[ AMHCG ]
; Methyl-6-O-(N-Heptylcarbamoyl)-α-D-Glucopyranoside
  [ atoms ]
       N1      NHL -0.3800   1
       HN        H  0.3200   1
       O1      OSL -0.3200   1
       O2      OBL -0.3900   1
       C1       CL  0.2000   1
       C2     CTL2  0.1600   1
      H2R     HAL2  0.0900   1
      H2S     HAL2  0.0900   1
       C3     CTL2 -0.1800   2
      H3R     HAL2  0.0900   2
      H3S     HAL2  0.0900   2
       C4     CTL2 -0.1800   3
      H4R     HAL2  0.0900   3
      H4S     HAL2  0.0900   3
       C5     CTL2 -0.1800   4
      H5R     HAL2  0.0900   4
      H5S     HAL2  0.0900   4
       C6     CTL2 -0.1800   5
      H6R     HAL2  0.0900   5
      H6S     HAL2  0.0900   5
       C7     CTL2 -0.1800   6
      H7R     HAL2  0.0900   6
      H7S     HAL2  0.0900   6
       C8     CTL3 -0.2700   7
      H8R     HAL3  0.0900   7
      H8S     HAL3  0.0900   7
      H8T     HAL3  0.0900   7
      2C1   CC3162  0.2900   8
      2H1     HCA1  0.0900   8
      2O1    OC301 -0.3600   8
      2C5   CC3163  0.1100   8
      2H5     HCA1  0.0900   8
      2O5   OC3C61 -0.4000   8
      2CM    CC331 -0.0900   8
     2HM1     HCA3  0.0900   8
     2HM2     HCA3  0.0900   8
     2HM3     HCA3  0.0900   8
      2C2   CC3161  0.1400   9
      2H2     HCA1  0.0900   9
      2O2    OC311 -0.6500   9
     2HO2     HCP1  0.4200   9
      2C3   CC3161  0.1400  10
      2H3     HCA1  0.0900  10
      2O3    OC311 -0.6500  10
     2HO3     HCP1  0.4200  10
      2C4   CC3161  0.1400  11
      2H4     HCA1  0.0900  11
      2O4    OC311 -0.6500  11
     2HO4     HCP1  0.4200  11
      2C6    CC321  0.0500  12
     2H61     HCA2  0.0900  12
     2H62     HCA2  0.0900  12
  [ bonds ]
      2C1   2O1
      2C1   2H1
      2C1   2O5
      2C1   2C2
      2C2   2H2
      2C2   2O2
      2O2  2HO2
      2C2   2C3
      2C3   2H3
      2C3   2O3
      2O3  2HO3
      2C3   2C4
      2C4   2H4
      2C4   2O4
      2O4  2HO4
      2C4   2C5
      2C5   2H5
      2C5   2C6
      2C6  2H61
      2C6  2H62
      2C6    O1
      2C5   2O5
      2O1   2CM
      2CM  2HM1
      2CM  2HM2
      2CM  2HM3
       O1    C1
       C1    N1
       N1    HN
       C2    N1
       C1    O2
       C2   H2R
       C2   H2S
       C2    C3
       C3   H3R
       C3   H3S
       C3    C4
       C4   H4R
       C4   H4S
       C4    C5
       C5   H5R
       C5   H5S
       C5    C6
       C6   H6R
       C6   H6S
       C6    C7
       C7   H7R
       C7   H7S
       C7    C8
       C8   H8R
       C8   H8S
       C8   H8T

[ ANG ]
; nonyl-alpha-D-glucoside
  [ atoms ]
      2C1   CC3162  0.2900   1
      2H1     HCA1  0.0900   1
      2O1    OC301 -0.3600   1
      2C5   CC3163  0.1100   1
      2H5     HCA1  0.0900   1
      2O5   OC3C61 -0.4000   1
      2C2   CC3161  0.1400   2
      2H2     HCA1  0.0900   2
      2O2    OC311 -0.6500   2
     2HO2     HCP1  0.4200   2
      2C3   CC3161  0.1400   3
      2H3     HCA1  0.0900   3
      2O3    OC311 -0.6500   3
     2HO3     HCP1  0.4200   3
      2C4   CC3161  0.1400   4
      2H4     HCA1  0.0900   4
      2O4    OC311 -0.6500   4
     2HO4     HCP1  0.4200   4
      2C6    CC321  0.0500   5
     2H61     HCA2  0.0900   5
     2H62     HCA2  0.0900   5
      2O6    OC311 -0.6500   5
     2HO6     HCP1  0.4200   5
       C1     CTL2  0.0000   6
      H11     HAL2  0.0900   6
      H12     HAL2  0.0900   6
       C2     CTL2 -0.1800   7
      H21     HAL2  0.0900   7
      H22     HAL2  0.0900   7
       C3     CTL2 -0.1800   8
      H31     HAL2  0.0900   8
      H32     HAL2  0.0900   8
       C4     CTL2 -0.1800   9
      H41     HAL2  0.0900   9
      H42     HAL2  0.0900   9
       C5     CTL2 -0.1800  10
      H51     HAL2  0.0900  10
      H52     HAL2  0.0900  10
       C6     CTL2 -0.1800  11
      H61     HAL2  0.0900  11
      H62     HAL2  0.0900  11
       C7     CTL2 -0.1800  12
      H71     HAL2  0.0900  12
      H72     HAL2  0.0900  12
       C8     CTL2 -0.1800  13
      H81     HAL2  0.0900  13
      H82     HAL2  0.0900  13
       C9     CTL3 -0.2700  14
      H91     HAL3  0.0900  14
      H92     HAL3  0.0900  14
      H93     HAL3  0.0900  14
  [ bonds ]
      2C1   2O1
      2C1   2H1
      2C1   2O5
      2C1   2C2
      2C2   2H2
      2C2   2O2
      2O2  2HO2
      2C2   2C3
      2C3   2H3
      2C3   2O3
      2O3  2HO3
      2C3   2C4
      2C4   2H4
      2C4   2O4
      2O4  2HO4
      2C4   2C5
      2C5   2H5
      2C5   2O5
      2C5   2C6
      2C6  2H61
      2C6  2H62
      2C6   2O6
      2O6  2HO6
      2O1    C1
       C1    C2
       C2    C3
       C3    C4
       C4    C5
       C5    C6
       C6    C7
       C7    C8
       C1   H11
       C1   H12
       C2   H21
       C2   H22
       C3   H31
       C3   H32
       C4   H41
       C4   H42
       C5   H51
       C5   H52
       C6   H61
       C6   H62
       C7   H71
       C7   H72
       C8   H81
       C8   H82
       C8    C9
       C9   H91
       C9   H92
       C9   H93

[ ANM ]
; Nonyl-alpha-D-maltoside
  [ atoms ]
      1C1   CC3162  0.2900   1
      1H1     HCA1  0.0900   1
      1C5   CC3163  0.1100   1
      1H5     HCA1  0.0900   1
      1O5   OC3C61 -0.4000   1
      1C2   CC3161  0.1400   2
      1H2     HCA1  0.0900   2
      1O2    OC311 -0.6500   2
     1HO2     HCP1  0.4200   2
      1C3   CC3161  0.1400   3
      1H3     HCA1  0.0900   3
      1O3    OC311 -0.6500   3
     1HO3     HCP1  0.4200   3
      1C4   CC3161  0.1400   4
      1H4     HCA1  0.0900   4
      1O4    OC311 -0.6500   4
     1HO4     HCP1  0.4200   4
      1C6    CC321  0.0500   5
     1H61     HCA2  0.0900   5
     1H62     HCA2  0.0900   5
      1O6    OC311 -0.6500   5
     1HO6     HCP1  0.4200   5
      2C1   CC3162  0.2900   6
      2H1     HCA1  0.0900   6
      2O1    OC301 -0.3600   6
      2C5   CC3163  0.1100   6
      2H5     HCA1  0.0900   6
      2O5   OC3C61 -0.4000   6
      2C2   CC3161  0.1400   7
      2H2     HCA1  0.0900   7
      2O2    OC311 -0.6500   7
     2HO2     HCP1  0.4200   7
      2C3   CC3161  0.1400   8
      2H3     HCA1  0.0900   8
      2O3    OC311 -0.6500   8
     2HO3     HCP1  0.4200   8
      2C4   CC3161  0.0900   9
      2H4     HCA1  0.0900   9
      2O4    OC301 -0.3600   9
      2C6    CC321  0.0500  10
     2H61     HCA2  0.0900  10
     2H62     HCA2  0.0900  10
      2O6    OC311 -0.6500  10
     2HO6     HCP1  0.4200  10
       C1     CTL2  0.0000  11
      H11     HAL2  0.0900  11
      H12     HAL2  0.0900  11
       C2     CTL2 -0.1800  12
      H21     HAL2  0.0900  12
      H22     HAL2  0.0900  12
       C3     CTL2 -0.1800  13
      H31     HAL2  0.0900  13
      H32     HAL2  0.0900  13
       C4     CTL2 -0.1800  14
      H41     HAL2  0.0900  14
      H42     HAL2  0.0900  14
       C5     CTL2 -0.1800  15
      H51     HAL2  0.0900  15
      H52     HAL2  0.0900  15
       C6     CTL2 -0.1800  16
      H61     HAL2  0.0900  16
      H62     HAL2  0.0900  16
       C7     CTL2 -0.1800  17
      H71     HAL2  0.0900  17
      H72     HAL2  0.0900  17
       C8     CTL2 -0.1800  18
      H81     HAL2  0.0900  18
      H82     HAL2  0.0900  18
       C9     CTL3 -0.2700  19
      H91     HAL3  0.0900  19
      H92     HAL3  0.0900  19
      H93     HAL3  0.0900  19
  [ bonds ]
      1C1   1H1
      1C1   1O5
      1C1   1C2
      1C2   1H2
      1C2   1O2
      1O2  1HO2
      1C2   1C3
      1C3   1H3
      1C3   1O3
      1O3  1HO3
      1C3   1C4
      1C4   1H4
      1C4   1O4
      1O4  1HO4
      1C4   1C5
      1C5   1H5
      1C5   1C6
      1C6  1H61
      1C6  1H62
      1C6   1O6
      1O6  1HO6
      1C5   1O5
      2O4   1C1
      2C1   2O1
      2C1   2H1
      2C1   2O5
      2C1   2C2
      2C2   2H2
      2C2   2O2
      2O2  2HO2
      2C2   2C3
      2C3   2H3
      2C3   2O3
      2O3  2HO3
      2C3   2C4
      2C4   2H4
      2C4   2O4
      2C4   2C5
      2C5   2H5
      2C5   2C6
      2C6  2H61
      2C6  2H62
      2C6   2O6
      2O6  2HO6
      2C5   2O5
      2O1    C1
       C1    C2
       C2    C3
       C3    C4
       C4    C5
       C5    C6
       C6    C7
       C7    C8
       C8    C9
       C1   H11
       C1   H12
       C2   H21
       C2   H22
       C3   H31
       C3   H32
       C4   H41
       C4   H42
       C5   H51
       C5   H52
       C6   H61
       C6   H62
       C7   H71
       C7   H72
       C8   H81
       C8   H82
       C9   H91
       C9   H92
       C9   H93

[ ANTM ]
; Nonyl-alpha-D-thiomaltoside
  [ atoms ]
      1C1   CC3162  0.2900   1
      1H1     HCA1  0.0900   1
      1C5   CC3163  0.1100   1
      1H5     HCA1  0.0900   1
      1O5   OC3C61 -0.4000   1
      1C2   CC3161  0.1400   2
      1H2     HCA1  0.0900   2
      1O2    OC311 -0.6500   2
     1HO2     HCP1  0.4200   2
      1C3   CC3161  0.1400   3
      1H3     HCA1  0.0900   3
      1O3    OC311 -0.6500   3
     1HO3     HCP1  0.4200   3
      1C4   CC3161  0.1400   4
      1H4     HCA1  0.0900   4
      1O4    OC311 -0.6500   4
     1HO4     HCP1  0.4200   4
      1C6    CC321  0.0500   5
     1H61     HCA2  0.0900   5
     1H62     HCA2  0.0900   5
      1O6    OC311 -0.6500   5
     1HO6     HCP1  0.4200   5
      2C1   CC3162  0.1600   6
      2H1     HCA1  0.0900   6
      2S1    SG311 -0.1000   6
      2C5   CC3163  0.1100   6
      2H5     HCA1  0.0900   6
      2O5   OC3C61 -0.4000   6
      2C2   CC3161  0.1400   7
      2H2     HCA1  0.0900   7
      2O2    OC311 -0.6500   7
     2HO2     HCP1  0.4200   7
      2C3   CC3161  0.1400   8
      2H3     HCA1  0.0900   8
      2O3    OC311 -0.6500   8
     2HO3     HCP1  0.4200   8
      2C4   CC3161  0.0900   9
      2H4     HCA1  0.0900   9
      2O4    OC301 -0.3600   9
      2C6    CC321  0.0500  10
     2H61     HCA2  0.0900  10
     2H62     HCA2  0.0900  10
      2O6    OC311 -0.6500  10
     2HO6     HCP1  0.4200  10
       C1     CTL2 -0.1300  11
      H11     HAL2  0.0900  11
      H12     HAL2  0.0900  11
       C2     CTL2 -0.1800  12
      H21     HAL2  0.0900  12
      H22     HAL2  0.0900  12
       C3     CTL2 -0.1800  13
      H31     HAL2  0.0900  13
      H32     HAL2  0.0900  13
       C4     CTL2 -0.1800  14
      H41     HAL2  0.0900  14
      H42     HAL2  0.0900  14
       C5     CTL2 -0.1800  15
      H51     HAL2  0.0900  15
      H52     HAL2  0.0900  15
       C6     CTL2 -0.1800  16
      H61     HAL2  0.0900  16
      H62     HAL2  0.0900  16
       C7     CTL2 -0.1800  17
      H71     HAL2  0.0900  17
      H72     HAL2  0.0900  17
       C8     CTL2 -0.1800  18
      H81     HAL2  0.0900  18
      H82     HAL2  0.0900  18
       C9     CTL3 -0.2700  19
      H91     HAL3  0.0900  19
      H92     HAL3  0.0900  19
      H93     HAL3  0.0900  19
  [ bonds ]
      1C1   1H1
      1C1   1O5
      1C1   1C2
      1C2   1H2
      1C2   1O2
      1O2  1HO2
      1C2   1C3
      1C3   1H3
      1C3   1O3
      1O3  1HO3
      1C3   1C4
      1C4   1H4
      1C4   1O4
      1O4  1HO4
      1C4   1C5
      1C5   1H5
      1C5   1C6
      1C6  1H61
      1C6  1H62
      1C6   1O6
      1O6  1HO6
      1C5   1O5
      2O4   1C1
      2C1   2S1
      2C1   2H1
      2C1   2O5
      2C1   2C2
      2C2   2H2
      2C2   2O2
      2O2  2HO2
      2C2   2C3
      2C3   2H3
      2C3   2O3
      2O3  2HO3
      2C3   2C4
      2C4   2H4
      2C4   2O4
      2C4   2C5
      2C5   2H5
      2C5   2C6
      2C6  2H61
      2C6  2H62
      2C6   2O6
      2O6  2HO6
      2C5   2O5
      2S1    C1
       C1    C2
       C2    C3
       C3    C4
       C4    C5
       C5    C6
       C6    C7
       C7    C8
       C8    C9
       C1   H11
       C1   H12
       C2   H21
       C2   H22
       C3   H31
       C3   H32
       C4   H41
       C4   H42
       C5   H51
       C5   H52
       C6   H61
       C6   H62
       C7   H71
       C7   H72
       C8   H81
       C8   H82
       C9   H91
       C9   H92
       C9   H93

[ AOG ]
; octyl-alpha-D-glucoside
  [ atoms ]
      2C1   CC3162  0.2900   1
      2H1     HCA1  0.0900   1
      2O1    OC301 -0.3600   1
      2C5   CC3163  0.1100   1
      2H5     HCA1  0.0900   1
      2O5   OC3C61 -0.4000   1
      2C2   CC3161  0.1400   2
      2H2     HCA1  0.0900   2
      2O2    OC311 -0.6500   2
     2HO2     HCP1  0.4200   2
      2C3   CC3161  0.1400   3
      2H3     HCA1  0.0900   3
      2O3    OC311 -0.6500   3
     2HO3     HCP1  0.4200   3
      2C4   CC3161  0.1400   4
      2H4     HCA1  0.0900   4
      2O4    OC311 -0.6500   4
     2HO4     HCP1  0.4200   4
      2C6    CC321  0.0500   5
     2H61     HCA2  0.0900   5
     2H62     HCA2  0.0900   5
      2O6    OC311 -0.6500   5
     2HO6     HCP1  0.4200   5
       C1     CTL2  0.0000   6
      H11     HAL2  0.0900   6
      H12     HAL2  0.0900   6
       C2     CTL2 -0.1800   7
      H21     HAL2  0.0900   7
      H22     HAL2  0.0900   7
       C3     CTL2 -0.1800   8
      H31     HAL2  0.0900   8
      H32     HAL2  0.0900   8
       C4     CTL2 -0.1800   9
      H41     HAL2  0.0900   9
      H42     HAL2  0.0900   9
       C5     CTL2 -0.1800  10
      H51     HAL2  0.0900  10
      H52     HAL2  0.0900  10
       C6     CTL2 -0.1800  11
      H61     HAL2  0.0900  11
      H62     HAL2  0.0900  11
       C7     CTL2 -0.1800  12
      H71     HAL2  0.0900  12
      H72     HAL2  0.0900  12
       C8     CTL3 -0.2700  13
      H81     HAL3  0.0900  13
      H82     HAL3  0.0900  13
      H83     HAL3  0.0900  13
  [ bonds ]
      2C1   2O1
      2C1   2H1
      2C1   2O5
      2C1   2C2
      2C2   2H2
      2C2   2O2
      2O2  2HO2
      2C2   2C3
      2C3   2H3
      2C3   2O3
      2O3  2HO3
      2C3   2C4
      2C4   2H4
      2C4   2O4
      2O4  2HO4
      2C4   2C5
      2C5   2H5
      2C5   2O5
      2C5   2C6
      2C6  2H61
      2C6  2H62
      2C6   2O6
      2O6  2HO6
      2O1    C1
       C1    C2
       C2    C3
       C3    C4
       C4    C5
       C5    C6
       C6    C7
       C7    C8
       C1   H11
       C1   H12
       C2   H21
       C2   H22
       C3   H31
       C3   H32
       C4   H41
       C4   H42
       C5   H51
       C5   H52
       C6   H61
       C6   H62
       C7   H71
       C7   H72
       C8   H81
       C8   H82
       C8   H83

[ AOM ]
; octyl-alpha-D-maltoside
  [ atoms ]
      1C1   CC3162  0.2900   1
      1H1     HCA1  0.0900   1
      1C5   CC3163  0.1100   1
      1H5     HCA1  0.0900   1
      1O5   OC3C61 -0.4000   1
      1C2   CC3161  0.1400   2
      1H2     HCA1  0.0900   2
      1O2    OC311 -0.6500   2
     1HO2     HCP1  0.4200   2
      1C3   CC3161  0.1400   3
      1H3     HCA1  0.0900   3
      1O3    OC311 -0.6500   3
     1HO3     HCP1  0.4200   3
      1C4   CC3161  0.1400   4
      1H4     HCA1  0.0900   4
      1O4    OC311 -0.6500   4
     1HO4     HCP1  0.4200   4
      1C6    CC321  0.0500   5
     1H61     HCA2  0.0900   5
     1H62     HCA2  0.0900   5
      1O6    OC311 -0.6500   5
     1HO6     HCP1  0.4200   5
      2C1   CC3162  0.2900   6
      2H1     HCA1  0.0900   6
      2O1    OC301 -0.3600   6
      2C5   CC3163  0.1100   6
      2H5     HCA1  0.0900   6
      2O5   OC3C61 -0.4000   6
      2C2   CC3161  0.1400   7
      2H2     HCA1  0.0900   7
      2O2    OC311 -0.6500   7
     2HO2     HCP1  0.4200   7
      2C3   CC3161  0.1400   8
      2H3     HCA1  0.0900   8
      2O3    OC311 -0.6500   8
     2HO3     HCP1  0.4200   8
      2C4   CC3161  0.0900   9
      2H4     HCA1  0.0900   9
      2O4    OC301 -0.3600   9
      2C6    CC321  0.0500  10
     2H61     HCA2  0.0900  10
     2H62     HCA2  0.0900  10
      2O6    OC311 -0.6500  10
     2HO6     HCP1  0.4200  10
       C1     CTL2  0.0000  11
      H11     HAL2  0.0900  11
      H12     HAL2  0.0900  11
       C2     CTL2 -0.1800  12
      H21     HAL2  0.0900  12
      H22     HAL2  0.0900  12
       C3     CTL2 -0.1800  13
      H31     HAL2  0.0900  13
      H32     HAL2  0.0900  13
       C4     CTL2 -0.1800  14
      H41     HAL2  0.0900  14
      H42     HAL2  0.0900  14
       C5     CTL2 -0.1800  15
      H51     HAL2  0.0900  15
      H52     HAL2  0.0900  15
       C6     CTL2 -0.1800  16
      H61     HAL2  0.0900  16
      H62     HAL2  0.0900  16
       C7     CTL2 -0.1800  17
      H71     HAL2  0.0900  17
      H72     HAL2  0.0900  17
       C8     CTL3 -0.2700  18
      H81     HAL3  0.0900  18
      H82     HAL3  0.0900  18
      H83     HAL3  0.0900  18
  [ bonds ]
      1C1   1H1
      1C1   1O5
      1C1   1C2
      1C2   1H2
      1C2   1O2
      1O2  1HO2
      1C2   1C3
      1C3   1H3
      1C3   1O3
      1O3  1HO3
      1C3   1C4
      1C4   1H4
      1C4   1O4
      1O4  1HO4
      1C4   1C5
      1C5   1H5
      1C5   1C6
      1C6  1H61
      1C6  1H62
      1C6   1O6
      1O6  1HO6
      1C5   1O5
      2O4   1C1
      2C1   2O1
      2C1   2H1
      2C1   2O5
      2C1   2C2
      2C2   2H2
      2C2   2O2
      2O2  2HO2
      2C2   2C3
      2C3   2H3
      2C3   2O3
      2O3  2HO3
      2C3   2C4
      2C4   2H4
      2C4   2O4
      2C4   2C5
      2C5   2H5
      2C5   2C6
      2C6  2H61
      2C6  2H62
      2C6   2O6
      2O6  2HO6
      2C5   2O5
      2O1    C1
       C1    C2
       C2    C3
       C3    C4
       C4    C5
       C5    C6
       C6    C7
       C7    C8
       C1   H11
       C1   H12
       C2   H21
       C2   H22
       C3   H31
       C3   H32
       C4   H41
       C4   H42
       C5   H51
       C5   H52
       C6   H61
       C6   H62
       C7   H71
       C7   H72
       C8   H81
       C8   H82
       C8   H83

[ AOTG ]
; octyl-alpha-D-thioglucoside
  [ atoms ]
      2C1   CC3162  0.1600   1
      2H1     HCA1  0.0900   1
      2S1    SG311 -0.1000   1
      2C5   CC3163  0.1100   1
      2H5     HCA1  0.0900   1
      2O5   OC3C61 -0.4000   1
      2C2   CC3161  0.1400   2
      2H2     HCA1  0.0900   2
      2O2    OC311 -0.6500   2
     2HO2     HCP1  0.4200   2
      2C3   CC3161  0.1400   3
      2H3     HCA1  0.0900   3
      2O3    OC311 -0.6500   3
     2HO3     HCP1  0.4200   3
      2C4   CC3161  0.1400   4
      2H4     HCA1  0.0900   4
      2O4    OC311 -0.6500   4
     2HO4     HCP1  0.4200   4
      2C6    CC321  0.0500   5
     2H61     HCA2  0.0900   5
     2H62     HCA2  0.0900   5
      2O6    OC311 -0.6500   5
     2HO6     HCP1  0.4200   5
       C1     CTL2 -0.1300   6
      H11     HAL2  0.0900   6
      H12     HAL2  0.0900   6
       C2     CTL2 -0.1800   7
      H21     HAL2  0.0900   7
      H22     HAL2  0.0900   7
       C3     CTL2 -0.1800   8
      H31     HAL2  0.0900   8
      H32     HAL2  0.0900   8
       C4     CTL2 -0.1800   9
      H41     HAL2  0.0900   9
      H42     HAL2  0.0900   9
       C5     CTL2 -0.1800  10
      H51     HAL2  0.0900  10
      H52     HAL2  0.0900  10
       C6     CTL2 -0.1800  11
      H61     HAL2  0.0900  11
      H62     HAL2  0.0900  11
       C7     CTL2 -0.1800  12
      H71     HAL2  0.0900  12
      H72     HAL2  0.0900  12
       C8     CTL3 -0.2700  13
      H81     HAL3  0.0900  13
      H82     HAL3  0.0900  13
      H83     HAL3  0.0900  13
  [ bonds ]
      2C1   2S1
      2C1   2H1
      2C1   2O5
      2C1   2C2
      2C2   2H2
      2C2   2O2
      2O2  2HO2
      2C2   2C3
      2C3   2H3
      2C3   2O3
      2O3  2HO3
      2C3   2C4
      2C4   2H4
      2C4   2O4
      2O4  2HO4
      2C4   2C5
      2C5   2H5
      2C5   2O5
      2C5   2C6
      2C6  2H61
      2C6  2H62
      2C6   2O6
      2O6  2HO6
      2S1    C1
       C1    C2
       C2    C3
       C3    C4
       C4    C5
       C5    C6
       C6    C7
       C7    C8
       C1   H11
       C1   H12
       C2   H21
       C2   H22
       C3   H31
       C3   H32
       C4   H41
       C4   H42
       C5   H51
       C5   H52
       C6   H61
       C6   H62
       C7   H71
       C7   H72
       C8   H81
       C8   H82
       C8   H83

[ AOTM ]
; octyl-alpha-D-thiomaltoside
  [ atoms ]
      1C1   CC3162  0.2900   1
      1H1     HCA1  0.0900   1
      1C5   CC3163  0.1100   1
      1H5     HCA1  0.0900   1
      1O5   OC3C61 -0.4000   1
      1C2   CC3161  0.1400   2
      1H2     HCA1  0.0900   2
      1O2    OC311 -0.6500   2
     1HO2     HCP1  0.4200   2
      1C3   CC3161  0.1400   3
      1H3     HCA1  0.0900   3
      1O3    OC311 -0.6500   3
     1HO3     HCP1  0.4200   3
      1C4   CC3161  0.1400   4
      1H4     HCA1  0.0900   4
      1O4    OC311 -0.6500   4
     1HO4     HCP1  0.4200   4
      1C6    CC321  0.0500   5
     1H61     HCA2  0.0900   5
     1H62     HCA2  0.0900   5
      1O6    OC311 -0.6500   5
     1HO6     HCP1  0.4200   5
      2C1   CC3162  0.1600   6
      2H1     HCA1  0.0900   6
      2S1    SG311 -0.1000   6
      2C5   CC3163  0.1100   6
      2H5     HCA1  0.0900   6
      2O5   OC3C61 -0.4000   6
      2C2   CC3161  0.1400   7
      2H2     HCA1  0.0900   7
      2O2    OC311 -0.6500   7
     2HO2     HCP1  0.4200   7
      2C3   CC3161  0.1400   8
      2H3     HCA1  0.0900   8
      2O3    OC311 -0.6500   8
     2HO3     HCP1  0.4200   8
      2C4   CC3161  0.0900   9
      2H4     HCA1  0.0900   9
      2O4    OC301 -0.3600   9
      2C6    CC321  0.0500  10
     2H61     HCA2  0.0900  10
     2H62     HCA2  0.0900  10
      2O6    OC311 -0.6500  10
     2HO6     HCP1  0.4200  10
       C1     CTL2 -0.1300  11
      H11     HAL2  0.0900  11
      H12     HAL2  0.0900  11
       C2     CTL2 -0.1800  12
      H21     HAL2  0.0900  12
      H22     HAL2  0.0900  12
       C3     CTL2 -0.1800  13
      H31     HAL2  0.0900  13
      H32     HAL2  0.0900  13
       C4     CTL2 -0.1800  14
      H41     HAL2  0.0900  14
      H42     HAL2  0.0900  14
       C5     CTL2 -0.1800  15
      H51     HAL2  0.0900  15
      H52     HAL2  0.0900  15
       C6     CTL2 -0.1800  16
      H61     HAL2  0.0900  16
      H62     HAL2  0.0900  16
       C7     CTL2 -0.1800  17
      H71     HAL2  0.0900  17
      H72     HAL2  0.0900  17
       C8     CTL3 -0.2700  18
      H81     HAL3  0.0900  18
      H82     HAL3  0.0900  18
      H83     HAL3  0.0900  18
  [ bonds ]
      1C1   1H1
      1C1   1O5
      1C1   1C2
      1C2   1H2
      1C2   1O2
      1O2  1HO2
      1C2   1C3
      1C3   1H3
      1C3   1O3
      1O3  1HO3
      1C3   1C4
      1C4   1H4
      1C4   1O4
      1O4  1HO4
      1C4   1C5
      1C5   1H5
      1C5   1C6
      1C6  1H61
      1C6  1H62
      1C6   1O6
      1O6  1HO6
      1C5   1O5
      2O4   1C1
      2C1   2S1
      2C1   2H1
      2C1   2O5
      2C1   2C2
      2C2   2H2
      2C2   2O2
      2O2  2HO2
      2C2   2C3
      2C3   2H3
      2C3   2O3
      2O3  2HO3
      2C3   2C4
      2C4   2H4
      2C4   2O4
      2C4   2C5
      2C5   2H5
      2C5   2C6
      2C6  2H61
      2C6  2H62
      2C6   2O6
      2O6  2HO6
      2C5   2O5
      2S1    C1
       C1    C2
       C2    C3
       C3    C4
       C4    C5
       C5    C6
       C6    C7
       C7    C8
       C1   H11
       C1   H12
       C2   H21
       C2   H22
       C3   H31
       C3   H32
       C4   H41
       C4   H42
       C5   H51
       C5   H52
       C6   H61
       C6   H62
       C7   H71
       C7   H72
       C8   H81
       C8   H82
       C8   H83

[ APPM ]
; 2-Propyl-1-Pentyl-beta-D-Maltopyranoside
  [ atoms ]
      1C1   CC3162  0.2900   1
      1H1     HCA1  0.0900   1
      1C5   CC3163  0.1100   1
      1H5     HCA1  0.0900   1
      1O5   OC3C61 -0.4000   1
      1C2   CC3161  0.1400   2
      1H2     HCA1  0.0900   2
      1O2    OC311 -0.6500   2
     1HO2     HCP1  0.4200   2
      1C3   CC3161  0.1400   3
      1H3     HCA1  0.0900   3
      1O3    OC311 -0.6500   3
     1HO3     HCP1  0.4200   3
      1C4   CC3161  0.1400   4
      1H4     HCA1  0.0900   4
      1O4    OC311 -0.6500   4
     1HO4     HCP1  0.4200   4
      1C6    CC321  0.0500   5
     1H61     HCA2  0.0900   5
     1H62     HCA2  0.0900   5
      1O6    OC311 -0.6500   5
     1HO6     HCP1  0.4200   5
      2C1   CC3162  0.2900   6
      2H1     HCA1  0.0900   6
      2O1    OC301 -0.3600   6
      2C5   CC3163  0.1100   6
      2H5     HCA1  0.0900   6
      2O5   OC3C61 -0.4000   6
      2C2   CC3161  0.1400   7
      2H2     HCA1  0.0900   7
      2O2    OC311 -0.6500   7
     2HO2     HCP1  0.4200   7
      2C3   CC3161  0.1400   8
      2H3     HCA1  0.0900   8
      2O3    OC311 -0.6500   8
     2HO3     HCP1  0.4200   8
      2C4   CC3161  0.0900   9
      2H4     HCA1  0.0900   9
      2O4    OC301 -0.3600   9
      2C6    CC321  0.0500  10
     2H61     HCA2  0.0900  10
     2H62     HCA2  0.0900  10
      2O6    OC311 -0.6500  10
     2HO6     HCP1  0.4200  10
       C1     CTL2  0.0000  11
      H11     HAL2  0.0900  11
      H12     HAL2  0.0900  11
       C2     CTL1 -0.0900  12
      H21     HAL1  0.0900  12
       C3     CTL2 -0.1800  13
      H31     HAL2  0.0900  13
      H32     HAL2  0.0900  13
       C4     CTL2 -0.1800  14
      H41     HAL2  0.0900  14
      H42     HAL2  0.0900  14
       C5     CTL3 -0.2700  15
      H51     HAL3  0.0900  15
      H52     HAL3  0.0900  15
      H53     HAL3  0.0900  15
       C6     CTL2 -0.1800  16
      H61     HAL2  0.0900  16
      H62     HAL2  0.0900  16
       C7     CTL2 -0.1800  17
      H71     HAL2  0.0900  17
      H72     HAL2  0.0900  17
       C8     CTL3 -0.2700  18
      H81     HAL3  0.0900  18
      H82     HAL3  0.0900  18
      H83     HAL3  0.0900  18
  [ bonds ]
      1C1   1H1
      1C1   1O5
      1C1   1C2
      1C2   1H2
      1C2   1O2
      1O2  1HO2
      1C2   1C3
      1C3   1H3
      1C3   1O3
      1O3  1HO3
      1C3   1C4
      1C4   1H4
      1C4   1O4
      1O4  1HO4
      1C4   1C5
      1C5   1H5
      1C5   1C6
      1C6  1H61
      1C6  1H62
      1C6   1O6
      1O6  1HO6
      1C5   1O5
      2O4   1C1
      2C1   2O1
      2C1   2H1
      2C1   2O5
      2C1   2C2
      2C2   2H2
      2C2   2O2
      2O2  2HO2
      2C2   2C3
      2C3   2H3
      2C3   2O3
      2O3  2HO3
      2C3   2C4
      2C4   2H4
      2C4   2O4
      2C4   2C5
      2C5   2H5
      2C5   2C6
      2C6  2H61
      2C6  2H62
      2C6   2O6
      2O6  2HO6
      2C5   2O5
      2O1    C1
       C1    C2
       C2    C3
       C3    C4
       C4    C5
       C2    C6
       C6    C7
       C7    C8
       C1   H11
       C1   H12
       C2   H21
       C3   H31
       C3   H32
       C4   H41
       C4   H42
       C5   H51
       C5   H52
       C5   H53
       C6   H61
       C6   H62
       C7   H71
       C7   H72
       C8   H81
       C8   H82
       C8   H83

[ ATM ]
; Tridecyl-alpha-D-maltoside
  [ atoms ]
      1C1   CC3162  0.2900   1
      1H1     HCA1  0.0900   1
      1C5   CC3163  0.1100   1
      1H5     HCA1  0.0900   1
      1O5   OC3C61 -0.4000   1
      1C2   CC3161  0.1400   2
      1H2     HCA1  0.0900   2
      1O2    OC311 -0.6500   2
     1HO2     HCP1  0.4200   2
      1C3   CC3161  0.1400   3
      1H3     HCA1  0.0900   3
      1O3    OC311 -0.6500   3
     1HO3     HCP1  0.4200   3
      1C4   CC3161  0.1400   4
      1H4     HCA1  0.0900   4
      1O4    OC311 -0.6500   4
     1HO4     HCP1  0.4200   4
      1C6    CC321  0.0500   5
     1H61     HCA2  0.0900   5
     1H62     HCA2  0.0900   5
      1O6    OC311 -0.6500   5
     1HO6     HCP1  0.4200   5
      2C1   CC3162  0.2900   6
      2H1     HCA1  0.0900   6
      2O1    OC301 -0.3600   6
      2C5   CC3163  0.1100   6
      2H5     HCA1  0.0900   6
      2O5   OC3C61 -0.4000   6
      2C2   CC3161  0.1400   7
      2H2     HCA1  0.0900   7
      2O2    OC311 -0.6500   7
     2HO2     HCP1  0.4200   7
      2C3   CC3161  0.1400   8
      2H3     HCA1  0.0900   8
      2O3    OC311 -0.6500   8
     2HO3     HCP1  0.4200   8
      2C4   CC3161  0.0900   9
      2H4     HCA1  0.0900   9
      2O4    OC301 -0.3600   9
      2C6    CC321  0.0500  10
     2H61     HCA2  0.0900  10
     2H62     HCA2  0.0900  10
      2O6    OC311 -0.6500  10
     2HO6     HCP1  0.4200  10
       C1     CTL2  0.0000  11
      H11     HAL2  0.0900  11
      H12     HAL2  0.0900  11
       C2     CTL2 -0.1800  12
      H21     HAL2  0.0900  12
      H22     HAL2  0.0900  12
       C3     CTL2 -0.1800  13
      H31     HAL2  0.0900  13
      H32     HAL2  0.0900  13
       C4     CTL2 -0.1800  14
      H41     HAL2  0.0900  14
      H42     HAL2  0.0900  14
       C5     CTL2 -0.1800  15
      H51     HAL2  0.0900  15
      H52     HAL2  0.0900  15
       C6     CTL2 -0.1800  16
      H61     HAL2  0.0900  16
      H62     HAL2  0.0900  16
       C7     CTL2 -0.1800  17
      H71     HAL2  0.0900  17
      H72     HAL2  0.0900  17
       C8     CTL2 -0.1800  18
      H81     HAL2  0.0900  18
      H82     HAL2  0.0900  18
       C9     CTL2 -0.1800  19
      H91     HAL2  0.0900  19
      H92     HAL2  0.0900  19
      C10     CTL2 -0.1800  20
     H101     HAL2  0.0900  20
     H102     HAL2  0.0900  20
      C11     CTL2 -0.1800  21
     H111     HAL2  0.0900  21
     H112     HAL2  0.0900  21
      C12     CTL2 -0.1800  22
     H121     HAL2  0.0900  22
     H122     HAL2  0.0900  22
      C13     CTL3 -0.2700  23
     H131     HAL3  0.0900  23
     H132     HAL3  0.0900  23
     H133     HAL3  0.0900  23
  [ bonds ]
      1C1   1H1
      1C1   1O5
      1C1   1C2
      1C2   1H2
      1C2   1O2
      1O2  1HO2
      1C2   1C3
      1C3   1H3
      1C3   1O3
      1O3  1HO3
      1C3   1C4
      1C4   1H4
      1C4   1O4
      1O4  1HO4
      1C4   1C5
      1C5   1H5
      1C5   1C6
      1C6  1H61
      1C6  1H62
      1C6   1O6
      1O6  1HO6
      1C5   1O5
      2O4   1C1
      2C1   2O1
      2C1   2H1
      2C1   2O5
      2C1   2C2
      2C2   2H2
      2C2   2O2
      2O2  2HO2
      2C2   2C3
      2C3   2H3
      2C3   2O3
      2O3  2HO3
      2C3   2C4
      2C4   2H4
      2C4   2O4
      2C4   2C5
      2C5   2H5
      2C5   2C6
      2C6  2H61
      2C6  2H62
      2C6   2O6
      2O6  2HO6
      2C5   2O5
      2O1    C1
       C1    C2
       C2    C3
       C3    C4
       C4    C5
       C5    C6
       C6    C7
       C7    C8
       C8    C9
       C9   C10
      C10   C11
      C11   C12
      C12   C13
       C1   H11
       C1   H12
       C2   H21
       C2   H22
       C3   H31
       C3   H32
       C4   H41
       C4   H42
       C5   H51
       C5   H52
       C6   H61
       C6   H62
       C7   H71
       C7   H72
       C8   H81
       C8   H82
       C9   H91
       C9   H92
      C10  H101
      C10  H102
      C11  H111
      C11  H112
      C12  H121
      C12  H122
      C13  H131
      C13  H132
      C13  H133

[ AUDM ]
; Undecyl-alpha-D-maltoside
  [ atoms ]
      1C1   CC3162  0.2900   1
      1H1     HCA1  0.0900   1
      1C5   CC3163  0.1100   1
      1H5     HCA1  0.0900   1
      1O5   OC3C61 -0.4000   1
      1C2   CC3161  0.1400   2
      1H2     HCA1  0.0900   2
      1O2    OC311 -0.6500   2
     1HO2     HCP1  0.4200   2
      1C3   CC3161  0.1400   3
      1H3     HCA1  0.0900   3
      1O3    OC311 -0.6500   3
     1HO3     HCP1  0.4200   3
      1C4   CC3161  0.1400   4
      1H4     HCA1  0.0900   4
      1O4    OC311 -0.6500   4
     1HO4     HCP1  0.4200   4
      1C6    CC321  0.0500   5
     1H61     HCA2  0.0900   5
     1H62     HCA2  0.0900   5
      1O6    OC311 -0.6500   5
     1HO6     HCP1  0.4200   5
      2C1   CC3162  0.2900   6
      2H1     HCA1  0.0900   6
      2O1    OC301 -0.3600   6
      2C5   CC3163  0.1100   6
      2H5     HCA1  0.0900   6
      2O5   OC3C61 -0.4000   6
      2C2   CC3161  0.1400   7
      2H2     HCA1  0.0900   7
      2O2    OC311 -0.6500   7
     2HO2     HCP1  0.4200   7
      2C3   CC3161  0.1400   8
      2H3     HCA1  0.0900   8
      2O3    OC311 -0.6500   8
     2HO3     HCP1  0.4200   8
      2C4   CC3161  0.0900   9
      2H4     HCA1  0.0900   9
      2O4    OC301 -0.3600   9
      2C6    CC321  0.0500  10
     2H61     HCA2  0.0900  10
     2H62     HCA2  0.0900  10
      2O6    OC311 -0.6500  10
     2HO6     HCP1  0.4200  10
       C1     CTL2  0.0000  11
      H11     HAL2  0.0900  11
      H12     HAL2  0.0900  11
       C2     CTL2 -0.1800  12
      H21     HAL2  0.0900  12
      H22     HAL2  0.0900  12
       C3     CTL2 -0.1800  13
      H31     HAL2  0.0900  13
      H32     HAL2  0.0900  13
       C4     CTL2 -0.1800  14
      H41     HAL2  0.0900  14
      H42     HAL2  0.0900  14
       C5     CTL2 -0.1800  15
      H51     HAL2  0.0900  15
      H52     HAL2  0.0900  15
       C6     CTL2 -0.1800  16
      H61     HAL2  0.0900  16
      H62     HAL2  0.0900  16
       C7     CTL2 -0.1800  17
      H71     HAL2  0.0900  17
      H72     HAL2  0.0900  17
       C8     CTL2 -0.1800  18
      H81     HAL2  0.0900  18
      H82     HAL2  0.0900  18
       C9     CTL2 -0.1800  19
      H91     HAL2  0.0900  19
      H92     HAL2  0.0900  19
      C10     CTL2 -0.1800  20
     H101     HAL2  0.0900  20
     H102     HAL2  0.0900  20
      C11     CTL3 -0.2700  21
     H111     HAL3  0.0900  21
     H112     HAL3  0.0900  21
     H113     HAL3  0.0900  21
  [ bonds ]
      1C1   1H1
      1C1   1O5
      1C1   1C2
      1C2   1H2
      1C2   1O2
      1O2  1HO2
      1C2   1C3
      1C3   1H3
      1C3   1O3
      1O3  1HO3
      1C3   1C4
      1C4   1H4
      1C4   1O4
      1O4  1HO4
      1C4   1C5
      1C5   1H5
      1C5   1C6
      1C6  1H61
      1C6  1H62
      1C6   1O6
      1O6  1HO6
      1C5   1O5
      2O4   1C1
      2C1   2O1
      2C1   2H1
      2C1   2O5
      2C1   2C2
      2C2   2H2
      2C2   2O2
      2O2  2HO2
      2C2   2C3
      2C3   2H3
      2C3   2O3
      2O3  2HO3
      2C3   2C4
      2C4   2H4
      2C4   2O4
      2C4   2C5
      2C5   2H5
      2C5   2C6
      2C6  2H61
      2C6  2H62
      2C6   2O6
      2O6  2HO6
      2C5   2O5
      2O1    C1
       C1    C2
       C2    C3
       C3    C4
       C4    C5
       C5    C6
       C6    C7
       C7    C8
       C8    C9
       C9   C10
      C10   C11
       C1   H11
       C1   H12
       C2   H21
       C2   H22
       C3   H31
       C3   H32
       C4   H41
       C4   H42
       C5   H51
       C5   H52
       C6   H61
       C6   H62
       C7   H71
       C7   H72
       C8   H81
       C8   H82
       C9   H91
       C9   H92
      C10  H101
      C10  H102
      C11  H111
      C11  H112
      C11  H113

[ AUDTM ]
; Undecyl-alpha-D-thiomaltoside
  [ atoms ]
      1C1   CC3162  0.2900   1
      1H1     HCA1  0.0900   1
      1C5   CC3163  0.1100   1
      1H5     HCA1  0.0900   1
      1O5   OC3C61 -0.4000   1
      1C2   CC3161  0.1400   2
      1H2     HCA1  0.0900   2
      1O2    OC311 -0.6500   2
     1HO2     HCP1  0.4200   2
      1C3   CC3161  0.1400   3
      1H3     HCA1  0.0900   3
      1O3    OC311 -0.6500   3
     1HO3     HCP1  0.4200   3
      1C4   CC3161  0.1400   4
      1H4     HCA1  0.0900   4
      1O4    OC311 -0.6500   4
     1HO4     HCP1  0.4200   4
      1C6    CC321  0.0500   5
     1H61     HCA2  0.0900   5
     1H62     HCA2  0.0900   5
      1O6    OC311 -0.6500   5
     1HO6     HCP1  0.4200   5
      2C1   CC3162  0.1600   6
      2H1     HCA1  0.0900   6
      2S1    SG311 -0.1000   6
      2C5   CC3163  0.1100   6
      2H5     HCA1  0.0900   6
      2O5   OC3C61 -0.4000   6
      2C2   CC3161  0.1400   7
      2H2     HCA1  0.0900   7
      2O2    OC311 -0.6500   7
     2HO2     HCP1  0.4200   7
      2C3   CC3161  0.1400   8
      2H3     HCA1  0.0900   8
      2O3    OC311 -0.6500   8
     2HO3     HCP1  0.4200   8
      2C4   CC3161  0.0900   9
      2H4     HCA1  0.0900   9
      2O4    OC301 -0.3600   9
      2C6    CC321  0.0500  10
     2H61     HCA2  0.0900  10
     2H62     HCA2  0.0900  10
      2O6    OC311 -0.6500  10
     2HO6     HCP1  0.4200  10
       C1     CTL2 -0.1300  11
      H11     HAL2  0.0900  11
      H12     HAL2  0.0900  11
       C2     CTL2 -0.1800  12
      H21     HAL2  0.0900  12
      H22     HAL2  0.0900  12
       C3     CTL2 -0.1800  13
      H31     HAL2  0.0900  13
      H32     HAL2  0.0900  13
       C4     CTL2 -0.1800  14
      H41     HAL2  0.0900  14
      H42     HAL2  0.0900  14
       C5     CTL2 -0.1800  15
      H51     HAL2  0.0900  15
      H52     HAL2  0.0900  15
       C6     CTL2 -0.1800  16
      H61     HAL2  0.0900  16
      H62     HAL2  0.0900  16
       C7     CTL2 -0.1800  17
      H71     HAL2  0.0900  17
      H72     HAL2  0.0900  17
       C8     CTL2 -0.1800  18
      H81     HAL2  0.0900  18
      H82     HAL2  0.0900  18
       C9     CTL2 -0.1800  19
      H91     HAL2  0.0900  19
      H92     HAL2  0.0900  19
      C10     CTL2 -0.1800  20
     H101     HAL2  0.0900  20
     H102     HAL2  0.0900  20
      C11     CTL3 -0.2700  21
     H111     HAL3  0.0900  21
     H112     HAL3  0.0900  21
     H113     HAL3  0.0900  21
  [ bonds ]
      1C1   1H1
      1C1   1O5
      1C1   1C2
      1C2   1H2
      1C2   1O2
      1O2  1HO2
      1C2   1C3
      1C3   1H3
      1C3   1O3
      1O3  1HO3
      1C3   1C4
      1C4   1H4
      1C4   1O4
      1O4  1HO4
      1C4   1C5
      1C5   1H5
      1C5   1C6
      1C6  1H61
      1C6  1H62
      1C6   1O6
      1O6  1HO6
      1C5   1O5
      2O4   1C1
      2C1   2S1
      2C1   2H1
      2C1   2O5
      2C1   2C2
      2C2   2H2
      2C2   2O2
      2O2  2HO2
      2C2   2C3
      2C3   2H3
      2C3   2O3
      2O3  2HO3
      2C3   2C4
      2C4   2H4
      2C4   2O4
      2C4   2C5
      2C5   2H5
      2C5   2C6
      2C6  2H61
      2C6  2H62
      2C6   2O6
      2O6  2HO6
      2C5   2O5
      2S1    C1
       C1    C2
       C2    C3
       C3    C4
       C4    C5
       C5    C6
       C6    C7
       C7    C8
       C8    C9
       C9   C10
      C10   C11
       C1   H11
       C1   H12
       C2   H21
       C2   H22
       C3   H31
       C3   H32
       C4   H41
       C4   H42
       C5   H51
       C5   H52
       C6   H61
       C6   H62
       C7   H71
       C7   H72
       C8   H81
       C8   H82
       C9   H91
       C9   H92
      C10  H101
      C10  H102
      C11  H111
      C11  H112
      C11  H113

[ B2UDM ]
; omega-Undecyl-beta-D-maltoside
  [ atoms ]
      1C1   CC3162  0.2900   1
      1H1     HCA1  0.0900   1
      1C5   CC3163  0.1100   1
      1H5     HCA1  0.0900   1
      1O5   OC3C61 -0.4000   1
      1C2   CC3161  0.1400   2
      1H2     HCA1  0.0900   2
      1O2    OC311 -0.6500   2
     1HO2     HCP1  0.4200   2
      1C3   CC3161  0.1400   3
      1H3     HCA1  0.0900   3
      1O3    OC311 -0.6500   3
     1HO3     HCP1  0.4200   3
      1C4   CC3161  0.1400   4
      1H4     HCA1  0.0900   4
      1O4    OC311 -0.6500   4
     1HO4     HCP1  0.4200   4
      1C6    CC321  0.0500   5
     1H61     HCA2  0.0900   5
     1H62     HCA2  0.0900   5
      1O6    OC311 -0.6500   5
     1HO6     HCP1  0.4200   5
      2C1   CC3162  0.2900   6
      2H1     HCA1  0.0900   6
      2O1    OC301 -0.3600   6
      2C5   CC3163  0.1100   6
      2H5     HCA1  0.0900   6
      2O5   OC3C61 -0.4000   6
      2C2   CC3161  0.1400   7
      2H2     HCA1  0.0900   7
      2O2    OC311 -0.6500   7
     2HO2     HCP1  0.4200   7
      2C3   CC3161  0.1400   8
      2H3     HCA1  0.0900   8
      2O3    OC311 -0.6500   8
     2HO3     HCP1  0.4200   8
      2C4   CC3161  0.0900   9
      2H4     HCA1  0.0900   9
      2O4    OC301 -0.3600   9
      2C6    CC321  0.0500  10
     2H61     HCA2  0.0900  10
     2H62     HCA2  0.0900  10
      2O6    OC311 -0.6500  10
     2HO6     HCP1  0.4200  10
       C1     CTL2  0.0000  11
      H11     HAL2  0.0900  11
      H12     HAL2  0.0900  11
       C2     CTL2 -0.1800  12
      H21     HAL2  0.0900  12
      H22     HAL2  0.0900  12
       C3     CTL2 -0.1800  13
      H31     HAL2  0.0900  13
      H32     HAL2  0.0900  13
       C4     CTL2 -0.1800  14
      H41     HAL2  0.0900  14
      H42     HAL2  0.0900  14
       C5     CTL2 -0.1800  15
      H51     HAL2  0.0900  15
      H52     HAL2  0.0900  15
       C6     CTL2 -0.1800  16
      H61     HAL2  0.0900  16
      H62     HAL2  0.0900  16
       C7     CTL2 -0.1800  17
      H71     HAL2  0.0900  17
      H72     HAL2  0.0900  17
       C8     CTL2 -0.1800  18
      H81     HAL2  0.0900  18
      H82     HAL2  0.0900  18
       C9     CTL2 -0.1800  19
      H91     HAL2  0.0900  19
      H92     HAL2  0.0900  19
      C10     CEL1 -0.1500  20
     H101     HEL1  0.1500  20
      C11     CEL2 -0.4200  21
     H111     HEL2  0.2100  21
     H112     HEL2  0.2100  21
  [ bonds ]
      1C1   1H1
      1C1   1O5
      1C1   1C2
      1C2   1H2
      1C2   1O2
      1O2  1HO2
      1C2   1C3
      1C3   1H3
      1C3   1O3
      1O3  1HO3
      1C3   1C4
      1C4   1H4
      1C4   1O4
      1O4  1HO4
      1C4   1C5
      1C5   1H5
      1C5   1C6
      1C6  1H61
      1C6  1H62
      1C6   1O6
      1O6  1HO6
      1C5   1O5
      2O4   1C1
      2C1   2O1
      2C1   2H1
      2C1   2O5
      2C1   2C2
      2C2   2H2
      2C2   2O2
      2O2  2HO2
      2C2   2C3
      2C3   2H3
      2C3   2O3
      2O3  2HO3
      2C3   2C4
      2C4   2H4
      2C4   2O4
      2C4   2C5
      2C5   2H5
      2C5   2C6
      2C6  2H61
      2C6  2H62
      2C6   2O6
      2O6  2HO6
      2C5   2O5
      2O1    C1
       C1    C2
       C2    C3
       C3    C4
       C4    C5
       C5    C6
       C6    C7
       C7    C8
       C8    C9
       C9   C10
      C10   C11
       C1   H11
       C1   H12
       C2   H21
       C2   H22
       C3   H31
       C3   H32
       C4   H41
       C4   H42
       C5   H51
       C5   H52
       C6   H61
       C6   H62
       C7   H71
       C7   H72
       C8   H81
       C8   H82
       C9   H91
       C9   H92
      C10  H101
      C11  H111
      C11  H112

[ BBAC ]
; 2,4-diacetamido-2,4,6-trideoxyglucose
  [ atoms ]
       C1   CC3162  0.3400   1
       H1     HCA1  0.0900   1
       O1    OC311 -0.6500   1
      HO1     HCP1  0.4200   1
       C5   CC3163  0.1100   1
       H5     HCA1  0.0900   1
       O5   OC3C61 -0.4000   1
       C2   CC3161  0.0700   2
       H2     HCA1  0.0900   2
        N    NC2D1 -0.4700   2
       HN     HCP1  0.3100   2
        C    CC2O1  0.5100   3
        O    OC2D1 -0.5100   3
       CT    CC331 -0.2700   4
      HT1     HCA3  0.0900   4
      HT2     HCA3  0.0900   4
      HT3     HCA3  0.0900   4
       C3   CC3161  0.1400   5
       H3     HCA1  0.0900   5
       O3    OC311 -0.6500   5
      HO3     HCP1  0.4200   5
       C4   CC3161  0.0700   6
       H4     HCA1  0.0900   6
       N4    NC2D1 -0.4700   6
      HN4     HCP1  0.3100   6
      CN4    CC2O1  0.5100   7
      ON4    OC2D1 -0.5100   7
      CT4    CC331 -0.2700   8
     HT41     HCA3  0.0900   8
     HT42     HCA3  0.0900   8
     HT43     HCA3  0.0900   8
       C6    CC331 -0.2700   9
      H61     HCA3  0.0900   9
      H62     HCA3  0.0900   9
      H63     HCA3  0.0900   9
  [ bonds ]
       C1    O1
       C1    H1
       O1   HO1
       C1    O5
       C1    C2
       C2    H2
       C2     N
        N    HN
       C2    C3
       C3    H3
       C3    O3
       O3   HO3
       C3    C4
       C4    H4
       C4    N4
       N4   HN4
       C4    C5
       C5    H5
       C5    C6
       C5    O5
       C6   H61
       C6   H62
       C6   H63
        N     C
        C     O
        C    CT
       CT   HT1
       CT   HT2
       CT   HT3
       N4   CN4
      CN4   ON4
      CN4   CT4
      CT4  HT41
      CT4  HT42
      CT4  HT43
  [ impropers ]
        C    CT     N     O
        N     C    C2    HN
      CN4   CT4    N4   ON4
       N4   CN4    C4   HN4

[ BBCYG ]
; N-(1,3-bis(Glucopyranoside)propan-2-yl)-3-Butyl-3-Cyclohexylheptanamide
  [ atoms ]
      2C1   CC3162  0.2900   1
      2H1     HCA1  0.0900   1
      2O1    OC301 -0.3600   1
      2C5   CC3163  0.1100   1
      2H5     HCA1  0.0900   1
      2O5   OC3C61 -0.4000   1
      2C2   CC3161  0.1400   2
      2H2     HCA1  0.0900   2
      2O2    OC311 -0.6500   2
     2HO2     HCP1  0.4200   2
      2C3   CC3161  0.1400   3
      2H3     HCA1  0.0900   3
      2O3    OC311 -0.6500   3
     2HO3     HCP1  0.4200   3
      2C4   CC3161  0.1400   4
      2H4     HCA1  0.0900   4
      2O4    OC311 -0.6500   4
     2HO4     HCP1  0.4200   4
      2C6    CC321  0.0500   5
     2H61     HCA2  0.0900   5
     2H62     HCA2  0.0900   5
      2O6    OC311 -0.6500   5
     2HO6     HCP1  0.4200   5
      5C1   CC3162  0.2900   6
      5H1     HCA1  0.0900   6
      5O1    OC301 -0.3600   6
      5C5   CC3163  0.1100   6
      5H5     HCA1  0.0900   6
      5O5   OC3C61 -0.4000   6
      5C2   CC3161  0.1400   7
      5H2     HCA1  0.0900   7
      5O2    OC311 -0.6500   7
     5HO2     HCP1  0.4200   7
      5C3   CC3161  0.1400   8
      5H3     HCA1  0.0900   8
      5O3    OC311 -0.6500   8
     5HO3     HCP1  0.4200   8
      5C4   CC3161  0.1400   9
      5H4     HCA1  0.0900   9
      5O4    OC311 -0.6500   9
     5HO4     HCP1  0.4200   9
      5C6    CC321  0.0500  10
     5H61     HCA2  0.0900  10
     5H62     HCA2  0.0900  10
      5O6    OC311 -0.6500  10
     5HO6     HCP1  0.4200  10
      C1P     CTL2  0.0000  11
     H1P1     HAL2  0.0900  11
     H1P2     HAL2  0.0900  11
      C1Q     CTL2  0.0000  13
     H1Q1     HAL2  0.0900  13
     H1Q2     HAL2  0.0900  13
      C2P     CTL1  0.3000  14
     H2P1     HAL1  0.0500  14
       NF      NHL -0.7000  14
      HNF        H  0.3500  14
      C1F        C  0.5500  15
       OF        O -0.6000  15
      C22     CTL2 -0.0700  15
      H2R     HAL2  0.0600  15
      H2S     HAL2  0.0600  15
      C23    CC301 -0.0000  16
      C24     CTL2 -0.1800  17
      H4R     HAL2  0.0900  17
      H4S     HAL2  0.0900  17
      C25     CTL2 -0.1800  18
      H5R     HAL2  0.0900  18
      H5S     HAL2  0.0900  18
      C26     CTL2 -0.1800  19
      H6R     HAL2  0.0900  19
      H6S     HAL2  0.0900  19
      C27     CTL3 -0.2700  20
      H7R     HAL3  0.0900  20
      H7S     HAL3  0.0900  20
      H7T     HAL3  0.0900  20
      C34     CTL2 -0.1800  21
      H4X     HAL2  0.0900  21
      H4Y     HAL2  0.0900  21
      C35     CTL2 -0.1800  22
      H5X     HAL2  0.0900  22
      H5Y     HAL2  0.0900  22
      C36     CTL2 -0.1800  23
      H6X     HAL2  0.0900  23
      H6Y     HAL2  0.0900  23
      C37     CTL3 -0.2700  24
      H7X     HAL3  0.0900  24
      H7Y     HAL3  0.0900  24
      H7Z     HAL3  0.0900  24
      C1A   CC311C -0.0900  25
      H1A     HCA1  0.0900  25
      C2A   CC321C -0.1800  26
      H2A     HCA2  0.0900  26
      H2B     HCA2  0.0900  26
      C3A   CC321C -0.1800  27
      H3A     HCA2  0.0900  27
      H3B     HCA2  0.0900  27
      C4A   CC321C -0.1800  28
      H4A     HCA2  0.0900  28
      H4B     HCA2  0.0900  28
      C5A   CC321C -0.1800  29
      H5A     HCA2  0.0900  29
      H5B     HCA2  0.0900  29
      C6A   CC321C -0.1800  30
      H6A     HCA2  0.0900  30
      H6B     HCA2  0.0900  30
  [ bonds ]
      2C1   2O1
      2C1   2H1
      2C1   2O5
      2C1   2C2
      2C2   2H2
      2C2   2O2
      2O2  2HO2
      2C2   2C3
      2C3   2H3
      2C3   2O3
      2O3  2HO3
      2C3   2C4
      2C4   2H4
      2C4   2O4
      2O4  2HO4
      2C4   2C5
      2C5   2H5
      2C5   2C6
      2C6  2H61
      2C6  2H62
      2C6   2O6
      2O6  2HO6
      2C5   2O5
      2O1   C1P
      C1P   C2P
      C1P  H1P1
      C1P  H1P2
      C2P  H2P1
      5C1   5O1
      5C1   5H1
      5C1   5O5
      5C1   5C2
      5C2   5H2
      5C2   5O2
      5O2  5HO2
      5C2   5C3
      5C3   5H3
      5C3   5O3
      5O3  5HO3
      5C3   5C4
      5C4   5H4
      5C4   5O4
      5O4  5HO4
      5C4   5C5
      5C5   5H5
      5C5   5C6
      5C6  5H61
      5C6  5H62
      5C6   5O6
      5O6  5HO6
      5C5   5O5
      5O1   C1Q
      C1Q  H1Q1
      C1Q  H1Q2
      C2P   C1Q
      C2P    NF
       NF   HNF
       NF   C1F
      C1F   C22
      C1F    OF
      C22   H2R
      C22   H2S
      C22   C23
      C23   C1A
      C23   C34
      C23   C24
      C24   H4R
      C24   H4S
      C24   C25
      C25   H5R
      C25   H5S
      C25   C26
      C26   H6R
      C26   H6S
      C26   C27
      C27   H7R
      C27   H7S
      C27   H7T
      C34   H4X
      C34   H4Y
      C34   C35
      C35   H5X
      C35   H5Y
      C35   C36
      C36   H6X
      C36   H6Y
      C36   C37
      C37   H7X
      C37   H7Y
      C37   H7Z
      C1A   H1A
      C1A   C2A
      C2A   H2A
      C2A   H2B
      C2A   C3A
      C3A   H3A
      C3A   H3B
      C3A   C4A
      C4A   H4A
      C4A   H4B
      C4A   C5A
      C5A   H5A
      C5A   H5B
      C5A   C6A
      C6A   H6A
      C6A   H6B
      C6A   C1A

[ BBPHG ]
; N-(1,3-bis(Glucopyranoside)propan-2-yl)-3-Butyl-3-Phenylheptanamide
  [ atoms ]
      2C1   CC3162  0.2900   1
      2H1     HCA1  0.0900   1
      2O1    OC301 -0.3600   1
      2C5   CC3163  0.1100   1
      2H5     HCA1  0.0900   1
      2O5   OC3C61 -0.4000   1
      2C2   CC3161  0.1400   2
      2H2     HCA1  0.0900   2
      2O2    OC311 -0.6500   2
     2HO2     HCP1  0.4200   2
      2C3   CC3161  0.1400   3
      2H3     HCA1  0.0900   3
      2O3    OC311 -0.6500   3
     2HO3     HCP1  0.4200   3
      2C4   CC3161  0.1400   4
      2H4     HCA1  0.0900   4
      2O4    OC311 -0.6500   4
     2HO4     HCP1  0.4200   4
      2C6    CC321  0.0500   5
     2H61     HCA2  0.0900   5
     2H62     HCA2  0.0900   5
      2O6    OC311 -0.6500   5
     2HO6     HCP1  0.4200   5
      5C1   CC3162  0.2900   6
      5H1     HCA1  0.0900   6
      5O1    OC301 -0.3600   6
      5C5   CC3163  0.1100   6
      5H5     HCA1  0.0900   6
      5O5   OC3C61 -0.4000   6
      5C2   CC3161  0.1400   7
      5H2     HCA1  0.0900   7
      5O2    OC311 -0.6500   7
     5HO2     HCP1  0.4200   7
      5C3   CC3161  0.1400   8
      5H3     HCA1  0.0900   8
      5O3    OC311 -0.6500   8
     5HO3     HCP1  0.4200   8
      5C4   CC3161  0.1400   9
      5H4     HCA1  0.0900   9
      5O4    OC311 -0.6500   9
     5HO4     HCP1  0.4200   9
      5C6    CC321  0.0500  10
     5H61     HCA2  0.0900  10
     5H62     HCA2  0.0900  10
      5O6    OC311 -0.6500  10
     5HO6     HCP1  0.4200  10
      C1P     CTL2  0.0000  11
     H1P1     HAL2  0.0900  11
     H1P2     HAL2  0.0900  11
      C1Q     CTL2  0.0000  13
     H1Q1     HAL2  0.0900  13
     H1Q2     HAL2  0.0900  13
      C2P     CTL1  0.3000  14
     H2P1     HAL1  0.0500  14
       NF      NHL -0.7000  14
      HNF        H  0.3500  14
      C1F        C  0.5500  15
       OF        O -0.6000  15
      C22     CTL2 -0.0700  15
      H2R     HAL2  0.0600  15
      H2S     HAL2  0.0600  15
      C23    CC301 -0.0000  16
      C24     CTL2 -0.1800  17
      H4R     HAL2  0.0900  17
      H4S     HAL2  0.0900  17
      C25     CTL2 -0.1800  18
      H5R     HAL2  0.0900  18
      H5S     HAL2  0.0900  18
      C26     CTL2 -0.1800  19
      H6R     HAL2  0.0900  19
      H6S     HAL2  0.0900  19
      C27     CTL3 -0.2700  20
      H7R     HAL3  0.0900  20
      H7S     HAL3  0.0900  20
      H7T     HAL3  0.0900  20
      C34     CTL2 -0.1800  21
      H4X     HAL2  0.0900  21
      H4Y     HAL2  0.0900  21
      C35     CTL2 -0.1800  22
      H5X     HAL2  0.0900  22
      H5Y     HAL2  0.0900  22
      C36     CTL2 -0.1800  23
      H6X     HAL2  0.0900  23
      H6Y     HAL2  0.0900  23
      C37     CTL3 -0.2700  24
      H7X     HAL3  0.0900  24
      H7Y     HAL3  0.0900  24
      H7Z     HAL3  0.0900  24
       CG   CG2R61  0.0000  25
      CD1   CG2R61 -0.1150  25
      HD1    HGR61  0.1150  25
      CD2   CG2R61 -0.1150  25
      HD2    HGR61  0.1150  25
      CE1   CG2R61 -0.1150  25
      HE1    HGR61  0.1150  25
      CE2   CG2R61 -0.1150  25
      HE2    HGR61  0.1150  25
       CZ   CG2R61 -0.1150  25
       HZ    HGR61  0.1150  25
  [ bonds ]
      2C1   2O1
      2C1   2H1
      2C1   2O5
      2C1   2C2
      2C2   2H2
      2C2   2O2
      2O2  2HO2
      2C2   2C3
      2C3   2H3
      2C3   2O3
      2O3  2HO3
      2C3   2C4
      2C4   2H4
      2C4   2O4
      2O4  2HO4
      2C4   2C5
      2C5   2H5
      2C5   2C6
      2C6  2H61
      2C6  2H62
      2C6   2O6
      2O6  2HO6
      2C5   2O5
      2O1   C1P
      C1P   C2P
      C1P  H1P1
      C1P  H1P2
      C2P  H2P1
      5C1   5O1
      5C1   5H1
      5C1   5O5
      5C1   5C2
      5C2   5H2
      5C2   5O2
      5O2  5HO2
      5C2   5C3
      5C3   5H3
      5C3   5O3
      5O3  5HO3
      5C3   5C4
      5C4   5H4
      5C4   5O4
      5O4  5HO4
      5C4   5C5
      5C5   5H5
      5C5   5C6
      5C6  5H61
      5C6  5H62
      5C6   5O6
      5O6  5HO6
      5C5   5O5
      5O1   C1Q
      C1Q  H1Q1
      C1Q  H1Q2
      C2P   C1Q
      C2P    NF
       NF   HNF
       NF   C1F
      C1F   C22
      C1F    OF
      C22   H2R
      C22   H2S
      C22   C23
      C23    CG
      C23   C34
      C23   C24
      C24   H4R
      C24   H4S
      C24   C25
      C25   H5R
      C25   H5S
      C25   C26
      C26   H6R
      C26   H6S
      C26   C27
      C27   H7R
      C27   H7S
      C27   H7T
      C34   H4X
      C34   H4Y
      C34   C35
      C35   H5X
      C35   H5Y
      C35   C36
      C36   H6X
      C36   H6Y
      C36   C37
      C37   H7X
      C37   H7Y
      C37   H7Z
      CD1    CG
      CD2    CG
      CE1   CD1
      CE2   CD2
       CZ   CE1
       CZ   CE2
      CD1   HD1
      CD2   HD2
      CE1   HE1
      CE2   HE2
       CZ    HZ

[ BCY3G ]
; 3-Cyclohexyl-1-Propyl-beta-D-glucoside
  [ atoms ]
      2C1   CC3162  0.2900   1
      2H1     HCA1  0.0900   1
      2O1    OC301 -0.3600   1
      2C5   CC3163  0.1100   1
      2H5     HCA1  0.0900   1
      2O5   OC3C61 -0.4000   1
      2C2   CC3161  0.1400   2
      2H2     HCA1  0.0900   2
      2O2    OC311 -0.6500   2
     2HO2     HCP1  0.4200   2
      2C3   CC3161  0.1400   3
      2H3     HCA1  0.0900   3
      2O3    OC311 -0.6500   3
     2HO3     HCP1  0.4200   3
      2C4   CC3161  0.1400   4
      2H4     HCA1  0.0900   4
      2O4    OC311 -0.6500   4
     2HO4     HCP1  0.4200   4
      2C6    CC321  0.0500   5
     2H61     HCA2  0.0900   5
     2H62     HCA2  0.0900   5
      2O6    OC311 -0.6500   5
     2HO6     HCP1  0.4200   5
       C1     CTL2  0.0000   6
      H11     HAL2  0.0900   6
      H12     HAL2  0.0900   6
       C2     CTL2 -0.1800   7
      H21     HAL2  0.0900   7
      H22     HAL2  0.0900   7
       C3     CTL2 -0.1800   8
      H31     HAL2  0.0900   8
      H32     HAL2  0.0900   8
      C1A   CC311C -0.0900   9
      H1A     HCA1  0.0900   9
      C2A   CC321C -0.1800  10
      H2A     HCA2  0.0900  10
      H2B     HCA2  0.0900  10
      C3A   CC321C -0.1800  11
      H3A     HCA2  0.0900  11
      H3B     HCA2  0.0900  11
      C4A   CC321C -0.1800  12
      H4A     HCA2  0.0900  12
      H4B     HCA2  0.0900  12
      C5A   CC321C -0.1800  13
      H5A     HCA2  0.0900  13
      H5B     HCA2  0.0900  13
      C6A   CC321C -0.1800  14
      H6A     HCA2  0.0900  14
      H6B     HCA2  0.0900  14
  [ bonds ]
      2C1   2O1
      2C1   2H1
      2C1   2O5
      2C1   2C2
      2C2   2H2
      2C2   2O2
      2O2  2HO2
      2C2   2C3
      2C3   2H3
      2C3   2O3
      2O3  2HO3
      2C3   2C4
      2C4   2H4
      2C4   2O4
      2O4  2HO4
      2C4   2C5
      2C5   2H5
      2C5   2O5
      2C5   2C6
      2C6  2H61
      2C6  2H62
      2C6   2O6
      2O6  2HO6
      2O1    C1
       C1    C2
       C2    C3
       C3   C1A
       C1   H11
       C1   H12
       C2   H21
       C2   H22
       C3   H31
       C3   H32
      C1A   H1A
      C1A   C2A
      C2A   H2A
      C2A   H2B
      C2A   C3A
      C3A   H3A
      C3A   H3B
      C3A   C4A
      C4A   H4A
      C4A   H4B
      C4A   C5A
      C5A   H5A
      C5A   H5B
      C5A   C6A
      C6A   H6A
      C6A   H6B
      C6A   C1A

[ BCY3M ]
; 3-Cyclohexyl-1-Propyl-beta-D-Maltoside
  [ atoms ]
      1C1   CC3162  0.2900   1
      1H1     HCA1  0.0900   1
      1C5   CC3163  0.1100   1
      1H5     HCA1  0.0900   1
      1O5   OC3C61 -0.4000   1
      1C2   CC3161  0.1400   2
      1H2     HCA1  0.0900   2
      1O2    OC311 -0.6500   2
     1HO2     HCP1  0.4200   2
      1C3   CC3161  0.1400   3
      1H3     HCA1  0.0900   3
      1O3    OC311 -0.6500   3
     1HO3     HCP1  0.4200   3
      1C4   CC3161  0.1400   4
      1H4     HCA1  0.0900   4
      1O4    OC311 -0.6500   4
     1HO4     HCP1  0.4200   4
      1C6    CC321  0.0500   5
     1H61     HCA2  0.0900   5
     1H62     HCA2  0.0900   5
      1O6    OC311 -0.6500   5
     1HO6     HCP1  0.4200   5
      2C1   CC3162  0.2900   6
      2H1     HCA1  0.0900   6
      2O1    OC301 -0.3600   6
      2C5   CC3163  0.1100   6
      2H5     HCA1  0.0900   6
      2O5   OC3C61 -0.4000   6
      2C2   CC3161  0.1400   7
      2H2     HCA1  0.0900   7
      2O2    OC311 -0.6500   7
     2HO2     HCP1  0.4200   7
      2C3   CC3161  0.1400   8
      2H3     HCA1  0.0900   8
      2O3    OC311 -0.6500   8
     2HO3     HCP1  0.4200   8
      2C4   CC3161  0.0900   9
      2H4     HCA1  0.0900   9
      2O4    OC301 -0.3600   9
      2C6    CC321  0.0500  10
     2H61     HCA2  0.0900  10
     2H62     HCA2  0.0900  10
      2O6    OC311 -0.6500  10
     2HO6     HCP1  0.4200  10
       C1     CTL2  0.0000  11
      H11     HAL2  0.0900  11
      H12     HAL2  0.0900  11
       C2     CTL2 -0.1800  12
      H21     HAL2  0.0900  12
      H22     HAL2  0.0900  12
       C3     CTL2 -0.1800  13
      H31     HAL2  0.0900  13
      H32     HAL2  0.0900  13
      C1A   CC311C -0.0900  14
      H1A     HCA1  0.0900  14
      C2A   CC321C -0.1800  15
      H2A     HCA2  0.0900  15
      H2B     HCA2  0.0900  15
      C3A   CC321C -0.1800  16
      H3A     HCA2  0.0900  16
      H3B     HCA2  0.0900  16
      C4A   CC321C -0.1800  17
      H4A     HCA2  0.0900  17
      H4B     HCA2  0.0900  17
      C5A   CC321C -0.1800  18
      H5A     HCA2  0.0900  18
      H5B     HCA2  0.0900  18
      C6A   CC321C -0.1800  19
      H6A     HCA2  0.0900  19
      H6B     HCA2  0.0900  19
  [ bonds ]
      1C1   1H1
      1C1   1O5
      1C1   1C2
      1C2   1H2
      1C2   1O2
      1O2  1HO2
      1C2   1C3
      1C3   1H3
      1C3   1O3
      1O3  1HO3
      1C3   1C4
      1C4   1H4
      1C4   1O4
      1O4  1HO4
      1C4   1C5
      1C5   1H5
      1C5   1C6
      1C6  1H61
      1C6  1H62
      1C6   1O6
      1O6  1HO6
      1C5   1O5
      2O4   1C1
      2C1   2O1
      2C1   2H1
      2C1   2O5
      2C1   2C2
      2C2   2H2
      2C2   2O2
      2O2  2HO2
      2C2   2C3
      2C3   2H3
      2C3   2O3
      2O3  2HO3
      2C3   2C4
      2C4   2H4
      2C4   2O4
      2C4   2C5
      2C5   2H5
      2C5   2C6
      2C6  2H61
      2C6  2H62
      2C6   2O6
      2O6  2HO6
      2C5   2O5
      2O1    C1
       C1    C2
       C2    C3
       C3   C1A
       C1   H11
       C1   H12
       C2   H21
       C2   H22
       C3   H31
       C3   H32
      C1A   H1A
      C1A   C2A
      C1A    C3
      C2A   H2A
      C2A   H2B
      C2A   C3A
      C3A   H3A
      C3A   H3B
      C3A   C4A
      C4A   H4A
      C4A   H4B
      C4A   C5A
      C5A   H5A
      C5A   H5B
      C5A   C6A
      C6A   H6A
      C6A   H6B
      C6A   C1A

[ BCY4M ]
; 3-Cyclohexyl-1-Butyl-beta-D-Maltoside
  [ atoms ]
      1C1   CC3162  0.2900   1
      1H1     HCA1  0.0900   1
      1C5   CC3163  0.1100   1
      1H5     HCA1  0.0900   1
      1O5   OC3C61 -0.4000   1
      1C2   CC3161  0.1400   2
      1H2     HCA1  0.0900   2
      1O2    OC311 -0.6500   2
     1HO2     HCP1  0.4200   2
      1C3   CC3161  0.1400   3
      1H3     HCA1  0.0900   3
      1O3    OC311 -0.6500   3
     1HO3     HCP1  0.4200   3
      1C4   CC3161  0.1400   4
      1H4     HCA1  0.0900   4
      1O4    OC311 -0.6500   4
     1HO4     HCP1  0.4200   4
      1C6    CC321  0.0500   5
     1H61     HCA2  0.0900   5
     1H62     HCA2  0.0900   5
      1O6    OC311 -0.6500   5
     1HO6     HCP1  0.4200   5
      2C1   CC3162  0.2900   6
      2H1     HCA1  0.0900   6
      2O1    OC301 -0.3600   6
      2C5   CC3163  0.1100   6
      2H5     HCA1  0.0900   6
      2O5   OC3C61 -0.4000   6
      2C2   CC3161  0.1400   7
      2H2     HCA1  0.0900   7
      2O2    OC311 -0.6500   7
     2HO2     HCP1  0.4200   7
      2C3   CC3161  0.1400   8
      2H3     HCA1  0.0900   8
      2O3    OC311 -0.6500   8
     2HO3     HCP1  0.4200   8
      2C4   CC3161  0.0900   9
      2H4     HCA1  0.0900   9
      2O4    OC301 -0.3600   9
      2C6    CC321  0.0500  10
     2H61     HCA2  0.0900  10
     2H62     HCA2  0.0900  10
      2O6    OC311 -0.6500  10
     2HO6     HCP1  0.4200  10
       C1     CTL2  0.0000  11
      H11     HAL2  0.0900  11
      H12     HAL2  0.0900  11
       C2     CTL2 -0.1800  12
      H21     HAL2  0.0900  12
      H22     HAL2  0.0900  12
       C3     CTL2 -0.1800  13
      H31     HAL2  0.0900  13
      H32     HAL2  0.0900  13
       C4     CTL2 -0.1800  14
      H41     HAL2  0.0900  14
      H42     HAL2  0.0900  14
      C1A   CC311C -0.0900  15
      H1A     HCA1  0.0900  15
      C2A   CC321C -0.1800  16
      H2A     HCA2  0.0900  16
      H2B     HCA2  0.0900  16
      C3A   CC321C -0.1800  17
      H3A     HCA2  0.0900  17
      H3B     HCA2  0.0900  17
      C4A   CC321C -0.1800  18
      H4A     HCA2  0.0900  18
      H4B     HCA2  0.0900  18
      C5A   CC321C -0.1800  19
      H5A     HCA2  0.0900  19
      H5B     HCA2  0.0900  19
      C6A   CC321C -0.1800  20
      H6A     HCA2  0.0900  20
      H6B     HCA2  0.0900  20
  [ bonds ]
      1C1   1H1
      1C1   1O5
      1C1   1C2
      1C2   1H2
      1C2   1O2
      1O2  1HO2
      1C2   1C3
      1C3   1H3
      1C3   1O3
      1O3  1HO3
      1C3   1C4
      1C4   1H4
      1C4   1O4
      1O4  1HO4
      1C4   1C5
      1C5   1H5
      1C5   1C6
      1C6  1H61
      1C6  1H62
      1C6   1O6
      1O6  1HO6
      1C5   1O5
      2O4   1C1
      2C1   2O1
      2C1   2H1
      2C1   2O5
      2C1   2C2
      2C2   2H2
      2C2   2O2
      2O2  2HO2
      2C2   2C3
      2C3   2H3
      2C3   2O3
      2O3  2HO3
      2C3   2C4
      2C4   2H4
      2C4   2O4
      2C4   2C5
      2C5   2H5
      2C5   2C6
      2C6  2H61
      2C6  2H62
      2C6   2O6
      2O6  2HO6
      2C5   2O5
      2O1    C1
       C1    C2
       C2    C3
       C3    C4
       C1   H11
       C1   H12
       C2   H21
       C2   H22
       C3   H31
       C3   H32
       C4   H41
       C4   H42
      C1A   H1A
      C1A   C2A
      C1A    C4
      C2A   H2A
      C2A   H2B
      C2A   C3A
      C3A   H3A
      C3A   H3B
      C3A   C4A
      C4A   H4A
      C4A   H4B
      C4A   C5A
      C5A   H5A
      C5A   H5B
      C5A   C6A
      C6A   H6A
      C6A   H6B
      C6A   C1A

[ BCY5M ]
; 3-Cyclohexyl-1-Pentyl-beta-D-Maltoside
  [ atoms ]
      1C1   CC3162  0.2900   1
      1H1     HCA1  0.0900   1
      1C5   CC3163  0.1100   1
      1H5     HCA1  0.0900   1
      1O5   OC3C61 -0.4000   1
      1C2   CC3161  0.1400   2
      1H2     HCA1  0.0900   2
      1O2    OC311 -0.6500   2
     1HO2     HCP1  0.4200   2
      1C3   CC3161  0.1400   3
      1H3     HCA1  0.0900   3
      1O3    OC311 -0.6500   3
     1HO3     HCP1  0.4200   3
      1C4   CC3161  0.1400   4
      1H4     HCA1  0.0900   4
      1O4    OC311 -0.6500   4
     1HO4     HCP1  0.4200   4
      1C6    CC321  0.0500   5
     1H61     HCA2  0.0900   5
     1H62     HCA2  0.0900   5
      1O6    OC311 -0.6500   5
     1HO6     HCP1  0.4200   5
      2C1   CC3162  0.2900   6
      2H1     HCA1  0.0900   6
      2O1    OC301 -0.3600   6
      2C5   CC3163  0.1100   6
      2H5     HCA1  0.0900   6
      2O5   OC3C61 -0.4000   6
      2C2   CC3161  0.1400   7
      2H2     HCA1  0.0900   7
      2O2    OC311 -0.6500   7
     2HO2     HCP1  0.4200   7
      2C3   CC3161  0.1400   8
      2H3     HCA1  0.0900   8
      2O3    OC311 -0.6500   8
     2HO3     HCP1  0.4200   8
      2C4   CC3161  0.0900   9
      2H4     HCA1  0.0900   9
      2O4    OC301 -0.3600   9
      2C6    CC321  0.0500  10
     2H61     HCA2  0.0900  10
     2H62     HCA2  0.0900  10
      2O6    OC311 -0.6500  10
     2HO6     HCP1  0.4200  10
       C1     CTL2  0.0000  11
      H11     HAL2  0.0900  11
      H12     HAL2  0.0900  11
       C2     CTL2 -0.1800  12
      H21     HAL2  0.0900  12
      H22     HAL2  0.0900  12
       C3     CTL2 -0.1800  13
      H31     HAL2  0.0900  13
      H32     HAL2  0.0900  13
       C4     CTL2 -0.1800  14
      H41     HAL2  0.0900  14
      H42     HAL2  0.0900  14
       C5     CTL2 -0.1800  15
      H51     HAL2  0.0900  15
      H52     HAL2  0.0900  15
      C1A   CC311C -0.0900  16
      H1A     HCA1  0.0900  16
      C2A   CC321C -0.1800  17
      H2A     HCA2  0.0900  17
      H2B     HCA2  0.0900  17
      C3A   CC321C -0.1800  18
      H3A     HCA2  0.0900  18
      H3B     HCA2  0.0900  18
      C4A   CC321C -0.1800  19
      H4A     HCA2  0.0900  19
      H4B     HCA2  0.0900  19
      C5A   CC321C -0.1800  20
      H5A     HCA2  0.0900  20
      H5B     HCA2  0.0900  20
      C6A   CC321C -0.1800  21
      H6A     HCA2  0.0900  21
      H6B     HCA2  0.0900  21
  [ bonds ]
      1C1   1H1
      1C1   1O5
      1C1   1C2
      1C2   1H2
      1C2   1O2
      1O2  1HO2
      1C2   1C3
      1C3   1H3
      1C3   1O3
      1O3  1HO3
      1C3   1C4
      1C4   1H4
      1C4   1O4
      1O4  1HO4
      1C4   1C5
      1C5   1H5
      1C5   1C6
      1C6  1H61
      1C6  1H62
      1C6   1O6
      1O6  1HO6
      1C5   1O5
      2O4   1C1
      2C1   2O1
      2C1   2H1
      2C1   2O5
      2C1   2C2
      2C2   2H2
      2C2   2O2
      2O2  2HO2
      2C2   2C3
      2C3   2H3
      2C3   2O3
      2O3  2HO3
      2C3   2C4
      2C4   2H4
      2C4   2O4
      2C4   2C5
      2C5   2H5
      2C5   2C6
      2C6  2H61
      2C6  2H62
      2C6   2O6
      2O6  2HO6
      2C5   2O5
      2O1    C1
       C1    C2
       C2    C3
       C3    C4
       C4    C5
       C1   H11
       C1   H12
       C2   H21
       C2   H22
       C3   H31
       C3   H32
       C4   H41
       C4   H42
       C5   H51
       C5   H52
      C1A   H1A
      C1A   C2A
      C1A    C5
      C2A   H2A
      C2A   H2B
      C2A   C3A
      C3A   H3A
      C3A   H3B
      C3A   C4A
      C4A   H4A
      C4A   H4B
      C4A   C5A
      C5A   H5A
      C5A   H5B
      C5A   C6A
      C6A   H6A
      C6A   H6B
      C6A   C1A

[ BCY6M ]
; 3-Cyclohexyl-1-Hexyl-beta-D-Maltoside
  [ atoms ]
      1C1   CC3162  0.2900   1
      1H1     HCA1  0.0900   1
      1C5   CC3163  0.1100   1
      1H5     HCA1  0.0900   1
      1O5   OC3C61 -0.4000   1
      1C2   CC3161  0.1400   2
      1H2     HCA1  0.0900   2
      1O2    OC311 -0.6500   2
     1HO2     HCP1  0.4200   2
      1C3   CC3161  0.1400   3
      1H3     HCA1  0.0900   3
      1O3    OC311 -0.6500   3
     1HO3     HCP1  0.4200   3
      1C4   CC3161  0.1400   4
      1H4     HCA1  0.0900   4
      1O4    OC311 -0.6500   4
     1HO4     HCP1  0.4200   4
      1C6    CC321  0.0500   5
     1H61     HCA2  0.0900   5
     1H62     HCA2  0.0900   5
      1O6    OC311 -0.6500   5
     1HO6     HCP1  0.4200   5
      2C1   CC3162  0.2900   6
      2H1     HCA1  0.0900   6
      2O1    OC301 -0.3600   6
      2C5   CC3163  0.1100   6
      2H5     HCA1  0.0900   6
      2O5   OC3C61 -0.4000   6
      2C2   CC3161  0.1400   7
      2H2     HCA1  0.0900   7
      2O2    OC311 -0.6500   7
     2HO2     HCP1  0.4200   7
      2C3   CC3161  0.1400   8
      2H3     HCA1  0.0900   8
      2O3    OC311 -0.6500   8
     2HO3     HCP1  0.4200   8
      2C4   CC3161  0.0900   9
      2H4     HCA1  0.0900   9
      2O4    OC301 -0.3600   9
      2C6    CC321  0.0500  10
     2H61     HCA2  0.0900  10
     2H62     HCA2  0.0900  10
      2O6    OC311 -0.6500  10
     2HO6     HCP1  0.4200  10
       C1     CTL2  0.0000  11
      H11     HAL2  0.0900  11
      H12     HAL2  0.0900  11
       C2     CTL2 -0.1800  12
      H21     HAL2  0.0900  12
      H22     HAL2  0.0900  12
       C3     CTL2 -0.1800  13
      H31     HAL2  0.0900  13
      H32     HAL2  0.0900  13
       C4     CTL2 -0.1800  14
      H41     HAL2  0.0900  14
      H42     HAL2  0.0900  14
       C5     CTL2 -0.1800  15
      H51     HAL2  0.0900  15
      H52     HAL2  0.0900  15
       C6     CTL2 -0.1800  16
      H61     HAL2  0.0900  16
      H62     HAL2  0.0900  16
      C1A   CC311C -0.0900  17
      H1A     HCA1  0.0900  17
      C2A   CC321C -0.1800  18
      H2A     HCA2  0.0900  18
      H2B     HCA2  0.0900  18
      C3A   CC321C -0.1800  19
      H3A     HCA2  0.0900  19
      H3B     HCA2  0.0900  19
      C4A   CC321C -0.1800  20
      H4A     HCA2  0.0900  20
      H4B     HCA2  0.0900  20
      C5A   CC321C -0.1800  21
      H5A     HCA2  0.0900  21
      H5B     HCA2  0.0900  21
      C6A   CC321C -0.1800  22
      H6A     HCA2  0.0900  22
      H6B     HCA2  0.0900  22
  [ bonds ]
      1C1   1H1
      1C1   1O5
      1C1   1C2
      1C2   1H2
      1C2   1O2
      1O2  1HO2
      1C2   1C3
      1C3   1H3
      1C3   1O3
      1O3  1HO3
      1C3   1C4
      1C4   1H4
      1C4   1O4
      1O4  1HO4
      1C4   1C5
      1C5   1H5
      1C5   1C6
      1C6  1H61
      1C6  1H62
      1C6   1O6
      1O6  1HO6
      1C5   1O5
      2O4   1C1
      2C1   2O1
      2C1   2H1
      2C1   2O5
      2C1   2C2
      2C2   2H2
      2C2   2O2
      2O2  2HO2
      2C2   2C3
      2C3   2H3
      2C3   2O3
      2O3  2HO3
      2C3   2C4
      2C4   2H4
      2C4   2O4
      2C4   2C5
      2C5   2H5
      2C5   2C6
      2C6  2H61
      2C6  2H62
      2C6   2O6
      2O6  2HO6
      2C5   2O5
      2O1    C1
       C1    C2
       C2    C3
       C3    C4
       C4    C5
       C5    C6
       C1   H11
       C1   H12
       C2   H21
       C2   H22
       C3   H31
       C3   H32
       C4   H41
       C4   H42
       C5   H51
       C5   H52
       C6   H61
       C6   H62
      C1A   H1A
      C1A   C2A
      C1A    C6
      C2A   H2A
      C2A   H2B
      C2A   C3A
      C3A   H3A
      C3A   H3B
      C3A   C4A
      C4A   H4A
      C4A   H4B
      C4A   C5A
      C5A   H5A
      C5A   H5B
      C5A   C6A
      C6A   H6A
      C6A   H6B
      C6A   C1A

[ BCY7M ]
; 3-Cyclohexyl-1-Heptyl-beta-D-Maltoside
  [ atoms ]
      1C1   CC3162  0.2900   1
      1H1     HCA1  0.0900   1
      1C5   CC3163  0.1100   1
      1H5     HCA1  0.0900   1
      1O5   OC3C61 -0.4000   1
      1C2   CC3161  0.1400   2
      1H2     HCA1  0.0900   2
      1O2    OC311 -0.6500   2
     1HO2     HCP1  0.4200   2
      1C3   CC3161  0.1400   3
      1H3     HCA1  0.0900   3
      1O3    OC311 -0.6500   3
     1HO3     HCP1  0.4200   3
      1C4   CC3161  0.1400   4
      1H4     HCA1  0.0900   4
      1O4    OC311 -0.6500   4
     1HO4     HCP1  0.4200   4
      1C6    CC321  0.0500   5
     1H61     HCA2  0.0900   5
     1H62     HCA2  0.0900   5
      1O6    OC311 -0.6500   5
     1HO6     HCP1  0.4200   5
      2C1   CC3162  0.2900   6
      2H1     HCA1  0.0900   6
      2O1    OC301 -0.3600   6
      2C5   CC3163  0.1100   6
      2H5     HCA1  0.0900   6
      2O5   OC3C61 -0.4000   6
      2C2   CC3161  0.1400   7
      2H2     HCA1  0.0900   7
      2O2    OC311 -0.6500   7
     2HO2     HCP1  0.4200   7
      2C3   CC3161  0.1400   8
      2H3     HCA1  0.0900   8
      2O3    OC311 -0.6500   8
     2HO3     HCP1  0.4200   8
      2C4   CC3161  0.0900   9
      2H4     HCA1  0.0900   9
      2O4    OC301 -0.3600   9
      2C6    CC321  0.0500  10
     2H61     HCA2  0.0900  10
     2H62     HCA2  0.0900  10
      2O6    OC311 -0.6500  10
     2HO6     HCP1  0.4200  10
       C1     CTL2  0.0000  11
      H11     HAL2  0.0900  11
      H12     HAL2  0.0900  11
       C2     CTL2 -0.1800  12
      H21     HAL2  0.0900  12
      H22     HAL2  0.0900  12
       C3     CTL2 -0.1800  13
      H31     HAL2  0.0900  13
      H32     HAL2  0.0900  13
       C4     CTL2 -0.1800  14
      H41     HAL2  0.0900  14
      H42     HAL2  0.0900  14
       C5     CTL2 -0.1800  15
      H51     HAL2  0.0900  15
      H52     HAL2  0.0900  15
       C6     CTL2 -0.1800  16
      H61     HAL2  0.0900  16
      H62     HAL2  0.0900  16
       C7     CTL2 -0.1800  17
      H71     HAL2  0.0900  17
      H72     HAL2  0.0900  17
      C1A   CC311C -0.0900  18
      H1A     HCA1  0.0900  18
      C2A   CC321C -0.1800  19
      H2A     HCA2  0.0900  19
      H2B     HCA2  0.0900  19
      C3A   CC321C -0.1800  20
      H3A     HCA2  0.0900  20
      H3B     HCA2  0.0900  20
      C4A   CC321C -0.1800  21
      H4A     HCA2  0.0900  21
      H4B     HCA2  0.0900  21
      C5A   CC321C -0.1800  22
      H5A     HCA2  0.0900  22
      H5B     HCA2  0.0900  22
      C6A   CC321C -0.1800  23
      H6A     HCA2  0.0900  23
      H6B     HCA2  0.0900  23
  [ bonds ]
      1C1   1H1
      1C1   1O5
      1C1   1C2
      1C2   1H2
      1C2   1O2
      1O2  1HO2
      1C2   1C3
      1C3   1H3
      1C3   1O3
      1O3  1HO3
      1C3   1C4
      1C4   1H4
      1C4   1O4
      1O4  1HO4
      1C4   1C5
      1C5   1H5
      1C5   1C6
      1C6  1H61
      1C6  1H62
      1C6   1O6
      1O6  1HO6
      1C5   1O5
      2O4   1C1
      2C1   2O1
      2C1   2H1
      2C1   2O5
      2C1   2C2
      2C2   2H2
      2C2   2O2
      2O2  2HO2
      2C2   2C3
      2C3   2H3
      2C3   2O3
      2O3  2HO3
      2C3   2C4
      2C4   2H4
      2C4   2O4
      2C4   2C5
      2C5   2H5
      2C5   2C6
      2C6  2H61
      2C6  2H62
      2C6   2O6
      2O6  2HO6
      2C5   2O5
      2O1    C1
       C1    C2
       C2    C3
       C3    C4
       C4    C5
       C5    C6
       C6    C7
       C1   H11
       C1   H12
       C2   H21
       C2   H22
       C3   H31
       C3   H32
       C4   H41
       C4   H42
       C5   H51
       C5   H52
       C6   H61
       C6   H62
       C7   H71
       C7   H72
      C1A   H1A
      C1A   C2A
      C1A    C7
      C2A   H2A
      C2A   H2B
      C2A   C3A
      C3A   H3A
      C3A   H3B
      C3A   C4A
      C4A   H4A
      C4A   H4B
      C4A   C5A
      C5A   H5A
      C5A   H5B
      C5A   C6A
      C6A   H6A
      C6A   H6B
      C6A   C1A

[ BDDG ]
; dodecyl-beta-D-glucoside
  [ atoms ]
      2C1   CC3162  0.2900   1
      2H1     HCA1  0.0900   1
      2O1    OC301 -0.3600   1
      2C5   CC3163  0.1100   1
      2H5     HCA1  0.0900   1
      2O5   OC3C61 -0.4000   1
      2C2   CC3161  0.1400   2
      2H2     HCA1  0.0900   2
      2O2    OC311 -0.6500   2
     2HO2     HCP1  0.4200   2
      2C3   CC3161  0.1400   3
      2H3     HCA1  0.0900   3
      2O3    OC311 -0.6500   3
     2HO3     HCP1  0.4200   3
      2C4   CC3161  0.1400   4
      2H4     HCA1  0.0900   4
      2O4    OC311 -0.6500   4
     2HO4     HCP1  0.4200   4
      2C6    CC321  0.0500   5
     2H61     HCA2  0.0900   5
     2H62     HCA2  0.0900   5
      2O6    OC311 -0.6500   5
     2HO6     HCP1  0.4200   5
       C1     CTL2  0.0000   6
      H11     HAL2  0.0900   6
      H12     HAL2  0.0900   6
       C2     CTL2 -0.1800   7
      H21     HAL2  0.0900   7
      H22     HAL2  0.0900   7
       C3     CTL2 -0.1800   8
      H31     HAL2  0.0900   8
      H32     HAL2  0.0900   8
       C4     CTL2 -0.1800   9
      H41     HAL2  0.0900   9
      H42     HAL2  0.0900   9
       C5     CTL2 -0.1800  10
      H51     HAL2  0.0900  10
      H52     HAL2  0.0900  10
       C6     CTL2 -0.1800  11
      H61     HAL2  0.0900  11
      H62     HAL2  0.0900  11
       C7     CTL2 -0.1800  12
      H71     HAL2  0.0900  12
      H72     HAL2  0.0900  12
       C8     CTL2 -0.1800  13
      H81     HAL2  0.0900  13
      H82     HAL2  0.0900  13
       C9     CTL2 -0.1800  14
      H91     HAL2  0.0900  14
      H92     HAL2  0.0900  14
      C10     CTL2 -0.1800  15
     H101     HAL2  0.0900  15
     H102     HAL2  0.0900  15
      C11     CTL2 -0.1800  16
     H111     HAL2  0.0900  16
     H112     HAL2  0.0900  16
      C12     CTL3 -0.2700  17
     H121     HAL3  0.0900  17
     H122     HAL3  0.0900  17
     H123     HAL3  0.0900  17
  [ bonds ]
      2C1   2O1
      2C1   2H1
      2C1   2O5
      2C1   2C2
      2C2   2H2
      2C2   2O2
      2O2  2HO2
      2C2   2C3
      2C3   2H3
      2C3   2O3
      2O3  2HO3
      2C3   2C4
      2C4   2H4
      2C4   2O4
      2O4  2HO4
      2C4   2C5
      2C5   2H5
      2C5   2O5
      2C5   2C6
      2C6  2H61
      2C6  2H62
      2C6   2O6
      2O6  2HO6
      2O1    C1
       C1    C2
       C2    C3
       C3    C4
       C4    C5
       C5    C6
       C6    C7
       C7    C8
       C8    C9
       C9   C10
      C10   C11
      C11   C12
       C1   H11
       C1   H12
       C2   H21
       C2   H22
       C3   H31
       C3   H32
       C4   H41
       C4   H42
       C5   H51
       C5   H52
       C6   H61
       C6   H62
       C7   H71
       C7   H72
       C8   H81
       C8   H82
       C9   H91
       C9   H92
      C10  H101
      C10  H102
      C11  H111
      C11  H112
      C12  H121
      C12  H122
      C12  H123

[ BDDM ]
; dodecyl-beta-D-maltoside
  [ atoms ]
      1C1   CC3162  0.2900   1
      1H1     HCA1  0.0900   1
      1C5   CC3163  0.1100   1
      1H5     HCA1  0.0900   1
      1O5   OC3C61 -0.4000   1
      1C2   CC3161  0.1400   2
      1H2     HCA1  0.0900   2
      1O2    OC311 -0.6500   2
     1HO2     HCP1  0.4200   2
      1C3   CC3161  0.1400   3
      1H3     HCA1  0.0900   3
      1O3    OC311 -0.6500   3
     1HO3     HCP1  0.4200   3
      1C4   CC3161  0.1400   4
      1H4     HCA1  0.0900   4
      1O4    OC311 -0.6500   4
     1HO4     HCP1  0.4200   4
      1C6    CC321  0.0500   5
     1H61     HCA2  0.0900   5
     1H62     HCA2  0.0900   5
      1O6    OC311 -0.6500   5
     1HO6     HCP1  0.4200   5
      2C1   CC3162  0.2900   6
      2H1     HCA1  0.0900   6
      2O1    OC301 -0.3600   6
      2C5   CC3163  0.1100   6
      2H5     HCA1  0.0900   6
      2O5   OC3C61 -0.4000   6
      2C2   CC3161  0.1400   7
      2H2     HCA1  0.0900   7
      2O2    OC311 -0.6500   7
     2HO2     HCP1  0.4200   7
      2C3   CC3161  0.1400   8
      2H3     HCA1  0.0900   8
      2O3    OC311 -0.6500   8
     2HO3     HCP1  0.4200   8
      2C4   CC3161  0.0900   9
      2H4     HCA1  0.0900   9
      2O4    OC301 -0.3600   9
      2C6    CC321  0.0500  10
     2H61     HCA2  0.0900  10
     2H62     HCA2  0.0900  10
      2O6    OC311 -0.6500  10
     2HO6     HCP1  0.4200  10
       C1     CTL2  0.0000  11
      H11     HAL2  0.0900  11
      H12     HAL2  0.0900  11
       C2     CTL2 -0.1800  12
      H21     HAL2  0.0900  12
      H22     HAL2  0.0900  12
       C3     CTL2 -0.1800  13
      H31     HAL2  0.0900  13
      H32     HAL2  0.0900  13
       C4     CTL2 -0.1800  14
      H41     HAL2  0.0900  14
      H42     HAL2  0.0900  14
       C5     CTL2 -0.1800  15
      H51     HAL2  0.0900  15
      H52     HAL2  0.0900  15
       C6     CTL2 -0.1800  16
      H61     HAL2  0.0900  16
      H62     HAL2  0.0900  16
       C7     CTL2 -0.1800  17
      H71     HAL2  0.0900  17
      H72     HAL2  0.0900  17
       C8     CTL2 -0.1800  18
      H81     HAL2  0.0900  18
      H82     HAL2  0.0900  18
       C9     CTL2 -0.1800  19
      H91     HAL2  0.0900  19
      H92     HAL2  0.0900  19
      C10     CTL2 -0.1800  20
     H101     HAL2  0.0900  20
     H102     HAL2  0.0900  20
      C11     CTL2 -0.1800  21
     H111     HAL2  0.0900  21
     H112     HAL2  0.0900  21
      C12     CTL3 -0.2700  22
     H121     HAL3  0.0900  22
     H122     HAL3  0.0900  22
     H123     HAL3  0.0900  22
  [ bonds ]
      1C1   1H1
      1C1   1O5
      1C1   1C2
      1C2   1H2
      1C2   1O2
      1O2  1HO2
      1C2   1C3
      1C3   1H3
      1C3   1O3
      1O3  1HO3
      1C3   1C4
      1C4   1H4
      1C4   1O4
      1O4  1HO4
      1C4   1C5
      1C5   1H5
      1C5   1C6
      1C6  1H61
      1C6  1H62
      1C6   1O6
      1O6  1HO6
      1C5   1O5
      2O4   1C1
      2C1   2O1
      2C1   2H1
      2C1   2O5
      2C1   2C2
      2C2   2H2
      2C2   2O2
      2O2  2HO2
      2C2   2C3
      2C3   2H3
      2C3   2O3
      2O3  2HO3
      2C3   2C4
      2C4   2H4
      2C4   2O4
      2C4   2C5
      2C5   2H5
      2C5   2C6
      2C6  2H61
      2C6  2H62
      2C6   2O6
      2O6  2HO6
      2C5   2O5
      2O1    C1
       C1    C2
       C2    C3
       C3    C4
       C4    C5
       C5    C6
       C6    C7
       C7    C8
       C8    C9
       C9   C10
      C10   C11
      C11   C12
       C1   H11
       C1   H12
       C2   H21
       C2   H22
       C3   H31
       C3   H32
       C4   H41
       C4   H42
       C5   H51
       C5   H52
       C6   H61
       C6   H62
       C7   H71
       C7   H72
       C8   H81
       C8   H82
       C9   H91
       C9   H92
      C10  H101
      C10  H102
      C11  H111
      C11  H112
      C12  H121
      C12  H122
      C12  H123

[ BDDTM ]
; dodecyl-beta-D-thiomaltoside
  [ atoms ]
      1C1   CC3162  0.2900   1
      1H1     HCA1  0.0900   1
      1C5   CC3163  0.1100   1
      1H5     HCA1  0.0900   1
      1O5   OC3C61 -0.4000   1
      1C2   CC3161  0.1400   2
      1H2     HCA1  0.0900   2
      1O2    OC311 -0.6500   2
     1HO2     HCP1  0.4200   2
      1C3   CC3161  0.1400   3
      1H3     HCA1  0.0900   3
      1O3    OC311 -0.6500   3
     1HO3     HCP1  0.4200   3
      1C4   CC3161  0.1400   4
      1H4     HCA1  0.0900   4
      1O4    OC311 -0.6500   4
     1HO4     HCP1  0.4200   4
      1C6    CC321  0.0500   5
     1H61     HCA2  0.0900   5
     1H62     HCA2  0.0900   5
      1O6    OC311 -0.6500   5
     1HO6     HCP1  0.4200   5
      2C1   CC3162  0.1600   6
      2H1     HCA1  0.0900   6
      2S1    SG311 -0.1000   6
      2C5   CC3163  0.1100   6
      2H5     HCA1  0.0900   6
      2O5   OC3C61 -0.4000   6
      2C2   CC3161  0.1400   7
      2H2     HCA1  0.0900   7
      2O2    OC311 -0.6500   7
     2HO2     HCP1  0.4200   7
      2C3   CC3161  0.1400   8
      2H3     HCA1  0.0900   8
      2O3    OC311 -0.6500   8
     2HO3     HCP1  0.4200   8
      2C4   CC3161  0.0900   9
      2H4     HCA1  0.0900   9
      2O4    OC301 -0.3600   9
      2C6    CC321  0.0500  10
     2H61     HCA2  0.0900  10
     2H62     HCA2  0.0900  10
      2O6    OC311 -0.6500  10
     2HO6     HCP1  0.4200  10
       C1     CTL2 -0.1300  11
      H11     HAL2  0.0900  11
      H12     HAL2  0.0900  11
       C2     CTL2 -0.1800  12
      H21     HAL2  0.0900  12
      H22     HAL2  0.0900  12
       C3     CTL2 -0.1800  13
      H31     HAL2  0.0900  13
      H32     HAL2  0.0900  13
       C4     CTL2 -0.1800  14
      H41     HAL2  0.0900  14
      H42     HAL2  0.0900  14
       C5     CTL2 -0.1800  15
      H51     HAL2  0.0900  15
      H52     HAL2  0.0900  15
       C6     CTL2 -0.1800  16
      H61     HAL2  0.0900  16
      H62     HAL2  0.0900  16
       C7     CTL2 -0.1800  17
      H71     HAL2  0.0900  17
      H72     HAL2  0.0900  17
       C8     CTL2 -0.1800  18
      H81     HAL2  0.0900  18
      H82     HAL2  0.0900  18
       C9     CTL2 -0.1800  19
      H91     HAL2  0.0900  19
      H92     HAL2  0.0900  19
      C10     CTL2 -0.1800  20
     H101     HAL2  0.0900  20
     H102     HAL2  0.0900  20
      C11     CTL2 -0.1800  21
     H111     HAL2  0.0900  21
     H112     HAL2  0.0900  21
      C12     CTL3 -0.2700  22
     H121     HAL3  0.0900  22
     H122     HAL3  0.0900  22
     H123     HAL3  0.0900  22
  [ bonds ]
      1C1   1H1
      1C1   1O5
      1C1   1C2
      1C2   1H2
      1C2   1O2
      1O2  1HO2
      1C2   1C3
      1C3   1H3
      1C3   1O3
      1O3  1HO3
      1C3   1C4
      1C4   1H4
      1C4   1O4
      1O4  1HO4
      1C4   1C5
      1C5   1H5
      1C5   1C6
      1C6  1H61
      1C6  1H62
      1C6   1O6
      1O6  1HO6
      1C5   1O5
      2O4   1C1
      2C1   2S1
      2C1   2H1
      2C1   2O5
      2C1   2C2
      2C2   2H2
      2C2   2O2
      2O2  2HO2
      2C2   2C3
      2C3   2H3
      2C3   2O3
      2O3  2HO3
      2C3   2C4
      2C4   2H4
      2C4   2O4
      2C4   2C5
      2C5   2H5
      2C5   2C6
      2C6  2H61
      2C6  2H62
      2C6   2O6
      2O6  2HO6
      2C5   2O5
      2S1    C1
       C1    C2
       C2    C3
       C3    C4
       C4    C5
       C5    C6
       C6    C7
       C7    C8
       C8    C9
       C9   C10
      C10   C11
      C11   C12
       C1   H11
       C1   H12
       C2   H21
       C2   H22
       C3   H31
       C3   H32
       C4   H41
       C4   H42
       C5   H51
       C5   H52
       C6   H61
       C6   H62
       C7   H71
       C7   H72
       C8   H81
       C8   H82
       C9   H91
       C9   H92
      C10  H101
      C10  H102
      C11  H111
      C11  H112
      C12  H121
      C12  H122
      C12  H123

[ BDG ]
; decyl-beta-D-glucoside
  [ atoms ]
      2C1   CC3162  0.2900   1
      2H1     HCA1  0.0900   1
      2O1    OC301 -0.3600   1
      2C5   CC3163  0.1100   1
      2H5     HCA1  0.0900   1
      2O5   OC3C61 -0.4000   1
      2C2   CC3161  0.1400   2
      2H2     HCA1  0.0900   2
      2O2    OC311 -0.6500   2
     2HO2     HCP1  0.4200   2
      2C3   CC3161  0.1400   3
      2H3     HCA1  0.0900   3
      2O3    OC311 -0.6500   3
     2HO3     HCP1  0.4200   3
      2C4   CC3161  0.1400   4
      2H4     HCA1  0.0900   4
      2O4    OC311 -0.6500   4
     2HO4     HCP1  0.4200   4
      2C6    CC321  0.0500   5
     2H61     HCA2  0.0900   5
     2H62     HCA2  0.0900   5
      2O6    OC311 -0.6500   5
     2HO6     HCP1  0.4200   5
       C1     CTL2  0.0000   6
      H11     HAL2  0.0900   6
      H12     HAL2  0.0900   6
       C2     CTL2 -0.1800   7
      H21     HAL2  0.0900   7
      H22     HAL2  0.0900   7
       C3     CTL2 -0.1800   8
      H31     HAL2  0.0900   8
      H32     HAL2  0.0900   8
       C4     CTL2 -0.1800   9
      H41     HAL2  0.0900   9
      H42     HAL2  0.0900   9
       C5     CTL2 -0.1800  10
      H51     HAL2  0.0900  10
      H52     HAL2  0.0900  10
       C6     CTL2 -0.1800  11
      H61     HAL2  0.0900  11
      H62     HAL2  0.0900  11
       C7     CTL2 -0.1800  12
      H71     HAL2  0.0900  12
      H72     HAL2  0.0900  12
       C8     CTL2 -0.1800  13
      H81     HAL2  0.0900  13
      H82     HAL2  0.0900  13
       C9     CTL2 -0.1800  14
      H91     HAL2  0.0900  14
      H92     HAL2  0.0900  14
      C10     CTL3 -0.2700  15
     H101     HAL3  0.0900  15
     H102     HAL3  0.0900  15
     H103     HAL3  0.0900  15
  [ bonds ]
      2C1   2O1
      2C1   2H1
      2C1   2O5
      2C1   2C2
      2C2   2H2
      2C2   2O2
      2O2  2HO2
      2C2   2C3
      2C3   2H3
      2C3   2O3
      2O3  2HO3
      2C3   2C4
      2C4   2H4
      2C4   2O4
      2O4  2HO4
      2C4   2C5
      2C5   2H5
      2C5   2O5
      2C5   2C6
      2C6  2H61
      2C6  2H62
      2C6   2O6
      2O6  2HO6
      2O1    C1
       C1    C2
       C2    C3
       C3    C4
       C4    C5
       C5    C6
       C6    C7
       C7    C8
       C8    C9
       C9   C10
       C1   H11
       C1   H12
       C2   H21
       C2   H22
       C3   H31
       C3   H32
       C4   H41
       C4   H42
       C5   H51
       C5   H52
       C6   H61
       C6   H62
       C7   H71
       C7   H72
       C8   H81
       C8   H82
       C9   H91
       C9   H92
      C10  H101
      C10  H102
      C10  H103

[ BDM ]
; decyl-beta-D-maltoside
  [ atoms ]
      1C1   CC3162  0.2900   1
      1H1     HCA1  0.0900   1
      1C5   CC3163  0.1100   1
      1H5     HCA1  0.0900   1
      1O5   OC3C61 -0.4000   1
      1C2   CC3161  0.1400   2
      1H2     HCA1  0.0900   2
      1O2    OC311 -0.6500   2
     1HO2     HCP1  0.4200   2
      1C3   CC3161  0.1400   3
      1H3     HCA1  0.0900   3
      1O3    OC311 -0.6500   3
     1HO3     HCP1  0.4200   3
      1C4   CC3161  0.1400   4
      1H4     HCA1  0.0900   4
      1O4    OC311 -0.6500   4
     1HO4     HCP1  0.4200   4
      1C6    CC321  0.0500   5
     1H61     HCA2  0.0900   5
     1H62     HCA2  0.0900   5
      1O6    OC311 -0.6500   5
     1HO6     HCP1  0.4200   5
      2C1   CC3162  0.2900   6
      2H1     HCA1  0.0900   6
      2O1    OC301 -0.3600   6
      2C5   CC3163  0.1100   6
      2H5     HCA1  0.0900   6
      2O5   OC3C61 -0.4000   6
      2C2   CC3161  0.1400   7
      2H2     HCA1  0.0900   7
      2O2    OC311 -0.6500   7
     2HO2     HCP1  0.4200   7
      2C3   CC3161  0.1400   8
      2H3     HCA1  0.0900   8
      2O3    OC311 -0.6500   8
     2HO3     HCP1  0.4200   8
      2C4   CC3161  0.0900   9
      2H4     HCA1  0.0900   9
      2O4    OC301 -0.3600   9
      2C6    CC321  0.0500  10
     2H61     HCA2  0.0900  10
     2H62     HCA2  0.0900  10
      2O6    OC311 -0.6500  10
     2HO6     HCP1  0.4200  10
       C1     CTL2  0.0000  11
      H11     HAL2  0.0900  11
      H12     HAL2  0.0900  11
       C2     CTL2 -0.1800  12
      H21     HAL2  0.0900  12
      H22     HAL2  0.0900  12
       C3     CTL2 -0.1800  13
      H31     HAL2  0.0900  13
      H32     HAL2  0.0900  13
       C4     CTL2 -0.1800  14
      H41     HAL2  0.0900  14
      H42     HAL2  0.0900  14
       C5     CTL2 -0.1800  15
      H51     HAL2  0.0900  15
      H52     HAL2  0.0900  15
       C6     CTL2 -0.1800  16
      H61     HAL2  0.0900  16
      H62     HAL2  0.0900  16
       C7     CTL2 -0.1800  17
      H71     HAL2  0.0900  17
      H72     HAL2  0.0900  17
       C8     CTL2 -0.1800  18
      H81     HAL2  0.0900  18
      H82     HAL2  0.0900  18
       C9     CTL2 -0.1800  19
      H91     HAL2  0.0900  19
      H92     HAL2  0.0900  19
      C10     CTL3 -0.2700  20
     H101     HAL3  0.0900  20
     H102     HAL3  0.0900  20
     H103     HAL3  0.0900  20
  [ bonds ]
      1C1   1H1
      1C1   1O5
      1C1   1C2
      1C2   1H2
      1C2   1O2
      1O2  1HO2
      1C2   1C3
      1C3   1H3
      1C3   1O3
      1O3  1HO3
      1C3   1C4
      1C4   1H4
      1C4   1O4
      1O4  1HO4
      1C4   1C5
      1C5   1H5
      1C5   1C6
      1C6  1H61
      1C6  1H62
      1C6   1O6
      1O6  1HO6
      1C5   1O5
      2O4   1C1
      2C1   2O1
      2C1   2H1
      2C1   2O5
      2C1   2C2
      2C2   2H2
      2C2   2O2
      2O2  2HO2
      2C2   2C3
      2C3   2H3
      2C3   2O3
      2O3  2HO3
      2C3   2C4
      2C4   2H4
      2C4   2O4
      2C4   2C5
      2C5   2H5
      2C5   2C6
      2C6  2H61
      2C6  2H62
      2C6   2O6
      2O6  2HO6
      2C5   2O5
      2O1    C1
       C1    C2
       C2    C3
       C3    C4
       C4    C5
       C5    C6
       C6    C7
       C7    C8
       C8    C9
       C9   C10
       C1   H11
       C1   H12
       C2   H21
       C2   H22
       C3   H31
       C3   H32
       C4   H41
       C4   H42
       C5   H51
       C5   H52
       C6   H61
       C6   H62
       C7   H71
       C7   H72
       C8   H81
       C8   H82
       C9   H91
       C9   H92
      C10  H101
      C10  H102
      C10  H103

[ BDMHM ]
; 2,6-Dimethyl-4-Heptyl-beta-D-Maltopyranoside
  [ atoms ]
      1C1   CC3162  0.2900   1
      1H1     HCA1  0.0900   1
      1C5   CC3163  0.1100   1
      1H5     HCA1  0.0900   1
      1O5   OC3C61 -0.4000   1
      1C2   CC3161  0.1400   2
      1H2     HCA1  0.0900   2
      1O2    OC311 -0.6500   2
     1HO2     HCP1  0.4200   2
      1C3   CC3161  0.1400   3
      1H3     HCA1  0.0900   3
      1O3    OC311 -0.6500   3
     1HO3     HCP1  0.4200   3
      1C4   CC3161  0.1400   4
      1H4     HCA1  0.0900   4
      1O4    OC311 -0.6500   4
     1HO4     HCP1  0.4200   4
      1C6    CC321  0.0500   5
     1H61     HCA2  0.0900   5
     1H62     HCA2  0.0900   5
      1O6    OC311 -0.6500   5
     1HO6     HCP1  0.4200   5
      2C1   CC3162  0.2900   6
      2H1     HCA1  0.0900   6
      2O1    OC301 -0.3600   6
      2C5   CC3163  0.1100   6
      2H5     HCA1  0.0900   6
      2O5   OC3C61 -0.4000   6
      2C2   CC3161  0.1400   7
      2H2     HCA1  0.0900   7
      2O2    OC311 -0.6500   7
     2HO2     HCP1  0.4200   7
      2C3   CC3161  0.1400   8
      2H3     HCA1  0.0900   8
      2O3    OC311 -0.6500   8
     2HO3     HCP1  0.4200   8
      2C4   CC3161  0.0900   9
      2H4     HCA1  0.0900   9
      2O4    OC301 -0.3600   9
      2C6    CC321  0.0500  10
     2H61     HCA2  0.0900  10
     2H62     HCA2  0.0900  10
      2O6    OC311 -0.6500  10
     2HO6     HCP1  0.4200  10
       C1     CTL1  0.0900  11
      H11     HAL1  0.0900  11
       C2     CTL2 -0.1800  12
      H21     HAL2  0.0900  12
      H22     HAL2  0.0900  12
       C3     CTL1 -0.0900  13
      H31     HAL1  0.0900  13
       C4     CTL3 -0.2700  14
      H41     HAL3  0.0900  14
      H42     HAL3  0.0900  14
      H43     HAL3  0.0900  14
       C5     CTL3 -0.2700  15
      H51     HAL3  0.0900  15
      H52     HAL3  0.0900  15
      H53     HAL3  0.0900  15
       C6     CTL2 -0.1800  16
      H61     HAL2  0.0900  16
      H62     HAL2  0.0900  16
       C7     CTL1 -0.0900  17
      H71     HAL1  0.0900  17
       C8     CTL3 -0.2700  18
      H81     HAL3  0.0900  18
      H82     HAL3  0.0900  18
      H83     HAL3  0.0900  18
       C9     CTL3 -0.2700  19
      H91     HAL3  0.0900  19
      H92     HAL3  0.0900  19
      H93     HAL3  0.0900  19
  [ bonds ]
      1C1   1H1
      1C1   1O5
      1C1   1C2
      1C2   1H2
      1C2   1O2
      1O2  1HO2
      1C2   1C3
      1C3   1H3
      1C3   1O3
      1O3  1HO3
      1C3   1C4
      1C4   1H4
      1C4   1O4
      1O4  1HO4
      1C4   1C5
      1C5   1H5
      1C5   1C6
      1C6  1H61
      1C6  1H62
      1C6   1O6
      1O6  1HO6
      1C5   1O5
      2O4   1C1
      2C1   2O1
      2C1   2H1
      2C1   2O5
      2C1   2C2
      2C2   2H2
      2C2   2O2
      2O2  2HO2
      2C2   2C3
      2C3   2H3
      2C3   2O3
      2O3  2HO3
      2C3   2C4
      2C4   2H4
      2C4   2O4
      2C4   2C5
      2C5   2H5
      2C5   2C6
      2C6  2H61
      2C6  2H62
      2C6   2O6
      2O6  2HO6
      2C5   2O5
      2O1    C1
       C1    C2
       C2    C3
       C3    C4
       C3    C5
       C1    C6
       C6    C7
       C7    C8
       C7    C9
       C1   H11
       C2   H21
       C2   H22
       C3   H31
       C4   H41
       C4   H42
       C4   H43
       C5   H51
       C5   H52
       C5   H53
       C6   H61
       C6   H62
       C7   H71
       C8   H81
       C8   H82
       C8   H83
       C9   H91
       C9   H92
       C9   H93

[ BDMNG ]
; Decyl Maltose Neopentyl Glycol
  [ atoms ]
      1C1   CC3162  0.2900   1
      1H1     HCA1  0.0900   1
      1C5   CC3163  0.1100   1
      1H5     HCA1  0.0900   1
      1O5   OC3C61 -0.4000   1
      1C2   CC3161  0.1400   2
      1H2     HCA1  0.0900   2
      1O2    OC311 -0.6500   2
     1HO2     HCP1  0.4200   2
      1C3   CC3161  0.1400   3
      1H3     HCA1  0.0900   3
      1O3    OC311 -0.6500   3
     1HO3     HCP1  0.4200   3
      1C4   CC3161  0.1400   4
      1H4     HCA1  0.0900   4
      1O4    OC311 -0.6500   4
     1HO4     HCP1  0.4200   4
      1C6    CC321  0.0500   5
     1H61     HCA2  0.0900   5
     1H62     HCA2  0.0900   5
      1O6    OC311 -0.6500   5
     1HO6     HCP1  0.4200   5
      2C1   CC3162  0.2900   6
      2H1     HCA1  0.0900   6
      2O1    OC301 -0.3600   6
      2C5   CC3163  0.1100   6
      2H5     HCA1  0.0900   6
      2O5   OC3C61 -0.4000   6
      2C2   CC3161  0.1400   7
      2H2     HCA1  0.0900   7
      2O2    OC311 -0.6500   7
     2HO2     HCP1  0.4200   7
      2C3   CC3161  0.1400   8
      2H3     HCA1  0.0900   8
      2O3    OC311 -0.6500   8
     2HO3     HCP1  0.4200   8
      2C4   CC3161  0.0900   9
      2H4     HCA1  0.0900   9
      2O4    OC301 -0.3600   9
      2C6    CC321  0.0500  10
     2H61     HCA2  0.0900  10
     2H62     HCA2  0.0900  10
      2O6    OC311 -0.6500  10
     2HO6     HCP1  0.4200  10
     3C1P     CTL2  0.0000  11
    3H1P1     HAL2  0.0900  11
    3H1P2     HAL2  0.0900  11
     3C2P    CC301  0.0000  12
     3C3P     CTL2 -0.1800  13
    3H3P1     HAL2  0.0900  13
    3H3P2     HAL2  0.0900  13
     3C4P     CTL2 -0.1800  14
    3H4P1     HAL2  0.0900  14
    3H4P2     HAL2  0.0900  14
     3C5P     CTL2 -0.1800  15
    3H5P1     HAL2  0.0900  15
    3H5P2     HAL2  0.0900  15
     3C6P     CTL2 -0.1800  16
    3H6P1     HAL2  0.0900  16
    3H6P2     HAL2  0.0900  16
     3C7P     CTL2 -0.1800  17
    3H7P1     HAL2  0.0900  17
    3H7P2     HAL2  0.0900  17
     3C8P     CTL2 -0.1800  18
    3H8P1     HAL2  0.0900  18
    3H8P2     HAL2  0.0900  18
     3C9P     CTL2 -0.1800  19
    3H9P1     HAL2  0.0900  19
    3H9P2     HAL2  0.0900  19
    3C10P     CTL3 -0.2700  20
    3H10P1     HAL3  0.0900  20
    3H10P2     HAL3  0.0900  20
    3H10P3     HAL3  0.0900  20
      4C1   CC3162  0.2900  21
      4H1     HCA1  0.0900  21
      4C5   CC3163  0.1100  21
      4H5     HCA1  0.0900  21
      4O5   OC3C61 -0.4000  21
      4C2   CC3161  0.1400  22
      4H2     HCA1  0.0900  22
      4O2    OC311 -0.6500  22
     4HO2     HCP1  0.4200  22
      4C3   CC3161  0.1400  23
      4H3     HCA1  0.0900  23
      4O3    OC311 -0.6500  23
     4HO3     HCP1  0.4200  23
      4C4   CC3161  0.1400  24
      4H4     HCA1  0.0900  24
      4O4    OC311 -0.6500  24
     4HO4     HCP1  0.4200  24
      4C6    CC321  0.0500  25
     4H61     HCA2  0.0900  25
     4H62     HCA2  0.0900  25
      4O6    OC311 -0.6500  25
     4HO6     HCP1  0.4200  25
      5C1   CC3162  0.2900  26
      5H1     HCA1  0.0900  26
      5O1    OC301 -0.3600  26
      5C5   CC3163  0.1100  26
      5H5     HCA1  0.0900  26
      5O5   OC3C61 -0.4000  26
      5C2   CC3161  0.1400  27
      5H2     HCA1  0.0900  27
      5O2    OC311 -0.6500  27
     5HO2     HCP1  0.4200  27
      5C3   CC3161  0.1400  28
      5H3     HCA1  0.0900  28
      5O3    OC311 -0.6500  28
     5HO3     HCP1  0.4200  28
      5C4   CC3161  0.0900  29
      5H4     HCA1  0.0900  29
      5O4    OC301 -0.3600  29
      5C6    CC321  0.0500  30
     5H61     HCA2  0.0900  30
     5H62     HCA2  0.0900  30
      5O6    OC311 -0.6500  30
     5HO6     HCP1  0.4200  30
     6C1P     CTL2  0.0000  31
    6H1P1     HAL2  0.0900  31
    6H1P2     HAL2  0.0900  31
     6C3P     CTL2 -0.1800  32
    6H3P1     HAL2  0.0900  32
    6H3P2     HAL2  0.0900  32
     6C4P     CTL2 -0.1800  33
    6H4P1     HAL2  0.0900  33
    6H4P2     HAL2  0.0900  33
     6C5P     CTL2 -0.1800  34
    6H5P1     HAL2  0.0900  34
    6H5P2     HAL2  0.0900  34
     6C6P     CTL2 -0.1800  35
    6H6P1     HAL2  0.0900  35
    6H6P2     HAL2  0.0900  35
     6C7P     CTL2 -0.1800  36
    6H7P1     HAL2  0.0900  36
    6H7P2     HAL2  0.0900  36
     6C8P     CTL2 -0.1800  37
    6H8P1     HAL2  0.0900  37
    6H8P2     HAL2  0.0900  37
     6C9P     CTL2 -0.1800  38
    6H9P1     HAL2  0.0900  38
    6H9P2     HAL2  0.0900  38
    6C10P     CTL3 -0.2700  39
    6H10P1     HAL3  0.0900  39
    6H10P2     HAL3  0.0900  39
    6H10P3     HAL3  0.0900  39
  [ bonds ]
      1C1   1H1
      1C1   1O5
      1C1   1C2
      1C2   1H2
      1C2   1O2
      1O2  1HO2
      1C2   1C3
      1C3   1H3
      1C3   1O3
      1O3  1HO3
      1C3   1C4
      1C4   1H4
      1C4   1O4
      1O4  1HO4
      1C4   1C5
      1C5   1H5
      1C5   1C6
      1C6  1H61
      1C6  1H62
      1C6   1O6
      1O6  1HO6
      1C5   1O5
      2O4   1C1
      2C1   2O1
      2C1   2H1
      2C1   2O5
      2C1   2C2
      2C2   2H2
      2C2   2O2
      2O2  2HO2
      2C2   2C3
      2C3   2H3
      2C3   2O3
      2O3  2HO3
      2C3   2C4
      2C4   2H4
      2C4   2O4
      2C4   2C5
      2C5   2H5
      2C5   2C6
      2C6  2H61
      2C6  2H62
      2C6   2O6
      2O6  2HO6
      2C5   2O5
      2O1  3C1P
     3C1P  3C2P
     3C2P  3C3P
     3C3P  3C4P
     3C4P  3C5P
     3C5P  3C6P
     3C6P  3C7P
     3C7P  3C8P
     3C8P  3C9P
     3C9P 3C10P
     3C1P 3H1P1
     3C1P 3H1P2
     3C3P 3H3P1
     3C3P 3H3P2
     3C4P 3H4P1
     3C4P 3H4P2
     3C5P 3H5P1
     3C5P 3H5P2
     3C6P 3H6P1
     3C6P 3H6P2
     3C7P 3H7P1
     3C7P 3H7P2
     3C8P 3H8P1
     3C8P 3H8P2
     3C9P 3H9P1
     3C9P 3H9P2
    3C10P 3H10P1
    3C10P 3H10P2
    3C10P 3H10P3
      4C1   4H1
      4C1   4O5
      4C1   4C2
      4C2   4H2
      4C2   4O2
      4O2  4HO2
      4C2   4C3
      4C3   4H3
      4C3   4O3
      4O3  4HO3
      4C3   4C4
      4C4   4H4
      4C4   4O4
      4O4  4HO4
      4C4   4C5
      4C5   4H5
      4C5   4C6
      4C6  4H61
      4C6  4H62
      4C6   4O6
      4O6  4HO6
      4C5   4O5
      5O4   4C1
      5C1   5O1
      5C1   5H1
      5C1   5O5
      5C1   5C2
      5C2   5H2
      5C2   5O2
      5O2  5HO2
      5C2   5C3
      5C3   5H3
      5C3   5O3
      5O3  5HO3
      5C3   5C4
      5C4   5H4
      5C4   5O4
      5C4   5C5
      5C5   5H5
      5C5   5C6
      5C6  5H61
      5C6  5H62
      5C6   5O6
      5O6  5HO6
      5C5   5O5
      5O1  6C1P
     6C3P  6C4P
     6C4P  6C5P
     6C5P  6C6P
     6C6P  6C7P
     6C7P  6C8P
     6C8P  6C9P
     6C9P 6C10P
     6C1P 6H1P1
     6C1P 6H1P2
     6C3P 6H3P1
     6C3P 6H3P2
     6C4P 6H4P1
     6C4P 6H4P2
     6C5P 6H5P1
     6C5P 6H5P2
     6C6P 6H6P1
     6C6P 6H6P2
     6C7P 6H7P1
     6C7P 6H7P2
     6C8P 6H8P1
     6C8P 6H8P2
     6C9P 6H9P1
     6C9P 6H9P2
    6C10P 6H10P1
    6C10P 6H10P2
    6C10P 6H10P3
     3C2P  6C1P
     3C2P  6C3P

[ BDTM ]
; decyl-beta-D-thiomaltoside
  [ atoms ]
      1C1   CC3162  0.2900   1
      1H1     HCA1  0.0900   1
      1C5   CC3163  0.1100   1
      1H5     HCA1  0.0900   1
      1O5   OC3C61 -0.4000   1
      1C2   CC3161  0.1400   2
      1H2     HCA1  0.0900   2
      1O2    OC311 -0.6500   2
     1HO2     HCP1  0.4200   2
      1C3   CC3161  0.1400   3
      1H3     HCA1  0.0900   3
      1O3    OC311 -0.6500   3
     1HO3     HCP1  0.4200   3
      1C4   CC3161  0.1400   4
      1H4     HCA1  0.0900   4
      1O4    OC311 -0.6500   4
     1HO4     HCP1  0.4200   4
      1C6    CC321  0.0500   5
     1H61     HCA2  0.0900   5
     1H62     HCA2  0.0900   5
      1O6    OC311 -0.6500   5
     1HO6     HCP1  0.4200   5
      2C1   CC3162  0.1600   6
      2H1     HCA1  0.0900   6
      2S1    SG311 -0.1000   6
      2C5   CC3163  0.1100   6
      2H5     HCA1  0.0900   6
      2O5   OC3C61 -0.4000   6
      2C2   CC3161  0.1400   7
      2H2     HCA1  0.0900   7
      2O2    OC311 -0.6500   7
     2HO2     HCP1  0.4200   7
      2C3   CC3161  0.1400   8
      2H3     HCA1  0.0900   8
      2O3    OC311 -0.6500   8
     2HO3     HCP1  0.4200   8
      2C4   CC3161  0.0900   9
      2H4     HCA1  0.0900   9
      2O4    OC301 -0.3600   9
      2C6    CC321  0.0500  10
     2H61     HCA2  0.0900  10
     2H62     HCA2  0.0900  10
      2O6    OC311 -0.6500  10
     2HO6     HCP1  0.4200  10
       C1     CTL2 -0.1300  11
      H11     HAL2  0.0900  11
      H12     HAL2  0.0900  11
       C2     CTL2 -0.1800  12
      H21     HAL2  0.0900  12
      H22     HAL2  0.0900  12
       C3     CTL2 -0.1800  13
      H31     HAL2  0.0900  13
      H32     HAL2  0.0900  13
       C4     CTL2 -0.1800  14
      H41     HAL2  0.0900  14
      H42     HAL2  0.0900  14
       C5     CTL2 -0.1800  15
      H51     HAL2  0.0900  15
      H52     HAL2  0.0900  15
       C6     CTL2 -0.1800  16
      H61     HAL2  0.0900  16
      H62     HAL2  0.0900  16
       C7     CTL2 -0.1800  17
      H71     HAL2  0.0900  17
      H72     HAL2  0.0900  17
       C8     CTL2 -0.1800  18
      H81     HAL2  0.0900  18
      H82     HAL2  0.0900  18
       C9     CTL2 -0.1800  19
      H91     HAL2  0.0900  19
      H92     HAL2  0.0900  19
      C10     CTL3 -0.2700  20
     H101     HAL3  0.0900  20
     H102     HAL3  0.0900  20
     H103     HAL3  0.0900  20
  [ bonds ]
      1C1   1H1
      1C1   1O5
      1C1   1C2
      1C2   1H2
      1C2   1O2
      1O2  1HO2
      1C2   1C3
      1C3   1H3
      1C3   1O3
      1O3  1HO3
      1C3   1C4
      1C4   1H4
      1C4   1O4
      1O4  1HO4
      1C4   1C5
      1C5   1H5
      1C5   1C6
      1C6  1H61
      1C6  1H62
      1C6   1O6
      1O6  1HO6
      1C5   1O5
      2O4   1C1
      2C1   2S1
      2C1   2H1
      2C1   2O5
      2C1   2C2
      2C2   2H2
      2C2   2O2
      2O2  2HO2
      2C2   2C3
      2C3   2H3
      2C3   2O3
      2O3  2HO3
      2C3   2C4
      2C4   2H4
      2C4   2O4
      2C4   2C5
      2C5   2H5
      2C5   2C6
      2C6  2H61
      2C6  2H62
      2C6   2O6
      2O6  2HO6
      2C5   2O5
      2S1    C1
       C1    C2
       C2    C3
       C3    C4
       C4    C5
       C5    C6
       C6    C7
       C7    C8
       C8    C9
       C9   C10
       C1   H11
       C1   H12
       C2   H21
       C2   H22
       C3   H31
       C3   H32
       C4   H41
       C4   H42
       C5   H51
       C5   H52
       C6   H61
       C6   H62
       C7   H71
       C7   H72
       C8   H81
       C8   H82
       C9   H91
       C9   H92
      C10  H101
      C10  H102
      C10  H103

[ BHTG ]
; Heptyl-beta-D-thioglucoside
  [ atoms ]
      2C1   CC3162  0.1600   1
      2H1     HCA1  0.0900   1
      2S1    SG311 -0.1000   1
      2C5   CC3163  0.1100   1
      2H5     HCA1  0.0900   1
      2O5   OC3C61 -0.4000   1
      2C2   CC3161  0.1400   2
      2H2     HCA1  0.0900   2
      2O2    OC311 -0.6500   2
     2HO2     HCP1  0.4200   2
      2C3   CC3161  0.1400   3
      2H3     HCA1  0.0900   3
      2O3    OC311 -0.6500   3
     2HO3     HCP1  0.4200   3
      2C4   CC3161  0.1400   4
      2H4     HCA1  0.0900   4
      2O4    OC311 -0.6500   4
     2HO4     HCP1  0.4200   4
      2C6    CC321  0.0500   5
     2H61     HCA2  0.0900   5
     2H62     HCA2  0.0900   5
      2O6    OC311 -0.6500   5
     2HO6     HCP1  0.4200   5
       C1     CTL2 -0.1300   6
      H11     HAL2  0.0900   6
      H12     HAL2  0.0900   6
       C2     CTL2 -0.1800   7
      H21     HAL2  0.0900   7
      H22     HAL2  0.0900   7
       C3     CTL2 -0.1800   8
      H31     HAL2  0.0900   8
      H32     HAL2  0.0900   8
       C4     CTL2 -0.1800   9
      H41     HAL2  0.0900   9
      H42     HAL2  0.0900   9
       C5     CTL2 -0.1800  10
      H51     HAL2  0.0900  10
      H52     HAL2  0.0900  10
       C6     CTL2 -0.1800  11
      H61     HAL2  0.0900  11
      H62     HAL2  0.0900  11
       C7     CTL3 -0.2700  12
      H71     HAL3  0.0900  12
      H72     HAL3  0.0900  12
      H73     HAL3  0.0900  12
  [ bonds ]
      2C1   2S1
      2C1   2H1
      2C1   2O5
      2C1   2C2
      2C2   2H2
      2C2   2O2
      2O2  2HO2
      2C2   2C3
      2C3   2H3
      2C3   2O3
      2O3  2HO3
      2C3   2C4
      2C4   2H4
      2C4   2O4
      2O4  2HO4
      2C4   2C5
      2C5   2H5
      2C5   2O5
      2C5   2C6
      2C6  2H61
      2C6  2H62
      2C6   2O6
      2O6  2HO6
      2S1    C1
       C1    C2
       C2    C3
       C3    C4
       C4    C5
       C5    C6
       C6    C7
       C1   H11
       C1   H12
       C2   H21
       C2   H22
       C3   H31
       C3   H32
       C4   H41
       C4   H42
       C5   H51
       C5   H52
       C6   H61
       C6   H62
       C7   H71
       C7   H72
       C7   H73

[ BLMNG ]
; Lauryl beta-Maltose Neopentyl Glycol
  [ atoms ]
      1C1   CC3162  0.2900   1
      1H1     HCA1  0.0900   1
      1C5   CC3163  0.1100   1
      1H5     HCA1  0.0900   1
      1O5   OC3C61 -0.4000   1
      1C2   CC3161  0.1400   2
      1H2     HCA1  0.0900   2
      1O2    OC311 -0.6500   2
     1HO2     HCP1  0.4200   2
      1C3   CC3161  0.1400   3
      1H3     HCA1  0.0900   3
      1O3    OC311 -0.6500   3
     1HO3     HCP1  0.4200   3
      1C4   CC3161  0.1400   4
      1H4     HCA1  0.0900   4
      1O4    OC311 -0.6500   4
     1HO4     HCP1  0.4200   4
      1C6    CC321  0.0500   5
     1H61     HCA2  0.0900   5
     1H62     HCA2  0.0900   5
      1O6    OC311 -0.6500   5
     1HO6     HCP1  0.4200   5
      2C1   CC3162  0.2900   6
      2H1     HCA1  0.0900   6
      2O1    OC301 -0.3600   6
      2C5   CC3163  0.1100   6
      2H5     HCA1  0.0900   6
      2O5   OC3C61 -0.4000   6
      2C2   CC3161  0.1400   7
      2H2     HCA1  0.0900   7
      2O2    OC311 -0.6500   7
     2HO2     HCP1  0.4200   7
      2C3   CC3161  0.1400   8
      2H3     HCA1  0.0900   8
      2O3    OC311 -0.6500   8
     2HO3     HCP1  0.4200   8
      2C4   CC3161  0.0900   9
      2H4     HCA1  0.0900   9
      2O4    OC301 -0.3600   9
      2C6    CC321  0.0500  10
     2H61     HCA2  0.0900  10
     2H62     HCA2  0.0900  10
      2O6    OC311 -0.6500  10
     2HO6     HCP1  0.4200  10
     3C1P     CTL2  0.0000  11
    3H1P1     HAL2  0.0900  11
    3H1P2     HAL2  0.0900  11
     3C2P    CC301  0.0000  12
     3C3P     CTL2 -0.1800  13
    3H3P1     HAL2  0.0900  13
    3H3P2     HAL2  0.0900  13
     3C4P     CTL2 -0.1800  14
    3H4P1     HAL2  0.0900  14
    3H4P2     HAL2  0.0900  14
     3C5P     CTL2 -0.1800  15
    3H5P1     HAL2  0.0900  15
    3H5P2     HAL2  0.0900  15
     3C6P     CTL2 -0.1800  16
    3H6P1     HAL2  0.0900  16
    3H6P2     HAL2  0.0900  16
     3C7P     CTL2 -0.1800  17
    3H7P1     HAL2  0.0900  17
    3H7P2     HAL2  0.0900  17
     3C8P     CTL2 -0.1800  18
    3H8P1     HAL2  0.0900  18
    3H8P2     HAL2  0.0900  18
     3C9P     CTL2 -0.1800  19
    3H9P1     HAL2  0.0900  19
    3H9P2     HAL2  0.0900  19
    3C10P     CTL2 -0.1800  20
    3H10P1     HAL2  0.0900  20
    3H10P2     HAL2  0.0900  20
    3C11P     CTL2 -0.1800  21
    3H11P1     HAL2  0.0900  21
    3H11P2     HAL2  0.0900  21
    3C12P     CTL3 -0.2700  22
    3H12P1     HAL3  0.0900  22
    3H12P2     HAL3  0.0900  22
    3H12P3     HAL3  0.0900  22
      4C1   CC3162  0.2900  23
      4H1     HCA1  0.0900  23
      4C5   CC3163  0.1100  23
      4H5     HCA1  0.0900  23
      4O5   OC3C61 -0.4000  23
      4C2   CC3161  0.1400  24
      4H2     HCA1  0.0900  24
      4O2    OC311 -0.6500  24
     4HO2     HCP1  0.4200  24
      4C3   CC3161  0.1400  25
      4H3     HCA1  0.0900  25
      4O3    OC311 -0.6500  25
     4HO3     HCP1  0.4200  25
      4C4   CC3161  0.1400  26
      4H4     HCA1  0.0900  26
      4O4    OC311 -0.6500  26
     4HO4     HCP1  0.4200  26
      4C6    CC321  0.0500  27
     4H61     HCA2  0.0900  27
     4H62     HCA2  0.0900  27
      4O6    OC311 -0.6500  27
     4HO6     HCP1  0.4200  27
      5C1   CC3162  0.2900  28
      5H1     HCA1  0.0900  28
      5O1    OC301 -0.3600  28
      5C5   CC3163  0.1100  28
      5H5     HCA1  0.0900  28
      5O5   OC3C61 -0.4000  28
      5C2   CC3161  0.1400  29
      5H2     HCA1  0.0900  29
      5O2    OC311 -0.6500  29
     5HO2     HCP1  0.4200  29
      5C3   CC3161  0.1400  30
      5H3     HCA1  0.0900  30
      5O3    OC311 -0.6500  30
     5HO3     HCP1  0.4200  30
      5C4   CC3161  0.0900  31
      5H4     HCA1  0.0900  31
      5O4    OC301 -0.3600  31
      5C6    CC321  0.0500  32
     5H61     HCA2  0.0900  32
     5H62     HCA2  0.0900  32
      5O6    OC311 -0.6500  32
     5HO6     HCP1  0.4200  32
     6C1P     CTL2  0.0000  33
    6H1P1     HAL2  0.0900  33
    6H1P2     HAL2  0.0900  33
     6C3P     CTL2 -0.1800  34
    6H3P1     HAL2  0.0900  34
    6H3P2     HAL2  0.0900  34
     6C4P     CTL2 -0.1800  35
    6H4P1     HAL2  0.0900  35
    6H4P2     HAL2  0.0900  35
     6C5P     CTL2 -0.1800  36
    6H5P1     HAL2  0.0900  36
    6H5P2     HAL2  0.0900  36
     6C6P     CTL2 -0.1800  37
    6H6P1     HAL2  0.0900  37
    6H6P2     HAL2  0.0900  37
     6C7P     CTL2 -0.1800  38
    6H7P1     HAL2  0.0900  38
    6H7P2     HAL2  0.0900  38
     6C8P     CTL2 -0.1800  39
    6H8P1     HAL2  0.0900  39
    6H8P2     HAL2  0.0900  39
     6C9P     CTL2 -0.1800  40
    6H9P1     HAL2  0.0900  40
    6H9P2     HAL2  0.0900  40
    6C10P     CTL2 -0.1800  41
    6H10P1     HAL2  0.0900  41
    6H10P2     HAL2  0.0900  41
    6C11P     CTL2 -0.1800  42
    6H11P1     HAL2  0.0900  42
    6H11P2     HAL2  0.0900  42
    6C12P     CTL3 -0.2700  43
    6H12P1     HAL3  0.0900  43
    6H12P2     HAL3  0.0900  43
    6H12P3     HAL3  0.0900  43
  [ bonds ]
      1C1   1H1
      1C1   1O5
      1C1   1C2
      1C2   1H2
      1C2   1O2
      1O2  1HO2
      1C2   1C3
      1C3   1H3
      1C3   1O3
      1O3  1HO3
      1C3   1C4
      1C4   1H4
      1C4   1O4
      1O4  1HO4
      1C4   1C5
      1C5   1H5
      1C5   1C6
      1C6  1H61
      1C6  1H62
      1C6   1O6
      1O6  1HO6
      1C5   1O5
      2O4   1C1
      2C1   2O1
      2C1   2H1
      2C1   2O5
      2C1   2C2
      2C2   2H2
      2C2   2O2
      2O2  2HO2
      2C2   2C3
      2C3   2H3
      2C3   2O3
      2O3  2HO3
      2C3   2C4
      2C4   2H4
      2C4   2O4
      2C4   2C5
      2C5   2H5
      2C5   2C6
      2C6  2H61
      2C6  2H62
      2C6   2O6
      2O6  2HO6
      2C5   2O5
      2O1  3C1P
     3C1P  3C2P
     3C2P  3C3P
     3C3P  3C4P
     3C4P  3C5P
     3C5P  3C6P
     3C6P  3C7P
     3C7P  3C8P
     3C8P  3C9P
     3C9P 3C10P
    3C10P 3C11P
    3C11P 3C12P
     3C1P 3H1P1
     3C1P 3H1P2
     3C3P 3H3P1
     3C3P 3H3P2
     3C4P 3H4P1
     3C4P 3H4P2
     3C5P 3H5P1
     3C5P 3H5P2
     3C6P 3H6P1
     3C6P 3H6P2
     3C7P 3H7P1
     3C7P 3H7P2
     3C8P 3H8P1
     3C8P 3H8P2
     3C9P 3H9P1
     3C9P 3H9P2
    3C10P 3H10P1
    3C10P 3H10P2
    3C11P 3H11P1
    3C11P 3H11P2
    3C12P 3H12P1
    3C12P 3H12P2
    3C12P 3H12P3
      4C1   4H1
      4C1   4O5
      4C1   4C2
      4C2   4H2
      4C2   4O2
      4O2  4HO2
      4C2   4C3
      4C3   4H3
      4C3   4O3
      4O3  4HO3
      4C3   4C4
      4C4   4H4
      4C4   4O4
      4O4  4HO4
      4C4   4C5
      4C5   4H5
      4C5   4C6
      4C6  4H61
      4C6  4H62
      4C6   4O6
      4O6  4HO6
      4C5   4O5
      5O4   4C1
      5C1   5O1
      5C1   5H1
      5C1   5O5
      5C1   5C2
      5C2   5H2
      5C2   5O2
      5O2  5HO2
      5C2   5C3
      5C3   5H3
      5C3   5O3
      5O3  5HO3
      5C3   5C4
      5C4   5H4
      5C4   5O4
      5C4   5C5
      5C5   5H5
      5C5   5C6
      5C6  5H61
      5C6  5H62
      5C6   5O6
      5O6  5HO6
      5C5   5O5
      5O1  6C1P
     6C3P  6C4P
     6C4P  6C5P
     6C5P  6C6P
     6C6P  6C7P
     6C7P  6C8P
     6C8P  6C9P
     6C9P 6C10P
    6C10P 6C11P
    6C11P 6C12P
     6C1P 6H1P1
     6C1P 6H1P2
     6C3P 6H3P1
     6C3P 6H3P2
     6C4P 6H4P1
     6C4P 6H4P2
     6C5P 6H5P1
     6C5P 6H5P2
     6C6P 6H6P1
     6C6P 6H6P2
     6C7P 6H7P1
     6C7P 6H7P2
     6C8P 6H8P1
     6C8P 6H8P2
     6C9P 6H9P1
     6C9P 6H9P2
    6C10P 6H10P1
    6C10P 6H10P2
    6C11P 6H11P1
    6C11P 6H11P2
    6C12P 6H12P1
    6C12P 6H12P2
    6C12P 6H12P3
     3C2P  6C1P
     3C2P  6C3P

[ BMHCG ]
; Methyl-6-O-(N-Heptylcarbamoyl)-beta-D-Glucopyranoside
  [ atoms ]
       N1      NHL -0.3800   1
       HN        H  0.3200   1
       O1      OSL -0.3200   1
       O2      OBL -0.3900   1
       C1       CL  0.2000   1
       C2     CTL2  0.1600   1
      H2R     HAL2  0.0900   1
      H2S     HAL2  0.0900   1
       C3     CTL2 -0.1800   2
      H3R     HAL2  0.0900   2
      H3S     HAL2  0.0900   2
       C4     CTL2 -0.1800   3
      H4R     HAL2  0.0900   3
      H4S     HAL2  0.0900   3
       C5     CTL2 -0.1800   4
      H5R     HAL2  0.0900   4
      H5S     HAL2  0.0900   4
       C6     CTL2 -0.1800   5
      H6R     HAL2  0.0900   5
      H6S     HAL2  0.0900   5
       C7     CTL2 -0.1800   6
      H7R     HAL2  0.0900   6
      H7S     HAL2  0.0900   6
       C8     CTL3 -0.2700   7
      H8R     HAL3  0.0900   7
      H8S     HAL3  0.0900   7
      H8T     HAL3  0.0900   7
      2C1   CC3162  0.2900   8
      2H1     HCA1  0.0900   8
      2O1    OC301 -0.3600   8
      2C5   CC3163  0.1100   8
      2H5     HCA1  0.0900   8
      2O5   OC3C61 -0.4000   8
      2CM    CC331 -0.0900   8
     2HM1     HCA3  0.0900   8
     2HM2     HCA3  0.0900   8
     2HM3     HCA3  0.0900   8
      2C2   CC3161  0.1400   9
      2H2     HCA1  0.0900   9
      2O2    OC311 -0.6500   9
     2HO2     HCP1  0.4200   9
      2C3   CC3161  0.1400  10
      2H3     HCA1  0.0900  10
      2O3    OC311 -0.6500  10
     2HO3     HCP1  0.4200  10
      2C4   CC3161  0.1400  11
      2H4     HCA1  0.0900  11
      2O4    OC311 -0.6500  11
     2HO4     HCP1  0.4200  11
      2C6    CC321  0.0500  12
     2H61     HCA2  0.0900  12
     2H62     HCA2  0.0900  12
  [ bonds ]
      2C1   2O1
      2C1   2H1
      2C1   2O5
      2C1   2C2
      2C2   2H2
      2C2   2O2
      2O2  2HO2
      2C2   2C3
      2C3   2H3
      2C3   2O3
      2O3  2HO3
      2C3   2C4
      2C4   2H4
      2C4   2O4
      2O4  2HO4
      2C4   2C5
      2C5   2H5
      2C5   2C6
      2C6  2H61
      2C6  2H62
      2C6    O1
      2C5   2O5
      2O1   2CM
      2CM  2HM1
      2CM  2HM2
      2CM  2HM3
       O1    C1
       C1    N1
       N1    HN
       C2    N1
       C1    O2
       C2   H2R
       C2   H2S
       C2    C3
       C3   H3R
       C3   H3S
       C3    C4
       C4   H4R
       C4   H4S
       C4    C5
       C5   H5R
       C5   H5S
       C5    C6
       C6   H6R
       C6   H6S
       C6    C7
       C7   H7R
       C7   H7S
       C7    C8
       C8   H8R
       C8   H8S
       C8   H8T

[ BNG ]
; Nonyl-beta-D-glucoside
  [ atoms ]
      2C1   CC3162  0.2900   1
      2H1     HCA1  0.0900   1
      2O1    OC301 -0.3600   1
      2C5   CC3163  0.1100   1
      2H5     HCA1  0.0900   1
      2O5   OC3C61 -0.4000   1
      2C2   CC3161  0.1400   2
      2H2     HCA1  0.0900   2
      2O2    OC311 -0.6500   2
     2HO2     HCP1  0.4200   2
      2C3   CC3161  0.1400   3
      2H3     HCA1  0.0900   3
      2O3    OC311 -0.6500   3
     2HO3     HCP1  0.4200   3
      2C4   CC3161  0.1400   4
      2H4     HCA1  0.0900   4
      2O4    OC311 -0.6500   4
     2HO4     HCP1  0.4200   4
      2C6    CC321  0.0500   5
     2H61     HCA2  0.0900   5
     2H62     HCA2  0.0900   5
      2O6    OC311 -0.6500   5
     2HO6     HCP1  0.4200   5
       C1     CTL2  0.0000   6
      H11     HAL2  0.0900   6
      H12     HAL2  0.0900   6
       C2     CTL2 -0.1800   7
      H21     HAL2  0.0900   7
      H22     HAL2  0.0900   7
       C3     CTL2 -0.1800   8
      H31     HAL2  0.0900   8
      H32     HAL2  0.0900   8
       C4     CTL2 -0.1800   9
      H41     HAL2  0.0900   9
      H42     HAL2  0.0900   9
       C5     CTL2 -0.1800  10
      H51     HAL2  0.0900  10
      H52     HAL2  0.0900  10
       C6     CTL2 -0.1800  11
      H61     HAL2  0.0900  11
      H62     HAL2  0.0900  11
       C7     CTL2 -0.1800  12
      H71     HAL2  0.0900  12
      H72     HAL2  0.0900  12
       C8     CTL2 -0.1800  13
      H81     HAL2  0.0900  13
      H82     HAL2  0.0900  13
       C9     CTL3 -0.2700  14
      H91     HAL3  0.0900  14
      H92     HAL3  0.0900  14
      H93     HAL3  0.0900  14
  [ bonds ]
      2C1   2O1
      2C1   2H1
      2C1   2O5
      2C1   2C2
      2C2   2H2
      2C2   2O2
      2O2  2HO2
      2C2   2C3
      2C3   2H3
      2C3   2O3
      2O3  2HO3
      2C3   2C4
      2C4   2H4
      2C4   2O4
      2O4  2HO4
      2C4   2C5
      2C5   2H5
      2C5   2O5
      2C5   2C6
      2C6  2H61
      2C6  2H62
      2C6   2O6
      2O6  2HO6
      2O1    C1
       C1    C2
       C2    C3
       C3    C4
       C4    C5
       C5    C6
       C6    C7
       C7    C8
       C1   H11
       C1   H12
       C2   H21
       C2   H22
       C3   H31
       C3   H32
       C4   H41
       C4   H42
       C5   H51
       C5   H52
       C6   H61
       C6   H62
       C7   H71
       C7   H72
       C8   H81
       C8   H82
       C8    C9
       C9   H91
       C9   H92
       C9   H93

[ BNM ]
; Nonyl-beta-D-maltoside
  [ atoms ]
      1C1   CC3162  0.2900   1
      1H1     HCA1  0.0900   1
      1C5   CC3163  0.1100   1
      1H5     HCA1  0.0900   1
      1O5   OC3C61 -0.4000   1
      1C2   CC3161  0.1400   2
      1H2     HCA1  0.0900   2
      1O2    OC311 -0.6500   2
     1HO2     HCP1  0.4200   2
      1C3   CC3161  0.1400   3
      1H3     HCA1  0.0900   3
      1O3    OC311 -0.6500   3
     1HO3     HCP1  0.4200   3
      1C4   CC3161  0.1400   4
      1H4     HCA1  0.0900   4
      1O4    OC311 -0.6500   4
     1HO4     HCP1  0.4200   4
      1C6    CC321  0.0500   5
     1H61     HCA2  0.0900   5
     1H62     HCA2  0.0900   5
      1O6    OC311 -0.6500   5
     1HO6     HCP1  0.4200   5
      2C1   CC3162  0.2900   6
      2H1     HCA1  0.0900   6
      2O1    OC301 -0.3600   6
      2C5   CC3163  0.1100   6
      2H5     HCA1  0.0900   6
      2O5   OC3C61 -0.4000   6
      2C2   CC3161  0.1400   7
      2H2     HCA1  0.0900   7
      2O2    OC311 -0.6500   7
     2HO2     HCP1  0.4200   7
      2C3   CC3161  0.1400   8
      2H3     HCA1  0.0900   8
      2O3    OC311 -0.6500   8
     2HO3     HCP1  0.4200   8
      2C4   CC3161  0.0900   9
      2H4     HCA1  0.0900   9
      2O4    OC301 -0.3600   9
      2C6    CC321  0.0500  10
     2H61     HCA2  0.0900  10
     2H62     HCA2  0.0900  10
      2O6    OC311 -0.6500  10
     2HO6     HCP1  0.4200  10
       C1     CTL2  0.0000  11
      H11     HAL2  0.0900  11
      H12     HAL2  0.0900  11
       C2     CTL2 -0.1800  12
      H21     HAL2  0.0900  12
      H22     HAL2  0.0900  12
       C3     CTL2 -0.1800  13
      H31     HAL2  0.0900  13
      H32     HAL2  0.0900  13
       C4     CTL2 -0.1800  14
      H41     HAL2  0.0900  14
      H42     HAL2  0.0900  14
       C5     CTL2 -0.1800  15
      H51     HAL2  0.0900  15
      H52     HAL2  0.0900  15
       C6     CTL2 -0.1800  16
      H61     HAL2  0.0900  16
      H62     HAL2  0.0900  16
       C7     CTL2 -0.1800  17
      H71     HAL2  0.0900  17
      H72     HAL2  0.0900  17
       C8     CTL2 -0.1800  18
      H81     HAL2  0.0900  18
      H82     HAL2  0.0900  18
       C9     CTL3 -0.2700  19
      H91     HAL3  0.0900  19
      H92     HAL3  0.0900  19
      H93     HAL3  0.0900  19
  [ bonds ]
      1C1   1H1
      1C1   1O5
      1C1   1C2
      1C2   1H2
      1C2   1O2
      1O2  1HO2
      1C2   1C3
      1C3   1H3
      1C3   1O3
      1O3  1HO3
      1C3   1C4
      1C4   1H4
      1C4   1O4
      1O4  1HO4
      1C4   1C5
      1C5   1H5
      1C5   1C6
      1C6  1H61
      1C6  1H62
      1C6   1O6
      1O6  1HO6
      1C5   1O5
      2O4   1C1
      2C1   2O1
      2C1   2H1
      2C1   2O5
      2C1   2C2
      2C2   2H2
      2C2   2O2
      2O2  2HO2
      2C2   2C3
      2C3   2H3
      2C3   2O3
      2O3  2HO3
      2C3   2C4
      2C4   2H4
      2C4   2O4
      2C4   2C5
      2C5   2H5
      2C5   2C6
      2C6  2H61
      2C6  2H62
      2C6   2O6
      2O6  2HO6
      2C5   2O5
      2O1    C1
       C1    C2
       C2    C3
       C3    C4
       C4    C5
       C5    C6
       C6    C7
       C7    C8
       C8    C9
       C1   H11
       C1   H12
       C2   H21
       C2   H22
       C3   H31
       C3   H32
       C4   H41
       C4   H42
       C5   H51
       C5   H52
       C6   H61
       C6   H62
       C7   H71
       C7   H72
       C8   H81
       C8   H82
       C9   H91
       C9   H92
       C9   H93

[ BNTM ]
; Nonyl-beta-D-thiomaltoside
  [ atoms ]
      1C1   CC3162  0.2900   1
      1H1     HCA1  0.0900   1
      1C5   CC3163  0.1100   1
      1H5     HCA1  0.0900   1
      1O5   OC3C61 -0.4000   1
      1C2   CC3161  0.1400   2
      1H2     HCA1  0.0900   2
      1O2    OC311 -0.6500   2
     1HO2     HCP1  0.4200   2
      1C3   CC3161  0.1400   3
      1H3     HCA1  0.0900   3
      1O3    OC311 -0.6500   3
     1HO3     HCP1  0.4200   3
      1C4   CC3161  0.1400   4
      1H4     HCA1  0.0900   4
      1O4    OC311 -0.6500   4
     1HO4     HCP1  0.4200   4
      1C6    CC321  0.0500   5
     1H61     HCA2  0.0900   5
     1H62     HCA2  0.0900   5
      1O6    OC311 -0.6500   5
     1HO6     HCP1  0.4200   5
      2C1   CC3162  0.1600   6
      2H1     HCA1  0.0900   6
      2S1    SG311 -0.1000   6
      2C5   CC3163  0.1100   6
      2H5     HCA1  0.0900   6
      2O5   OC3C61 -0.4000   6
      2C2   CC3161  0.1400   7
      2H2     HCA1  0.0900   7
      2O2    OC311 -0.6500   7
     2HO2     HCP1  0.4200   7
      2C3   CC3161  0.1400   8
      2H3     HCA1  0.0900   8
      2O3    OC311 -0.6500   8
     2HO3     HCP1  0.4200   8
      2C4   CC3161  0.0900   9
      2H4     HCA1  0.0900   9
      2O4    OC301 -0.3600   9
      2C6    CC321  0.0500  10
     2H61     HCA2  0.0900  10
     2H62     HCA2  0.0900  10
      2O6    OC311 -0.6500  10
     2HO6     HCP1  0.4200  10
       C1     CTL2 -0.1300  11
      H11     HAL2  0.0900  11
      H12     HAL2  0.0900  11
       C2     CTL2 -0.1800  12
      H21     HAL2  0.0900  12
      H22     HAL2  0.0900  12
       C3     CTL2 -0.1800  13
      H31     HAL2  0.0900  13
      H32     HAL2  0.0900  13
       C4     CTL2 -0.1800  14
      H41     HAL2  0.0900  14
      H42     HAL2  0.0900  14
       C5     CTL2 -0.1800  15
      H51     HAL2  0.0900  15
      H52     HAL2  0.0900  15
       C6     CTL2 -0.1800  16
      H61     HAL2  0.0900  16
      H62     HAL2  0.0900  16
       C7     CTL2 -0.1800  17
      H71     HAL2  0.0900  17
      H72     HAL2  0.0900  17
       C8     CTL2 -0.1800  18
      H81     HAL2  0.0900  18
      H82     HAL2  0.0900  18
       C9     CTL3 -0.2700  19
      H91     HAL3  0.0900  19
      H92     HAL3  0.0900  19
      H93     HAL3  0.0900  19
  [ bonds ]
      1C1   1H1
      1C1   1O5
      1C1   1C2
      1C2   1H2
      1C2   1O2
      1O2  1HO2
      1C2   1C3
      1C3   1H3
      1C3   1O3
      1O3  1HO3
      1C3   1C4
      1C4   1H4
      1C4   1O4
      1O4  1HO4
      1C4   1C5
      1C5   1H5
      1C5   1C6
      1C6  1H61
      1C6  1H62
      1C6   1O6
      1O6  1HO6
      1C5   1O5
      2O4   1C1
      2C1   2S1
      2C1   2H1
      2C1   2O5
      2C1   2C2
      2C2   2H2
      2C2   2O2
      2O2  2HO2
      2C2   2C3
      2C3   2H3
      2C3   2O3
      2O3  2HO3
      2C3   2C4
      2C4   2H4
      2C4   2O4
      2C4   2C5
      2C5   2H5
      2C5   2C6
      2C6  2H61
      2C6  2H62
      2C6   2O6
      2O6  2HO6
      2C5   2O5
      2S1    C1
       C1    C2
       C2    C3
       C3    C4
       C4    C5
       C5    C6
       C6    C7
       C7    C8
       C8    C9
       C1   H11
       C1   H12
       C2   H21
       C2   H22
       C3   H31
       C3   H32
       C4   H41
       C4   H42
       C5   H51
       C5   H52
       C6   H61
       C6   H62
       C7   H71
       C7   H72
       C8   H81
       C8   H82
       C9   H91
       C9   H92
       C9   H93

[ BOG ]
; octyl-beta-D-glucoside
  [ atoms ]
      2C1   CC3162  0.2900   1
      2H1     HCA1  0.0900   1
      2O1    OC301 -0.3600   1
      2C5   CC3163  0.1100   1
      2H5     HCA1  0.0900   1
      2O5   OC3C61 -0.4000   1
      2C2   CC3161  0.1400   2
      2H2     HCA1  0.0900   2
      2O2    OC311 -0.6500   2
     2HO2     HCP1  0.4200   2
      2C3   CC3161  0.1400   3
      2H3     HCA1  0.0900   3
      2O3    OC311 -0.6500   3
     2HO3     HCP1  0.4200   3
      2C4   CC3161  0.1400   4
      2H4     HCA1  0.0900   4
      2O4    OC311 -0.6500   4
     2HO4     HCP1  0.4200   4
      2C6    CC321  0.0500   5
     2H61     HCA2  0.0900   5
     2H62     HCA2  0.0900   5
      2O6    OC311 -0.6500   5
     2HO6     HCP1  0.4200   5
       C1     CTL2  0.0000   6
      H11     HAL2  0.0900   6
      H12     HAL2  0.0900   6
       C2     CTL2 -0.1800   7
      H21     HAL2  0.0900   7
      H22     HAL2  0.0900   7
       C3     CTL2 -0.1800   8
      H31     HAL2  0.0900   8
      H32     HAL2  0.0900   8
       C4     CTL2 -0.1800   9
      H41     HAL2  0.0900   9
      H42     HAL2  0.0900   9
       C5     CTL2 -0.1800  10
      H51     HAL2  0.0900  10
      H52     HAL2  0.0900  10
       C6     CTL2 -0.1800  11
      H61     HAL2  0.0900  11
      H62     HAL2  0.0900  11
       C7     CTL2 -0.1800  12
      H71     HAL2  0.0900  12
      H72     HAL2  0.0900  12
       C8     CTL3 -0.2700  13
      H81     HAL3  0.0900  13
      H82     HAL3  0.0900  13
      H83     HAL3  0.0900  13
  [ bonds ]
      2C1   2O1
      2C1   2H1
      2C1   2O5
      2C1   2C2
      2C2   2H2
      2C2   2O2
      2O2  2HO2
      2C2   2C3
      2C3   2H3
      2C3   2O3
      2O3  2HO3
      2C3   2C4
      2C4   2H4
      2C4   2O4
      2O4  2HO4
      2C4   2C5
      2C5   2H5
      2C5   2O5
      2C5   2C6
      2C6  2H61
      2C6  2H62
      2C6   2O6
      2O6  2HO6
      2O1    C1
       C1    C2
       C2    C3
       C3    C4
       C4    C5
       C5    C6
       C6    C7
       C7    C8
       C1   H11
       C1   H12
       C2   H21
       C2   H22
       C3   H31
       C3   H32
       C4   H41
       C4   H42
       C5   H51
       C5   H52
       C6   H61
       C6   H62
       C7   H71
       C7   H72
       C8   H81
       C8   H82
       C8   H83

[ BOGNG ]
; Octyl beta-Glucose Neopentyl Glycol
  [ atoms ]
      2C1   CC3162  0.2900   1
      2H1     HCA1  0.0900   1
      2O1    OC301 -0.3600   1
      2C5   CC3163  0.1100   1
      2H5     HCA1  0.0900   1
      2O5   OC3C61 -0.4000   1
      2C2   CC3161  0.1400   2
      2H2     HCA1  0.0900   2
      2O2    OC311 -0.6500   2
     2HO2     HCP1  0.4200   2
      2C3   CC3161  0.1400   3
      2H3     HCA1  0.0900   3
      2O3    OC311 -0.6500   3
     2HO3     HCP1  0.4200   3
      2C4   CC3161  0.1400   4
      2H4     HCA1  0.0900   4
      2O4    OC311 -0.6500   4
     2HO4     HCP1  0.4200   4
      2C6    CC321  0.0500   5
     2H61     HCA2  0.0900   5
     2H62     HCA2  0.0900   5
      2O6    OC311 -0.6500   5
     2HO6     HCP1  0.4200   5
     3C1P     CTL2  0.0000   6
    3H1P1     HAL2  0.0900   6
    3H1P2     HAL2  0.0900   6
     3C2P    CC301  0.0000   7
     3C3P     CTL2 -0.1800   8
    3H3P1     HAL2  0.0900   8
    3H3P2     HAL2  0.0900   8
     3C4P     CTL2 -0.1800   9
    3H4P1     HAL2  0.0900   9
    3H4P2     HAL2  0.0900   9
     3C5P     CTL2 -0.1800  10
    3H5P1     HAL2  0.0900  10
    3H5P2     HAL2  0.0900  10
     3C6P     CTL2 -0.1800  11
    3H6P1     HAL2  0.0900  11
    3H6P2     HAL2  0.0900  11
     3C7P     CTL2 -0.1800  12
    3H7P1     HAL2  0.0900  12
    3H7P2     HAL2  0.0900  12
     3C8P     CTL3 -0.2700  13
    3H8P1     HAL3  0.0900  13
    3H8P2     HAL3  0.0900  13
    3H8P3     HAL3  0.0900  13
      5C1   CC3162  0.2900  14
      5H1     HCA1  0.0900  14
      5O1    OC301 -0.3600  14
      5C5   CC3163  0.1100  14
      5H5     HCA1  0.0900  14
      5O5   OC3C61 -0.4000  14
      5C2   CC3161  0.1400  15
      5H2     HCA1  0.0900  15
      5O2    OC311 -0.6500  15
     5HO2     HCP1  0.4200  15
      5C3   CC3161  0.1400  16
      5H3     HCA1  0.0900  16
      5O3    OC311 -0.6500  16
     5HO3     HCP1  0.4200  16
      5C4   CC3161  0.1400  17
      5H4     HCA1  0.0900  17
      5O4    OC311 -0.6500  17
     5HO4     HCP1  0.4200  17
      5C6    CC321  0.0500  18
     5H61     HCA2  0.0900  18
     5H62     HCA2  0.0900  18
      5O6    OC311 -0.6500  18
     5HO6     HCP1  0.4200  18
     6C1P     CTL2  0.0000  19
    6H1P1     HAL2  0.0900  19
    6H1P2     HAL2  0.0900  19
     6C3P     CTL2 -0.1800  20
    6H3P1     HAL2  0.0900  20
    6H3P2     HAL2  0.0900  20
     6C4P     CTL2 -0.1800  21
    6H4P1     HAL2  0.0900  21
    6H4P2     HAL2  0.0900  21
     6C5P     CTL2 -0.1800  22
    6H5P1     HAL2  0.0900  22
    6H5P2     HAL2  0.0900  22
     6C6P     CTL2 -0.1800  23
    6H6P1     HAL2  0.0900  23
    6H6P2     HAL2  0.0900  23
     6C7P     CTL2 -0.1800  24
    6H7P1     HAL2  0.0900  24
    6H7P2     HAL2  0.0900  24
     6C8P     CTL3 -0.2700  25
    6H8P1     HAL3  0.0900  25
    6H8P2     HAL3  0.0900  25
    6H8P3     HAL3  0.0900  25
  [ bonds ]
      2C1   2O1
      2C1   2H1
      2C1   2O5
      2C1   2C2
      2C2   2H2
      2C2   2O2
      2O2  2HO2
      2C2   2C3
      2C3   2H3
      2C3   2O3
      2O3  2HO3
      2C3   2C4
      2C4   2H4
      2C4   2O4
      2O4  2HO4
      2C4   2C5
      2C5   2H5
      2C5   2C6
      2C6  2H61
      2C6  2H62
      2C6   2O6
      2O6  2HO6
      2C5   2O5
      2O1  3C1P
     3C1P  3C2P
     3C2P  3C3P
     3C3P  3C4P
     3C4P  3C5P
     3C5P  3C6P
     3C6P  3C7P
     3C7P  3C8P
     3C1P 3H1P1
     3C1P 3H1P2
     3C3P 3H3P1
     3C3P 3H3P2
     3C4P 3H4P1
     3C4P 3H4P2
     3C5P 3H5P1
     3C5P 3H5P2
     3C6P 3H6P1
     3C6P 3H6P2
     3C7P 3H7P1
     3C7P 3H7P2
     3C8P 3H8P1
     3C8P 3H8P2
     3C8P 3H8P3
      5C1   5O1
      5C1   5H1
      5C1   5O5
      5C1   5C2
      5C2   5H2
      5C2   5O2
      5O2  5HO2
      5C2   5C3
      5C3   5H3
      5C3   5O3
      5O3  5HO3
      5C3   5C4
      5C4   5H4
      5C4   5O4
      5O4  5HO4
      5C4   5C5
      5C5   5H5
      5C5   5C6
      5C6  5H61
      5C6  5H62
      5C6   5O6
      5O6  5HO6
      5C5   5O5
      5O1  6C1P
     6C3P  6C4P
     6C4P  6C5P
     6C5P  6C6P
     6C6P  6C7P
     6C7P  6C8P
     6C1P 6H1P1
     6C1P 6H1P2
     6C3P 6H3P1
     6C3P 6H3P2
     6C4P 6H4P1
     6C4P 6H4P2
     6C5P 6H5P1
     6C5P 6H5P2
     6C6P 6H6P1
     6C6P 6H6P2
     6C7P 6H7P1
     6C7P 6H7P2
     6C8P 6H8P1
     6C8P 6H8P2
     6C8P 6H8P3
     3C2P  6C1P
     3C2P  6C3P

[ BOM ]
; octyl-beta-D-maltoside
  [ atoms ]
      1C1   CC3162  0.2900   1
      1H1     HCA1  0.0900   1
      1C5   CC3163  0.1100   1
      1H5     HCA1  0.0900   1
      1O5   OC3C61 -0.4000   1
      1C2   CC3161  0.1400   2
      1H2     HCA1  0.0900   2
      1O2    OC311 -0.6500   2
     1HO2     HCP1  0.4200   2
      1C3   CC3161  0.1400   3
      1H3     HCA1  0.0900   3
      1O3    OC311 -0.6500   3
     1HO3     HCP1  0.4200   3
      1C4   CC3161  0.1400   4
      1H4     HCA1  0.0900   4
      1O4    OC311 -0.6500   4
     1HO4     HCP1  0.4200   4
      1C6    CC321  0.0500   5
     1H61     HCA2  0.0900   5
     1H62     HCA2  0.0900   5
      1O6    OC311 -0.6500   5
     1HO6     HCP1  0.4200   5
      2C1   CC3162  0.2900   6
      2H1     HCA1  0.0900   6
      2O1    OC301 -0.3600   6
      2C5   CC3163  0.1100   6
      2H5     HCA1  0.0900   6
      2O5   OC3C61 -0.4000   6
      2C2   CC3161  0.1400   7
      2H2     HCA1  0.0900   7
      2O2    OC311 -0.6500   7
     2HO2     HCP1  0.4200   7
      2C3   CC3161  0.1400   8
      2H3     HCA1  0.0900   8
      2O3    OC311 -0.6500   8
     2HO3     HCP1  0.4200   8
      2C4   CC3161  0.0900   9
      2H4     HCA1  0.0900   9
      2O4    OC301 -0.3600   9
      2C6    CC321  0.0500  10
     2H61     HCA2  0.0900  10
     2H62     HCA2  0.0900  10
      2O6    OC311 -0.6500  10
     2HO6     HCP1  0.4200  10
       C1     CTL2  0.0000  11
      H11     HAL2  0.0900  11
      H12     HAL2  0.0900  11
       C2     CTL2 -0.1800  12
      H21     HAL2  0.0900  12
      H22     HAL2  0.0900  12
       C3     CTL2 -0.1800  13
      H31     HAL2  0.0900  13
      H32     HAL2  0.0900  13
       C4     CTL2 -0.1800  14
      H41     HAL2  0.0900  14
      H42     HAL2  0.0900  14
       C5     CTL2 -0.1800  15
      H51     HAL2  0.0900  15
      H52     HAL2  0.0900  15
       C6     CTL2 -0.1800  16
      H61     HAL2  0.0900  16
      H62     HAL2  0.0900  16
       C7     CTL2 -0.1800  17
      H71     HAL2  0.0900  17
      H72     HAL2  0.0900  17
       C8     CTL3 -0.2700  18
      H81     HAL3  0.0900  18
      H82     HAL3  0.0900  18
      H83     HAL3  0.0900  18
  [ bonds ]
      1C1   1H1
      1C1   1O5
      1C1   1C2
      1C2   1H2
      1C2   1O2
      1O2  1HO2
      1C2   1C3
      1C3   1H3
      1C3   1O3
      1O3  1HO3
      1C3   1C4
      1C4   1H4
      1C4   1O4
      1O4  1HO4
      1C4   1C5
      1C5   1H5
      1C5   1C6
      1C6  1H61
      1C6  1H62
      1C6   1O6
      1O6  1HO6
      1C5   1O5
      2O4   1C1
      2C1   2O1
      2C1   2H1
      2C1   2O5
      2C1   2C2
      2C2   2H2
      2C2   2O2
      2O2  2HO2
      2C2   2C3
      2C3   2H3
      2C3   2O3
      2O3  2HO3
      2C3   2C4
      2C4   2H4
      2C4   2O4
      2C4   2C5
      2C5   2H5
      2C5   2C6
      2C6  2H61
      2C6  2H62
      2C6   2O6
      2O6  2HO6
      2C5   2O5
      2O1    C1
       C1    C2
       C2    C3
       C3    C4
       C4    C5
       C5    C6
       C6    C7
       C7    C8
       C1   H11
       C1   H12
       C2   H21
       C2   H22
       C3   H31
       C3   H32
       C4   H41
       C4   H42
       C5   H51
       C5   H52
       C6   H61
       C6   H62
       C7   H71
       C7   H72
       C8   H81
       C8   H82
       C8   H83

[ BOTG ]
; octyl-beta-D-thioglucoside
  [ atoms ]
      2C1   CC3162  0.1600   1
      2H1     HCA1  0.0900   1
      2S1    SG311 -0.1000   1
      2C5   CC3163  0.1100   1
      2H5     HCA1  0.0900   1
      2O5   OC3C61 -0.4000   1
      2C2   CC3161  0.1400   2
      2H2     HCA1  0.0900   2
      2O2    OC311 -0.6500   2
     2HO2     HCP1  0.4200   2
      2C3   CC3161  0.1400   3
      2H3     HCA1  0.0900   3
      2O3    OC311 -0.6500   3
     2HO3     HCP1  0.4200   3
      2C4   CC3161  0.1400   4
      2H4     HCA1  0.0900   4
      2O4    OC311 -0.6500   4
     2HO4     HCP1  0.4200   4
      2C6    CC321  0.0500   5
     2H61     HCA2  0.0900   5
     2H62     HCA2  0.0900   5
      2O6    OC311 -0.6500   5
     2HO6     HCP1  0.4200   5
       C1     CTL2 -0.1300   6
      H11     HAL2  0.0900   6
      H12     HAL2  0.0900   6
       C2     CTL2 -0.1800   7
      H21     HAL2  0.0900   7
      H22     HAL2  0.0900   7
       C3     CTL2 -0.1800   8
      H31     HAL2  0.0900   8
      H32     HAL2  0.0900   8
       C4     CTL2 -0.1800   9
      H41     HAL2  0.0900   9
      H42     HAL2  0.0900   9
       C5     CTL2 -0.1800  10
      H51     HAL2  0.0900  10
      H52     HAL2  0.0900  10
       C6     CTL2 -0.1800  11
      H61     HAL2  0.0900  11
      H62     HAL2  0.0900  11
       C7     CTL2 -0.1800  12
      H71     HAL2  0.0900  12
      H72     HAL2  0.0900  12
       C8     CTL3 -0.2700  13
      H81     HAL3  0.0900  13
      H82     HAL3  0.0900  13
      H83     HAL3  0.0900  13
  [ bonds ]
      2C1   2S1
      2C1   2H1
      2C1   2O5
      2C1   2C2
      2C2   2H2
      2C2   2O2
      2O2  2HO2
      2C2   2C3
      2C3   2H3
      2C3   2O3
      2O3  2HO3
      2C3   2C4
      2C4   2H4
      2C4   2O4
      2O4  2HO4
      2C4   2C5
      2C5   2H5
      2C5   2O5
      2C5   2C6
      2C6  2H61
      2C6  2H62
      2C6   2O6
      2O6  2HO6
      2S1    C1
       C1    C2
       C2    C3
       C3    C4
       C4    C5
       C5    C6
       C6    C7
       C7    C8
       C1   H11
       C1   H12
       C2   H21
       C2   H22
       C3   H31
       C3   H32
       C4   H41
       C4   H42
       C5   H51
       C5   H52
       C6   H61
       C6   H62
       C7   H71
       C7   H72
       C8   H81
       C8   H82
       C8   H83

[ BOTM ]
; octyl-beta-D-thiomaltoside
  [ atoms ]
      1C1   CC3162  0.2900   1
      1H1     HCA1  0.0900   1
      1C5   CC3163  0.1100   1
      1H5     HCA1  0.0900   1
      1O5   OC3C61 -0.4000   1
      1C2   CC3161  0.1400   2
      1H2     HCA1  0.0900   2
      1O2    OC311 -0.6500   2
     1HO2     HCP1  0.4200   2
      1C3   CC3161  0.1400   3
      1H3     HCA1  0.0900   3
      1O3    OC311 -0.6500   3
     1HO3     HCP1  0.4200   3
      1C4   CC3161  0.1400   4
      1H4     HCA1  0.0900   4
      1O4    OC311 -0.6500   4
     1HO4     HCP1  0.4200   4
      1C6    CC321  0.0500   5
     1H61     HCA2  0.0900   5
     1H62     HCA2  0.0900   5
      1O6    OC311 -0.6500   5
     1HO6     HCP1  0.4200   5
      2C1   CC3162  0.1600   6
      2H1     HCA1  0.0900   6
      2S1    SG311 -0.1000   6
      2C5   CC3163  0.1100   6
      2H5     HCA1  0.0900   6
      2O5   OC3C61 -0.4000   6
      2C2   CC3161  0.1400   7
      2H2     HCA1  0.0900   7
      2O2    OC311 -0.6500   7
     2HO2     HCP1  0.4200   7
      2C3   CC3161  0.1400   8
      2H3     HCA1  0.0900   8
      2O3    OC311 -0.6500   8
     2HO3     HCP1  0.4200   8
      2C4   CC3161  0.0900   9
      2H4     HCA1  0.0900   9
      2O4    OC301 -0.3600   9
      2C6    CC321  0.0500  10
     2H61     HCA2  0.0900  10
     2H62     HCA2  0.0900  10
      2O6    OC311 -0.6500  10
     2HO6     HCP1  0.4200  10
       C1     CTL2 -0.1300  11
      H11     HAL2  0.0900  11
      H12     HAL2  0.0900  11
       C2     CTL2 -0.1800  12
      H21     HAL2  0.0900  12
      H22     HAL2  0.0900  12
       C3     CTL2 -0.1800  13
      H31     HAL2  0.0900  13
      H32     HAL2  0.0900  13
       C4     CTL2 -0.1800  14
      H41     HAL2  0.0900  14
      H42     HAL2  0.0900  14
       C5     CTL2 -0.1800  15
      H51     HAL2  0.0900  15
      H52     HAL2  0.0900  15
       C6     CTL2 -0.1800  16
      H61     HAL2  0.0900  16
      H62     HAL2  0.0900  16
       C7     CTL2 -0.1800  17
      H71     HAL2  0.0900  17
      H72     HAL2  0.0900  17
       C8     CTL3 -0.2700  18
      H81     HAL3  0.0900  18
      H82     HAL3  0.0900  18
      H83     HAL3  0.0900  18
  [ bonds ]
      1C1   1H1
      1C1   1O5
      1C1   1C2
      1C2   1H2
      1C2   1O2
      1O2  1HO2
      1C2   1C3
      1C3   1H3
      1C3   1O3
      1O3  1HO3
      1C3   1C4
      1C4   1H4
      1C4   1O4
      1O4  1HO4
      1C4   1C5
      1C5   1H5
      1C5   1C6
      1C6  1H61
      1C6  1H62
      1C6   1O6
      1O6  1HO6
      1C5   1O5
      2O4   1C1
      2C1   2S1
      2C1   2H1
      2C1   2O5
      2C1   2C2
      2C2   2H2
      2C2   2O2
      2O2  2HO2
      2C2   2C3
      2C3   2H3
      2C3   2O3
      2O3  2HO3
      2C3   2C4
      2C4   2H4
      2C4   2O4
      2C4   2C5
      2C5   2H5
      2C5   2C6
      2C6  2H61
      2C6  2H62
      2C6   2O6
      2O6  2HO6
      2C5   2O5
      2S1    C1
       C1    C2
       C2    C3
       C3    C4
       C4    C5
       C5    C6
       C6    C7
       C7    C8
       C1   H11
       C1   H12
       C2   H21
       C2   H22
       C3   H31
       C3   H32
       C4   H41
       C4   H42
       C5   H51
       C5   H52
       C6   H61
       C6   H62
       C7   H71
       C7   H72
       C8   H81
       C8   H82
       C8   H83

[ BPPM ]
; 2-Propyl-1-Pentyl-beta-D-Maltopyranoside
  [ atoms ]
      1C1   CC3162  0.2900   1
      1H1     HCA1  0.0900   1
      1C5   CC3163  0.1100   1
      1H5     HCA1  0.0900   1
      1O5   OC3C61 -0.4000   1
      1C2   CC3161  0.1400   2
      1H2     HCA1  0.0900   2
      1O2    OC311 -0.6500   2
     1HO2     HCP1  0.4200   2
      1C3   CC3161  0.1400   3
      1H3     HCA1  0.0900   3
      1O3    OC311 -0.6500   3
     1HO3     HCP1  0.4200   3
      1C4   CC3161  0.1400   4
      1H4     HCA1  0.0900   4
      1O4    OC311 -0.6500   4
     1HO4     HCP1  0.4200   4
      1C6    CC321  0.0500   5
     1H61     HCA2  0.0900   5
     1H62     HCA2  0.0900   5
      1O6    OC311 -0.6500   5
     1HO6     HCP1  0.4200   5
      2C1   CC3162  0.2900   6
      2H1     HCA1  0.0900   6
      2O1    OC301 -0.3600   6
      2C5   CC3163  0.1100   6
      2H5     HCA1  0.0900   6
      2O5   OC3C61 -0.4000   6
      2C2   CC3161  0.1400   7
      2H2     HCA1  0.0900   7
      2O2    OC311 -0.6500   7
     2HO2     HCP1  0.4200   7
      2C3   CC3161  0.1400   8
      2H3     HCA1  0.0900   8
      2O3    OC311 -0.6500   8
     2HO3     HCP1  0.4200   8
      2C4   CC3161  0.0900   9
      2H4     HCA1  0.0900   9
      2O4    OC301 -0.3600   9
      2C6    CC321  0.0500  10
     2H61     HCA2  0.0900  10
     2H62     HCA2  0.0900  10
      2O6    OC311 -0.6500  10
     2HO6     HCP1  0.4200  10
       C1     CTL2  0.0000  11
      H11     HAL2  0.0900  11
      H12     HAL2  0.0900  11
       C2     CTL1 -0.0900  12
      H21     HAL1  0.0900  12
       C3     CTL2 -0.1800  13
      H31     HAL2  0.0900  13
      H32     HAL2  0.0900  13
       C4     CTL2 -0.1800  14
      H41     HAL2  0.0900  14
      H42     HAL2  0.0900  14
       C5     CTL3 -0.2700  15
      H51     HAL3  0.0900  15
      H52     HAL3  0.0900  15
      H53     HAL3  0.0900  15
       C6     CTL2 -0.1800  16
      H61     HAL2  0.0900  16
      H62     HAL2  0.0900  16
       C7     CTL2 -0.1800  17
      H71     HAL2  0.0900  17
      H72     HAL2  0.0900  17
       C8     CTL3 -0.2700  18
      H81     HAL3  0.0900  18
      H82     HAL3  0.0900  18
      H83     HAL3  0.0900  18
  [ bonds ]
      1C1   1H1
      1C1   1O5
      1C1   1C2
      1C2   1H2
      1C2   1O2
      1O2  1HO2
      1C2   1C3
      1C3   1H3
      1C3   1O3
      1O3  1HO3
      1C3   1C4
      1C4   1H4
      1C4   1O4
      1O4  1HO4
      1C4   1C5
      1C5   1H5
      1C5   1C6
      1C6  1H61
      1C6  1H62
      1C6   1O6
      1O6  1HO6
      1C5   1O5
      2O4   1C1
      2C1   2O1
      2C1   2H1
      2C1   2O5
      2C1   2C2
      2C2   2H2
      2C2   2O2
      2O2  2HO2
      2C2   2C3
      2C3   2H3
      2C3   2O3
      2O3  2HO3
      2C3   2C4
      2C4   2H4
      2C4   2O4
      2C4   2C5
      2C5   2H5
      2C5   2C6
      2C6  2H61
      2C6  2H62
      2C6   2O6
      2O6  2HO6
      2C5   2O5
      2O1    C1
       C1    C2
       C2    C3
       C3    C4
       C4    C5
       C2    C6
       C6    C7
       C7    C8
       C1   H11
       C1   H12
       C2   H21
       C3   H31
       C3   H32
       C4   H41
       C4   H42
       C5   H51
       C5   H52
       C5   H53
       C6   H61
       C6   H62
       C7   H71
       C7   H72
       C8   H81
       C8   H82
       C8   H83

[ BTM ]
; Tridecyl-beta-D-maltoside
  [ atoms ]
      1C1   CC3162  0.2900   1
      1H1     HCA1  0.0900   1
      1C5   CC3163  0.1100   1
      1H5     HCA1  0.0900   1
      1O5   OC3C61 -0.4000   1
      1C2   CC3161  0.1400   2
      1H2     HCA1  0.0900   2
      1O2    OC311 -0.6500   2
     1HO2     HCP1  0.4200   2
      1C3   CC3161  0.1400   3
      1H3     HCA1  0.0900   3
      1O3    OC311 -0.6500   3
     1HO3     HCP1  0.4200   3
      1C4   CC3161  0.1400   4
      1H4     HCA1  0.0900   4
      1O4    OC311 -0.6500   4
     1HO4     HCP1  0.4200   4
      1C6    CC321  0.0500   5
     1H61     HCA2  0.0900   5
     1H62     HCA2  0.0900   5
      1O6    OC311 -0.6500   5
     1HO6     HCP1  0.4200   5
      2C1   CC3162  0.2900   6
      2H1     HCA1  0.0900   6
      2O1    OC301 -0.3600   6
      2C5   CC3163  0.1100   6
      2H5     HCA1  0.0900   6
      2O5   OC3C61 -0.4000   6
      2C2   CC3161  0.1400   7
      2H2     HCA1  0.0900   7
      2O2    OC311 -0.6500   7
     2HO2     HCP1  0.4200   7
      2C3   CC3161  0.1400   8
      2H3     HCA1  0.0900   8
      2O3    OC311 -0.6500   8
     2HO3     HCP1  0.4200   8
      2C4   CC3161  0.0900   9
      2H4     HCA1  0.0900   9
      2O4    OC301 -0.3600   9
      2C6    CC321  0.0500  10
     2H61     HCA2  0.0900  10
     2H62     HCA2  0.0900  10
      2O6    OC311 -0.6500  10
     2HO6     HCP1  0.4200  10
       C1     CTL2  0.0000  11
      H11     HAL2  0.0900  11
      H12     HAL2  0.0900  11
       C2     CTL2 -0.1800  12
      H21     HAL2  0.0900  12
      H22     HAL2  0.0900  12
       C3     CTL2 -0.1800  13
      H31     HAL2  0.0900  13
      H32     HAL2  0.0900  13
       C4     CTL2 -0.1800  14
      H41     HAL2  0.0900  14
      H42     HAL2  0.0900  14
       C5     CTL2 -0.1800  15
      H51     HAL2  0.0900  15
      H52     HAL2  0.0900  15
       C6     CTL2 -0.1800  16
      H61     HAL2  0.0900  16
      H62     HAL2  0.0900  16
       C7     CTL2 -0.1800  17
      H71     HAL2  0.0900  17
      H72     HAL2  0.0900  17
       C8     CTL2 -0.1800  18
      H81     HAL2  0.0900  18
      H82     HAL2  0.0900  18
       C9     CTL2 -0.1800  19
      H91     HAL2  0.0900  19
      H92     HAL2  0.0900  19
      C10     CTL2 -0.1800  20
     H101     HAL2  0.0900  20
     H102     HAL2  0.0900  20
      C11     CTL2 -0.1800  21
     H111     HAL2  0.0900  21
     H112     HAL2  0.0900  21
      C12     CTL2 -0.1800  22
     H121     HAL2  0.0900  22
     H122     HAL2  0.0900  22
      C13     CTL3 -0.2700  23
     H131     HAL3  0.0900  23
     H132     HAL3  0.0900  23
     H133     HAL3  0.0900  23
  [ bonds ]
      1C1   1H1
      1C1   1O5
      1C1   1C2
      1C2   1H2
      1C2   1O2
      1O2  1HO2
      1C2   1C3
      1C3   1H3
      1C3   1O3
      1O3  1HO3
      1C3   1C4
      1C4   1H4
      1C4   1O4
      1O4  1HO4
      1C4   1C5
      1C5   1H5
      1C5   1C6
      1C6  1H61
      1C6  1H62
      1C6   1O6
      1O6  1HO6
      1C5   1O5
      2O4   1C1
      2C1   2O1
      2C1   2H1
      2C1   2O5
      2C1   2C2
      2C2   2H2
      2C2   2O2
      2O2  2HO2
      2C2   2C3
      2C3   2H3
      2C3   2O3
      2O3  2HO3
      2C3   2C4
      2C4   2H4
      2C4   2O4
      2C4   2C5
      2C5   2H5
      2C5   2C6
      2C6  2H61
      2C6  2H62
      2C6   2O6
      2O6  2HO6
      2C5   2O5
      2O1    C1
       C1    C2
       C2    C3
       C3    C4
       C4    C5
       C5    C6
       C6    C7
       C7    C8
       C8    C9
       C9   C10
      C10   C11
      C11   C12
      C12   C13
       C1   H11
       C1   H12
       C2   H21
       C2   H22
       C3   H31
       C3   H32
       C4   H41
       C4   H42
       C5   H51
       C5   H52
       C6   H61
       C6   H62
       C7   H71
       C7   H72
       C8   H81
       C8   H82
       C9   H91
       C9   H92
      C10  H101
      C10  H102
      C11  H111
      C11  H112
      C12  H121
      C12  H122
      C13  H131
      C13  H132
      C13  H133

[ BUDM ]
; Undecyl-beta-D-maltoside
  [ atoms ]
      1C1   CC3162  0.2900   1
      1H1     HCA1  0.0900   1
      1C5   CC3163  0.1100   1
      1H5     HCA1  0.0900   1
      1O5   OC3C61 -0.4000   1
      1C2   CC3161  0.1400   2
      1H2     HCA1  0.0900   2
      1O2    OC311 -0.6500   2
     1HO2     HCP1  0.4200   2
      1C3   CC3161  0.1400   3
      1H3     HCA1  0.0900   3
      1O3    OC311 -0.6500   3
     1HO3     HCP1  0.4200   3
      1C4   CC3161  0.1400   4
      1H4     HCA1  0.0900   4
      1O4    OC311 -0.6500   4
     1HO4     HCP1  0.4200   4
      1C6    CC321  0.0500   5
     1H61     HCA2  0.0900   5
     1H62     HCA2  0.0900   5
      1O6    OC311 -0.6500   5
     1HO6     HCP1  0.4200   5
      2C1   CC3162  0.2900   6
      2H1     HCA1  0.0900   6
      2O1    OC301 -0.3600   6
      2C5   CC3163  0.1100   6
      2H5     HCA1  0.0900   6
      2O5   OC3C61 -0.4000   6
      2C2   CC3161  0.1400   7
      2H2     HCA1  0.0900   7
      2O2    OC311 -0.6500   7
     2HO2     HCP1  0.4200   7
      2C3   CC3161  0.1400   8
      2H3     HCA1  0.0900   8
      2O3    OC311 -0.6500   8
     2HO3     HCP1  0.4200   8
      2C4   CC3161  0.0900   9
      2H4     HCA1  0.0900   9
      2O4    OC301 -0.3600   9
      2C6    CC321  0.0500  10
     2H61     HCA2  0.0900  10
     2H62     HCA2  0.0900  10
      2O6    OC311 -0.6500  10
     2HO6     HCP1  0.4200  10
       C1     CTL2  0.0000  11
      H11     HAL2  0.0900  11
      H12     HAL2  0.0900  11
       C2     CTL2 -0.1800  12
      H21     HAL2  0.0900  12
      H22     HAL2  0.0900  12
       C3     CTL2 -0.1800  13
      H31     HAL2  0.0900  13
      H32     HAL2  0.0900  13
       C4     CTL2 -0.1800  14
      H41     HAL2  0.0900  14
      H42     HAL2  0.0900  14
       C5     CTL2 -0.1800  15
      H51     HAL2  0.0900  15
      H52     HAL2  0.0900  15
       C6     CTL2 -0.1800  16
      H61     HAL2  0.0900  16
      H62     HAL2  0.0900  16
       C7     CTL2 -0.1800  17
      H71     HAL2  0.0900  17
      H72     HAL2  0.0900  17
       C8     CTL2 -0.1800  18
      H81     HAL2  0.0900  18
      H82     HAL2  0.0900  18
       C9     CTL2 -0.1800  19
      H91     HAL2  0.0900  19
      H92     HAL2  0.0900  19
      C10     CTL2 -0.1800  20
     H101     HAL2  0.0900  20
     H102     HAL2  0.0900  20
      C11     CTL3 -0.2700  21
     H111     HAL3  0.0900  21
     H112     HAL3  0.0900  21
     H113     HAL3  0.0900  21
  [ bonds ]
      1C1   1H1
      1C1   1O5
      1C1   1C2
      1C2   1H2
      1C2   1O2
      1O2  1HO2
      1C2   1C3
      1C3   1H3
      1C3   1O3
      1O3  1HO3
      1C3   1C4
      1C4   1H4
      1C4   1O4
      1O4  1HO4
      1C4   1C5
      1C5   1H5
      1C5   1C6
      1C6  1H61
      1C6  1H62
      1C6   1O6
      1O6  1HO6
      1C5   1O5
      2O4   1C1
      2C1   2O1
      2C1   2H1
      2C1   2O5
      2C1   2C2
      2C2   2H2
      2C2   2O2
      2O2  2HO2
      2C2   2C3
      2C3   2H3
      2C3   2O3
      2O3  2HO3
      2C3   2C4
      2C4   2H4
      2C4   2O4
      2C4   2C5
      2C5   2H5
      2C5   2C6
      2C6  2H61
      2C6  2H62
      2C6   2O6
      2O6  2HO6
      2C5   2O5
      2O1    C1
       C1    C2
       C2    C3
       C3    C4
       C4    C5
       C5    C6
       C6    C7
       C7    C8
       C8    C9
       C9   C10
      C10   C11
       C1   H11
       C1   H12
       C2   H21
       C2   H22
       C3   H31
       C3   H32
       C4   H41
       C4   H42
       C5   H51
       C5   H52
       C6   H61
       C6   H62
       C7   H71
       C7   H72
       C8   H81
       C8   H82
       C9   H91
       C9   H92
      C10  H101
      C10  H102
      C11  H111
      C11  H112
      C11  H113

[ BUDTM ]
; Undecyl-beta-D-thiomaltoside
  [ atoms ]
      1C1   CC3162  0.2900   1
      1H1     HCA1  0.0900   1
      1C5   CC3163  0.1100   1
      1H5     HCA1  0.0900   1
      1O5   OC3C61 -0.4000   1
      1C2   CC3161  0.1400   2
      1H2     HCA1  0.0900   2
      1O2    OC311 -0.6500   2
     1HO2     HCP1  0.4200   2
      1C3   CC3161  0.1400   3
      1H3     HCA1  0.0900   3
      1O3    OC311 -0.6500   3
     1HO3     HCP1  0.4200   3
      1C4   CC3161  0.1400   4
      1H4     HCA1  0.0900   4
      1O4    OC311 -0.6500   4
     1HO4     HCP1  0.4200   4
      1C6    CC321  0.0500   5
     1H61     HCA2  0.0900   5
     1H62     HCA2  0.0900   5
      1O6    OC311 -0.6500   5
     1HO6     HCP1  0.4200   5
      2C1   CC3162  0.1600   6
      2H1     HCA1  0.0900   6
      2S1    SG311 -0.1000   6
      2C5   CC3163  0.1100   6
      2H5     HCA1  0.0900   6
      2O5   OC3C61 -0.4000   6
      2C2   CC3161  0.1400   7
      2H2     HCA1  0.0900   7
      2O2    OC311 -0.6500   7
     2HO2     HCP1  0.4200   7
      2C3   CC3161  0.1400   8
      2H3     HCA1  0.0900   8
      2O3    OC311 -0.6500   8
     2HO3     HCP1  0.4200   8
      2C4   CC3161  0.0900   9
      2H4     HCA1  0.0900   9
      2O4    OC301 -0.3600   9
      2C6    CC321  0.0500  10
     2H61     HCA2  0.0900  10
     2H62     HCA2  0.0900  10
      2O6    OC311 -0.6500  10
     2HO6     HCP1  0.4200  10
       C1     CTL2 -0.1300  11
      H11     HAL2  0.0900  11
      H12     HAL2  0.0900  11
       C2     CTL2 -0.1800  12
      H21     HAL2  0.0900  12
      H22     HAL2  0.0900  12
       C3     CTL2 -0.1800  13
      H31     HAL2  0.0900  13
      H32     HAL2  0.0900  13
       C4     CTL2 -0.1800  14
      H41     HAL2  0.0900  14
      H42     HAL2  0.0900  14
       C5     CTL2 -0.1800  15
      H51     HAL2  0.0900  15
      H52     HAL2  0.0900  15
       C6     CTL2 -0.1800  16
      H61     HAL2  0.0900  16
      H62     HAL2  0.0900  16
       C7     CTL2 -0.1800  17
      H71     HAL2  0.0900  17
      H72     HAL2  0.0900  17
       C8     CTL2 -0.1800  18
      H81     HAL2  0.0900  18
      H82     HAL2  0.0900  18
       C9     CTL2 -0.1800  19
      H91     HAL2  0.0900  19
      H92     HAL2  0.0900  19
      C10     CTL2 -0.1800  20
     H101     HAL2  0.0900  20
     H102     HAL2  0.0900  20
      C11     CTL3 -0.2700  21
     H111     HAL3  0.0900  21
     H112     HAL3  0.0900  21
     H113     HAL3  0.0900  21
  [ bonds ]
      1C1   1H1
      1C1   1O5
      1C1   1C2
      1C2   1H2
      1C2   1O2
      1O2  1HO2
      1C2   1C3
      1C3   1H3
      1C3   1O3
      1O3  1HO3
      1C3   1C4
      1C4   1H4
      1C4   1O4
      1O4  1HO4
      1C4   1C5
      1C5   1H5
      1C5   1C6
      1C6  1H61
      1C6  1H62
      1C6   1O6
      1O6  1HO6
      1C5   1O5
      2O4   1C1
      2C1   2S1
      2C1   2H1
      2C1   2O5
      2C1   2C2
      2C2   2H2
      2C2   2O2
      2O2  2HO2
      2C2   2C3
      2C3   2H3
      2C3   2O3
      2O3  2HO3
      2C3   2C4
      2C4   2H4
      2C4   2O4
      2C4   2C5
      2C5   2H5
      2C5   2C6
      2C6  2H61
      2C6  2H62
      2C6   2O6
      2O6  2HO6
      2C5   2O5
      2S1    C1
       C1    C2
       C2    C3
       C3    C4
       C4    C5
       C5    C6
       C6    C7
       C7    C8
       C8    C9
       C9   C10
      C10   C11
       C1   H11
       C1   H12
       C2   H21
       C2   H22
       C3   H31
       C3   H32
       C4   H41
       C4   H42
       C5   H51
       C5   H52
       C6   H61
       C6   H62
       C7   H71
       C7   H72
       C8   H81
       C8   H82
       C9   H91
       C9   H92
      C10  H101
      C10  H102
      C11  H111
      C11  H112
      C11  H113

[ C10EG5 ]
; Pentaethylene Glycol Monodecyl Ether
  [ atoms ]
       C1     CTL2  0.0000   1
      H1R     HAL2  0.0900   1
      H1S     HAL2  0.0900   1
       C2     CTL2 -0.1800   2
      H2R     HAL2  0.0900   2
      H2S     HAL2  0.0900   2
       C3     CTL2 -0.1800   3
      H3R     HAL2  0.0900   3
      H3S     HAL2  0.0900   3
       C4     CTL2 -0.1800   4
      H4R     HAL2  0.0900   4
      H4S     HAL2  0.0900   4
       C5     CTL2 -0.1800   5
      H5R     HAL2  0.0900   5
      H5S     HAL2  0.0900   5
       C6     CTL2 -0.1800   6
      H6R     HAL2  0.0900   6
      H6S     HAL2  0.0900   6
       C7     CTL2 -0.1800   7
      H7R     HAL2  0.0900   7
      H7S     HAL2  0.0900   7
       C8     CTL2 -0.1800   8
      H8R     HAL2  0.0900   8
      H8S     HAL2  0.0900   8
       C9     CTL2 -0.1800   9
      H9R     HAL2  0.0900   9
      H9S     HAL2  0.0900   9
      C10     CTL3 -0.2700  10
     H10R     HAL3  0.0900  10
     H10S     HAL3  0.0900  10
     H10T     HAL3  0.0900  10
      1C1    CC321  0.0000  11
     1H11     HCA2  0.0900  11
     1H12     HCA2  0.0900  11
      1O1    OC301 -0.3600  11
      1C2    CC321  0.0000  12
     1H21     HCA2  0.0900  12
     1H22     HCA2  0.0900  12
      1O2    OC301 -0.3600  12
      2C1    CC321  0.0000  13
     2H11     HCA2  0.0900  13
     2H12     HCA2  0.0900  13
      2C2    CC321  0.0000  14
     2H21     HCA2  0.0900  14
     2H22     HCA2  0.0900  14
      2O2    OC301 -0.3600  14
      3C1    CC321  0.0000  15
     3H11     HCA2  0.0900  15
     3H12     HCA2  0.0900  15
      3C2    CC321  0.0000  16
     3H21     HCA2  0.0900  16
     3H22     HCA2  0.0900  16
      3O2    OC301 -0.3600  16
      4C1    CC321  0.0000  17
     4H11     HCA2  0.0900  17
     4H12     HCA2  0.0900  17
      4C2    CC321  0.0000  18
     4H21     HCA2  0.0900  18
     4H22     HCA2  0.0900  18
      4O2    OC301 -0.3600  18
      5C1    CC321  0.0000  19
     5H11     HCA2  0.0900  19
     5H12     HCA2  0.0900  19
      5C2    CC321  0.0500  20
     5H21     HCA2  0.0900  20
     5H22     HCA2  0.0900  20
      5O2   OC311M -0.6500  20
     5HO2    HCP1M  0.4200  20
  [ bonds ]
      1C1   1O1
      1C1  1H11
      1C1  1H12
      1C1   1C2
      1C2   1O2
      1C2  1H21
      1C2  1H22
      1O2   2C1
      2C1  2H11
      2C1  2H12
      2C1   2C2
      2C2   2O2
      2C2  2H21
      2C2  2H22
      2O2   3C1
      3C1  3H11
      3C1  3H12
      3C1   3C2
      3C2   3O2
      3C2  3H21
      3C2  3H22
      3O2   4C1
      4C1  4H11
      4C1  4H12
      4C1   4C2
      4C2   4O2
      4C2  4H21
      4C2  4H22
      4O2   5C1
      5C1  5H11
      5C1  5H12
      5C1   5C2
      5C2   5O2
      5C2  5H21
      5C2  5H22
      5O2  5HO2
      1O1    C1
       C1   H1R
       C1   H1S
       C1    C2
       C2   H2R
       C2   H2S
       C2    C3
       C3   H3R
       C3   H3S
       C3    C4
       C4   H4R
       C4   H4S
       C4    C5
       C5   H5R
       C5   H5S
       C5    C6
       C6   H6R
       C6   H6S
       C6    C7
       C7   H7R
       C7   H7S
       C7    C8
       C8   H8R
       C8   H8S
       C8    C9
       C9   H9R
       C9   H9S
       C9   C10
      C10  H10R
      C10  H10S
      C10  H10T

[ C10EG6 ]
; Hexaethylene Glycol Monodecyl Ether
  [ atoms ]
       C1     CTL2  0.0000   1
      H1R     HAL2  0.0900   1
      H1S     HAL2  0.0900   1
       C2     CTL2 -0.1800   2
      H2R     HAL2  0.0900   2
      H2S     HAL2  0.0900   2
       C3     CTL2 -0.1800   3
      H3R     HAL2  0.0900   3
      H3S     HAL2  0.0900   3
       C4     CTL2 -0.1800   4
      H4R     HAL2  0.0900   4
      H4S     HAL2  0.0900   4
       C5     CTL2 -0.1800   5
      H5R     HAL2  0.0900   5
      H5S     HAL2  0.0900   5
       C6     CTL2 -0.1800   6
      H6R     HAL2  0.0900   6
      H6S     HAL2  0.0900   6
       C7     CTL2 -0.1800   7
      H7R     HAL2  0.0900   7
      H7S     HAL2  0.0900   7
       C8     CTL2 -0.1800   8
      H8R     HAL2  0.0900   8
      H8S     HAL2  0.0900   8
       C9     CTL2 -0.1800   9
      H9R     HAL2  0.0900   9
      H9S     HAL2  0.0900   9
      C10     CTL3 -0.2700  10
     H10R     HAL3  0.0900  10
     H10S     HAL3  0.0900  10
     H10T     HAL3  0.0900  10
      1C1    CC321  0.0000  11
     1H11     HCA2  0.0900  11
     1H12     HCA2  0.0900  11
      1O1    OC301 -0.3600  11
      1C2    CC321  0.0000  12
     1H21     HCA2  0.0900  12
     1H22     HCA2  0.0900  12
      1O2    OC301 -0.3600  12
      2C1    CC321  0.0000  13
     2H11     HCA2  0.0900  13
     2H12     HCA2  0.0900  13
      2C2    CC321  0.0000  14
     2H21     HCA2  0.0900  14
     2H22     HCA2  0.0900  14
      2O2    OC301 -0.3600  14
      3C1    CC321  0.0000  15
     3H11     HCA2  0.0900  15
     3H12     HCA2  0.0900  15
      3C2    CC321  0.0000  16
     3H21     HCA2  0.0900  16
     3H22     HCA2  0.0900  16
      3O2    OC301 -0.3600  16
      4C1    CC321  0.0000  17
     4H11     HCA2  0.0900  17
     4H12     HCA2  0.0900  17
      4C2    CC321  0.0000  18
     4H21     HCA2  0.0900  18
     4H22     HCA2  0.0900  18
      4O2    OC301 -0.3600  18
      5C1    CC321  0.0000  19
     5H11     HCA2  0.0900  19
     5H12     HCA2  0.0900  19
      5C2    CC321  0.0000  20
     5H21     HCA2  0.0900  20
     5H22     HCA2  0.0900  20
      5O2    OC301 -0.3600  20
      6C1    CC321  0.0000  21
     6H11     HCA2  0.0900  21
     6H12     HCA2  0.0900  21
      6C2    CC321  0.0500  22
     6H21     HCA2  0.0900  22
     6H22     HCA2  0.0900  22
      6O2   OC311M -0.6500  22
     6HO2    HCP1M  0.4200  22
  [ bonds ]
      1C1   1O1
      1C1  1H11
      1C1  1H12
      1C1   1C2
      1C2   1O2
      1C2  1H21
      1C2  1H22
      1O2   2C1
      2C1  2H11
      2C1  2H12
      2C1   2C2
      2C2   2O2
      2C2  2H21
      2C2  2H22
      2O2   3C1
      3C1  3H11
      3C1  3H12
      3C1   3C2
      3C2   3O2
      3C2  3H21
      3C2  3H22
      3O2   4C1
      4C1  4H11
      4C1  4H12
      4C1   4C2
      4C2   4O2
      4C2  4H21
      4C2  4H22
      4O2   5C1
      5C1  5H11
      5C1  5H12
      5C1   5C2
      5C2   5O2
      5C2  5H21
      5C2  5H22
      5O2   6C1
      6C1  6H11
      6C1  6H12
      6C1   6C2
      6C2   6O2
      6C2  6H21
      6C2  6H22
      6O2  6HO2
      1O1    C1
       C1   H1R
       C1   H1S
       C1    C2
       C2   H2R
       C2   H2S
       C2    C3
       C3   H3R
       C3   H3S
       C3    C4
       C4   H4R
       C4   H4S
       C4    C5
       C5   H5R
       C5   H5S
       C5    C6
       C6   H6R
       C6   H6S
       C6    C7
       C7   H7R
       C7   H7S
       C7    C8
       C8   H8R
       C8   H8S
       C8    C9
       C9   H9R
       C9   H9S
       C9   C10
      C10  H10R
      C10  H10S
      C10  H10T

[ C10EG9 ]
; Polyoxyethylene(9)decyl Ether
  [ atoms ]
       C1     CTL2  0.0000   1
      H1R     HAL2  0.0900   1
      H1S     HAL2  0.0900   1
       C2     CTL2 -0.1800   2
      H2R     HAL2  0.0900   2
      H2S     HAL2  0.0900   2
       C3     CTL2 -0.1800   3
      H3R     HAL2  0.0900   3
      H3S     HAL2  0.0900   3
       C4     CTL2 -0.1800   4
      H4R     HAL2  0.0900   4
      H4S     HAL2  0.0900   4
       C5     CTL2 -0.1800   5
      H5R     HAL2  0.0900   5
      H5S     HAL2  0.0900   5
       C6     CTL2 -0.1800   6
      H6R     HAL2  0.0900   6
      H6S     HAL2  0.0900   6
       C7     CTL2 -0.1800   7
      H7R     HAL2  0.0900   7
      H7S     HAL2  0.0900   7
       C8     CTL2 -0.1800   8
      H8R     HAL2  0.0900   8
      H8S     HAL2  0.0900   8
       C9     CTL2 -0.1800   9
      H9R     HAL2  0.0900   9
      H9S     HAL2  0.0900   9
      C10     CTL3 -0.2700  10
     H10R     HAL3  0.0900  10
     H10S     HAL3  0.0900  10
     H10T     HAL3  0.0900  10
      1C1    CC321  0.0000  11
     1H11     HCA2  0.0900  11
     1H12     HCA2  0.0900  11
      1O1    OC301 -0.3600  11
      1C2    CC321  0.0000  12
     1H21     HCA2  0.0900  12
     1H22     HCA2  0.0900  12
      1O2    OC301 -0.3600  12
      2C1    CC321  0.0000  13
     2H11     HCA2  0.0900  13
     2H12     HCA2  0.0900  13
      2C2    CC321  0.0000  14
     2H21     HCA2  0.0900  14
     2H22     HCA2  0.0900  14
      2O2    OC301 -0.3600  14
      3C1    CC321  0.0000  15
     3H11     HCA2  0.0900  15
     3H12     HCA2  0.0900  15
      3C2    CC321  0.0000  16
     3H21     HCA2  0.0900  16
     3H22     HCA2  0.0900  16
      3O2    OC301 -0.3600  16
      4C1    CC321  0.0000  17
     4H11     HCA2  0.0900  17
     4H12     HCA2  0.0900  17
      4C2    CC321  0.0000  18
     4H21     HCA2  0.0900  18
     4H22     HCA2  0.0900  18
      4O2    OC301 -0.3600  18
      5C1    CC321  0.0000  19
     5H11     HCA2  0.0900  19
     5H12     HCA2  0.0900  19
      5C2    CC321  0.0000  20
     5H21     HCA2  0.0900  20
     5H22     HCA2  0.0900  20
      5O2    OC301 -0.3600  20
      6C1    CC321  0.0000  21
     6H11     HCA2  0.0900  21
     6H12     HCA2  0.0900  21
      6C2    CC321  0.0000  22
     6H21     HCA2  0.0900  22
     6H22     HCA2  0.0900  22
      6O2    OC301 -0.3600  22
      7C1    CC321  0.0000  23
     7H11     HCA2  0.0900  23
     7H12     HCA2  0.0900  23
      7C2    CC321  0.0000  24
     7H21     HCA2  0.0900  24
     7H22     HCA2  0.0900  24
      7O2    OC301 -0.3600  24
      8C1    CC321  0.0000  25
     8H11     HCA2  0.0900  25
     8H12     HCA2  0.0900  25
      8C2    CC321  0.0000  26
     8H21     HCA2  0.0900  26
     8H22     HCA2  0.0900  26
      8O2    OC301 -0.3600  26
      9C1    CC321  0.0000  27
     9H11     HCA2  0.0900  27
     9H12     HCA2  0.0900  27
      9C2    CC321  0.0500  28
     9H21     HCA2  0.0900  28
     9H22     HCA2  0.0900  28
      9O2   OC311M -0.6500  28
     9HO2    HCP1M  0.4200  28
  [ bonds ]
      1C1   1O1
      1C1  1H11
      1C1  1H12
      1C1   1C2
      1C2   1O2
      1C2  1H21
      1C2  1H22
      1O2   2C1
      2C1  2H11
      2C1  2H12
      2C1   2C2
      2C2   2O2
      2C2  2H21
      2C2  2H22
      2O2   3C1
      3C1  3H11
      3C1  3H12
      3C1   3C2
      3C2   3O2
      3C2  3H21
      3C2  3H22
      3O2   4C1
      4C1  4H11
      4C1  4H12
      4C1   4C2
      4C2   4O2
      4C2  4H21
      4C2  4H22
      4O2   5C1
      5C1  5H11
      5C1  5H12
      5C1   5C2
      5C2   5O2
      5C2  5H21
      5C2  5H22
      5O2   6C1
      6C1  6H11
      6C1  6H12
      6C1   6C2
      6C2   6O2
      6C2  6H21
      6C2  6H22
      6O2   7C1
      7C1  7H11
      7C1  7H12
      7C1   7C2
      7C2   7O2
      7C2  7H21
      7C2  7H22
      7O2   8C1
      8C1  8H11
      8C1  8H12
      8C1   8C2
      8C2   8O2
      8C2  8H21
      8C2  8H22
      8O2   9C1
      9C1  9H11
      9C1  9H12
      9C1   9C2
      9C2   9O2
      9C2  9H21
      9C2  9H22
      9O2  9HO2
      1O1    C1
       C1   H1R
       C1   H1S
       C1    C2
       C2   H2R
       C2   H2S
       C2    C3
       C3   H3R
       C3   H3S
       C3    C4
       C4   H4R
       C4   H4S
       C4    C5
       C5   H5R
       C5   H5S
       C5    C6
       C6   H6R
       C6   H6S
       C6    C7
       C7   H7R
       C7   H7S
       C7    C8
       C8   H8R
       C8   H8S
       C8    C9
       C9   H9R
       C9   H9S
       C9   C10
      C10  H10R
      C10  H10S
      C10  H10T

[ C12DEG ]
; Polyoxyethylene(10)dodecyl ether
  [ atoms ]
       C1     CTL2  0.0000   1
      H1R     HAL2  0.0900   1
      H1S     HAL2  0.0900   1
       C2     CTL2 -0.1800   2
      H2R     HAL2  0.0900   2
      H2S     HAL2  0.0900   2
       C3     CTL2 -0.1800   3
      H3R     HAL2  0.0900   3
      H3S     HAL2  0.0900   3
       C4     CTL2 -0.1800   4
      H4R     HAL2  0.0900   4
      H4S     HAL2  0.0900   4
       C5     CTL2 -0.1800   5
      H5R     HAL2  0.0900   5
      H5S     HAL2  0.0900   5
       C6     CTL2 -0.1800   6
      H6R     HAL2  0.0900   6
      H6S     HAL2  0.0900   6
       C7     CTL2 -0.1800   7
      H7R     HAL2  0.0900   7
      H7S     HAL2  0.0900   7
       C8     CTL2 -0.1800   8
      H8R     HAL2  0.0900   8
      H8S     HAL2  0.0900   8
       C9     CTL2 -0.1800   9
      H9R     HAL2  0.0900   9
      H9S     HAL2  0.0900   9
      C10     CTL2 -0.1800  10
     H10R     HAL2  0.0900  10
     H10S     HAL2  0.0900  10
      C11     CTL2 -0.1800  11
     H11R     HAL2  0.0900  11
     H11S     HAL2  0.0900  11
      C12     CTL3 -0.2700  12
     H12R     HAL3  0.0900  12
     H12S     HAL3  0.0900  12
     H12T     HAL3  0.0900  12
      1C1    CC321  0.0000  13
     1H11     HCA2  0.0900  13
     1H12     HCA2  0.0900  13
      1O1    OC301 -0.3600  13
      1C2    CC321  0.0000  14
     1H21     HCA2  0.0900  14
     1H22     HCA2  0.0900  14
      1O2    OC301 -0.3600  14
      2C1    CC321  0.0000  15
     2H11     HCA2  0.0900  15
     2H12     HCA2  0.0900  15
      2C2    CC321  0.0000  16
     2H21     HCA2  0.0900  16
     2H22     HCA2  0.0900  16
      2O2    OC301 -0.3600  16
      3C1    CC321  0.0000  17
     3H11     HCA2  0.0900  17
     3H12     HCA2  0.0900  17
      3C2    CC321  0.0000  18
     3H21     HCA2  0.0900  18
     3H22     HCA2  0.0900  18
      3O2    OC301 -0.3600  18
      4C1    CC321  0.0000  19
     4H11     HCA2  0.0900  19
     4H12     HCA2  0.0900  19
      4C2    CC321  0.0000  20
     4H21     HCA2  0.0900  20
     4H22     HCA2  0.0900  20
      4O2    OC301 -0.3600  20
      5C1    CC321  0.0000  21
     5H11     HCA2  0.0900  21
     5H12     HCA2  0.0900  21
      5C2    CC321  0.0000  22
     5H21     HCA2  0.0900  22
     5H22     HCA2  0.0900  22
      5O2    OC301 -0.3600  22
      6C1    CC321  0.0000  23
     6H11     HCA2  0.0900  23
     6H12     HCA2  0.0900  23
      6C2    CC321  0.0000  24
     6H21     HCA2  0.0900  24
     6H22     HCA2  0.0900  24
      6O2    OC301 -0.3600  24
      7C1    CC321  0.0000  25
     7H11     HCA2  0.0900  25
     7H12     HCA2  0.0900  25
      7C2    CC321  0.0000  26
     7H21     HCA2  0.0900  26
     7H22     HCA2  0.0900  26
      7O2    OC301 -0.3600  26
      8C1    CC321  0.0000  27
     8H11     HCA2  0.0900  27
     8H12     HCA2  0.0900  27
      8C2    CC321  0.0000  28
     8H21     HCA2  0.0900  28
     8H22     HCA2  0.0900  28
      8O2    OC301 -0.3600  28
      9C1    CC321  0.0000  29
     9H11     HCA2  0.0900  29
     9H12     HCA2  0.0900  29
      9C2    CC321  0.0000  30
     9H21     HCA2  0.0900  30
     9H22     HCA2  0.0900  30
      9O2    OC301 -0.3600  30
     10C1    CC321  0.0000  31
    10H11     HCA2  0.0900  31
    10H12     HCA2  0.0900  31
     10C2    CC321  0.0500  32
    10H21     HCA2  0.0900  32
    10H22     HCA2  0.0900  32
     10O2   OC311M -0.6500  32
    10HO2    HCP1M  0.4200  32
  [ bonds ]
      1C1   1O1
      1C1  1H11
      1C1  1H12
      1C1   1C2
      1C2   1O2
      1C2  1H21
      1C2  1H22
      1O2   2C1
      2C1  2H11
      2C1  2H12
      2C1   2C2
      2C2   2O2
      2C2  2H21
      2C2  2H22
      2O2   3C1
      3C1  3H11
      3C1  3H12
      3C1   3C2
      3C2   3O2
      3C2  3H21
      3C2  3H22
      3O2   4C1
      4C1  4H11
      4C1  4H12
      4C1   4C2
      4C2   4O2
      4C2  4H21
      4C2  4H22
      4O2   5C1
      5C1  5H11
      5C1  5H12
      5C1   5C2
      5C2   5O2
      5C2  5H21
      5C2  5H22
      5O2   6C1
      6C1  6H11
      6C1  6H12
      6C1   6C2
      6C2   6O2
      6C2  6H21
      6C2  6H22
      6O2   7C1
      7C1  7H11
      7C1  7H12
      7C1   7C2
      7C2   7O2
      7C2  7H21
      7C2  7H22
      7O2   8C1
      8C1  8H11
      8C1  8H12
      8C1   8C2
      8C2   8O2
      8C2  8H21
      8C2  8H22
      8O2   9C1
      9C1  9H11
      9C1  9H12
      9C1   9C2
      9C2   9O2
      9C2  9H21
      9C2  9H22
      9O2  10C1
     10C1 10H11
     10C1 10H12
     10C1  10C2
     10C2  10O2
     10C2 10H21
     10C2 10H22
     10O2 10HO2
      1O1    C1
       C1   H1R
       C1   H1S
       C1    C2
       C2   H2R
       C2   H2S
       C2    C3
       C3   H3R
       C3   H3S
       C3    C4
       C4   H4R
       C4   H4S
       C4    C5
       C5   H5R
       C5   H5S
       C5    C6
       C6   H6R
       C6   H6S
       C6    C7
       C7   H7R
       C7   H7S
       C7    C8
       C8   H8R
       C8   H8S
       C8    C9
       C9   H9R
       C9   H9S
       C9   C10
      C10  H10R
      C10  H10S
      C10   C11
      C11  H11R
      C11  H11S
      C11   C12
      C12  H12R
      C12  H12S
      C12  H12T

[ C12EG7 ]
; Heptaethylene glycol monododecyl ether
  [ atoms ]
       C1     CTL2  0.0000   1
      H1R     HAL2  0.0900   1
      H1S     HAL2  0.0900   1
       C2     CTL2 -0.1800   2
      H2R     HAL2  0.0900   2
      H2S     HAL2  0.0900   2
       C3     CTL2 -0.1800   3
      H3R     HAL2  0.0900   3
      H3S     HAL2  0.0900   3
       C4     CTL2 -0.1800   4
      H4R     HAL2  0.0900   4
      H4S     HAL2  0.0900   4
       C5     CTL2 -0.1800   5
      H5R     HAL2  0.0900   5
      H5S     HAL2  0.0900   5
       C6     CTL2 -0.1800   6
      H6R     HAL2  0.0900   6
      H6S     HAL2  0.0900   6
       C7     CTL2 -0.1800   7
      H7R     HAL2  0.0900   7
      H7S     HAL2  0.0900   7
       C8     CTL2 -0.1800   8
      H8R     HAL2  0.0900   8
      H8S     HAL2  0.0900   8
       C9     CTL2 -0.1800   9
      H9R     HAL2  0.0900   9
      H9S     HAL2  0.0900   9
      C10     CTL2 -0.1800  10
     H10R     HAL2  0.0900  10
     H10S     HAL2  0.0900  10
      C11     CTL2 -0.1800  11
     H11R     HAL2  0.0900  11
     H11S     HAL2  0.0900  11
      C12     CTL3 -0.2700  12
     H12R     HAL3  0.0900  12
     H12S     HAL3  0.0900  12
     H12T     HAL3  0.0900  12
      1C1    CC321  0.0000  13
     1H11     HCA2  0.0900  13
     1H12     HCA2  0.0900  13
      1O1    OC301 -0.3600  13
      1C2    CC321  0.0000  14
     1H21     HCA2  0.0900  14
     1H22     HCA2  0.0900  14
      1O2    OC301 -0.3600  14
      2C1    CC321  0.0000  15
     2H11     HCA2  0.0900  15
     2H12     HCA2  0.0900  15
      2C2    CC321  0.0000  16
     2H21     HCA2  0.0900  16
     2H22     HCA2  0.0900  16
      2O2    OC301 -0.3600  16
      3C1    CC321  0.0000  17
     3H11     HCA2  0.0900  17
     3H12     HCA2  0.0900  17
      3C2    CC321  0.0000  18
     3H21     HCA2  0.0900  18
     3H22     HCA2  0.0900  18
      3O2    OC301 -0.3600  18
      4C1    CC321  0.0000  19
     4H11     HCA2  0.0900  19
     4H12     HCA2  0.0900  19
      4C2    CC321  0.0000  20
     4H21     HCA2  0.0900  20
     4H22     HCA2  0.0900  20
      4O2    OC301 -0.3600  20
      5C1    CC321  0.0000  21
     5H11     HCA2  0.0900  21
     5H12     HCA2  0.0900  21
      5C2    CC321  0.0000  22
     5H21     HCA2  0.0900  22
     5H22     HCA2  0.0900  22
      5O2    OC301 -0.3600  22
      6C1    CC321  0.0000  23
     6H11     HCA2  0.0900  23
     6H12     HCA2  0.0900  23
      6C2    CC321  0.0000  24
     6H21     HCA2  0.0900  24
     6H22     HCA2  0.0900  24
      6O2    OC301 -0.3600  24
      7C1    CC321  0.0000  25
     7H11     HCA2  0.0900  25
     7H12     HCA2  0.0900  25
      7C2    CC321  0.0500  26
     7H21     HCA2  0.0900  26
     7H22     HCA2  0.0900  26
      7O2   OC311M -0.6500  26
     7HO2    HCP1M  0.4200  26
  [ bonds ]
      1C1   1O1
      1C1  1H11
      1C1  1H12
      1C1   1C2
      1C2   1O2
      1C2  1H21
      1C2  1H22
      1O2   2C1
      2C1  2H11
      2C1  2H12
      2C1   2C2
      2C2   2O2
      2C2  2H21
      2C2  2H22
      2O2   3C1
      3C1  3H11
      3C1  3H12
      3C1   3C2
      3C2   3O2
      3C2  3H21
      3C2  3H22
      3O2   4C1
      4C1  4H11
      4C1  4H12
      4C1   4C2
      4C2   4O2
      4C2  4H21
      4C2  4H22
      4O2   5C1
      5C1  5H11
      5C1  5H12
      5C1   5C2
      5C2   5O2
      5C2  5H21
      5C2  5H22
      5O2   6C1
      6C1  6H11
      6C1  6H12
      6C1   6C2
      6C2   6O2
      6C2  6H21
      6C2  6H22
      6O2   7C1
      7C1  7H11
      7C1  7H12
      7C1   7C2
      7C2   7O2
      7C2  7H21
      7C2  7H22
      7O2  7HO2
      1O1    C1
       C1   H1R
       C1   H1S
       C1    C2
       C2   H2R
       C2   H2S
       C2    C3
       C3   H3R
       C3   H3S
       C3    C4
       C4   H4R
       C4   H4S
       C4    C5
       C5   H5R
       C5   H5S
       C5    C6
       C6   H6R
       C6   H6S
       C6    C7
       C7   H7R
       C7   H7S
       C7    C8
       C8   H8R
       C8   H8S
       C8    C9
       C9   H9R
       C9   H9S
       C9   C10
      C10  H10R
      C10  H10S
      C10   C11
      C11  H11R
      C11  H11S
      C11   C12
      C12  H12R
      C12  H12S
      C12  H12T

[ C12EG8 ]
; Octaethylene glycol monododecyl ether
  [ atoms ]
       C1     CTL2  0.0000   1
      H1R     HAL2  0.0900   1
      H1S     HAL2  0.0900   1
       C2     CTL2 -0.1800   2
      H2R     HAL2  0.0900   2
      H2S     HAL2  0.0900   2
       C3     CTL2 -0.1800   3
      H3R     HAL2  0.0900   3
      H3S     HAL2  0.0900   3
       C4     CTL2 -0.1800   4
      H4R     HAL2  0.0900   4
      H4S     HAL2  0.0900   4
       C5     CTL2 -0.1800   5
      H5R     HAL2  0.0900   5
      H5S     HAL2  0.0900   5
       C6     CTL2 -0.1800   6
      H6R     HAL2  0.0900   6
      H6S     HAL2  0.0900   6
       C7     CTL2 -0.1800   7
      H7R     HAL2  0.0900   7
      H7S     HAL2  0.0900   7
       C8     CTL2 -0.1800   8
      H8R     HAL2  0.0900   8
      H8S     HAL2  0.0900   8
       C9     CTL2 -0.1800   9
      H9R     HAL2  0.0900   9
      H9S     HAL2  0.0900   9
      C10     CTL2 -0.1800  10
     H10R     HAL2  0.0900  10
     H10S     HAL2  0.0900  10
      C11     CTL2 -0.1800  11
     H11R     HAL2  0.0900  11
     H11S     HAL2  0.0900  11
      C12     CTL3 -0.2700  12
     H12R     HAL3  0.0900  12
     H12S     HAL3  0.0900  12
     H12T     HAL3  0.0900  12
      1C1    CC321  0.0000  13
     1H11     HCA2  0.0900  13
     1H12     HCA2  0.0900  13
      1O1    OC301 -0.3600  13
      1C2    CC321  0.0000  14
     1H21     HCA2  0.0900  14
     1H22     HCA2  0.0900  14
      1O2    OC301 -0.3600  14
      2C1    CC321  0.0000  15
     2H11     HCA2  0.0900  15
     2H12     HCA2  0.0900  15
      2C2    CC321  0.0000  16
     2H21     HCA2  0.0900  16
     2H22     HCA2  0.0900  16
      2O2    OC301 -0.3600  16
      3C1    CC321  0.0000  17
     3H11     HCA2  0.0900  17
     3H12     HCA2  0.0900  17
      3C2    CC321  0.0000  18
     3H21     HCA2  0.0900  18
     3H22     HCA2  0.0900  18
      3O2    OC301 -0.3600  18
      4C1    CC321  0.0000  19
     4H11     HCA2  0.0900  19
     4H12     HCA2  0.0900  19
      4C2    CC321  0.0000  20
     4H21     HCA2  0.0900  20
     4H22     HCA2  0.0900  20
      4O2    OC301 -0.3600  20
      5C1    CC321  0.0000  21
     5H11     HCA2  0.0900  21
     5H12     HCA2  0.0900  21
      5C2    CC321  0.0000  22
     5H21     HCA2  0.0900  22
     5H22     HCA2  0.0900  22
      5O2    OC301 -0.3600  22
      6C1    CC321  0.0000  23
     6H11     HCA2  0.0900  23
     6H12     HCA2  0.0900  23
      6C2    CC321  0.0000  24
     6H21     HCA2  0.0900  24
     6H22     HCA2  0.0900  24
      6O2    OC301 -0.3600  24
      7C1    CC321  0.0000  25
     7H11     HCA2  0.0900  25
     7H12     HCA2  0.0900  25
      7C2    CC321  0.0000  26
     7H21     HCA2  0.0900  26
     7H22     HCA2  0.0900  26
      7O2    OC301 -0.3600  26
      8C1    CC321  0.0000  27
     8H11     HCA2  0.0900  27
     8H12     HCA2  0.0900  27
      8C2    CC321  0.0500  28
     8H21     HCA2  0.0900  28
     8H22     HCA2  0.0900  28
      8O2   OC311M -0.6500  28
     8HO2    HCP1M  0.4200  28
  [ bonds ]
      1C1   1O1
      1C1  1H11
      1C1  1H12
      1C1   1C2
      1C2   1O2
      1C2  1H21
      1C2  1H22
      1O2   2C1
      2C1  2H11
      2C1  2H12
      2C1   2C2
      2C2   2O2
      2C2  2H21
      2C2  2H22
      2O2   3C1
      3C1  3H11
      3C1  3H12
      3C1   3C2
      3C2   3O2
      3C2  3H21
      3C2  3H22
      3O2   4C1
      4C1  4H11
      4C1  4H12
      4C1   4C2
      4C2   4O2
      4C2  4H21
      4C2  4H22
      4O2   5C1
      5C1  5H11
      5C1  5H12
      5C1   5C2
      5C2   5O2
      5C2  5H21
      5C2  5H22
      5O2   6C1
      6C1  6H11
      6C1  6H12
      6C1   6C2
      6C2   6O2
      6C2  6H21
      6C2  6H22
      6O2   7C1
      7C1  7H11
      7C1  7H12
      7C1   7C2
      7C2   7O2
      7C2  7H21
      7C2  7H22
      7O2   8C1
      8C1  8H11
      8C1  8H12
      8C1   8C2
      8C2   8O2
      8C2  8H21
      8C2  8H22
      8O2  8HO2
      1O1    C1
       C1   H1R
       C1   H1S
       C1    C2
       C2   H2R
       C2   H2S
       C2    C3
       C3   H3R
       C3   H3S
       C3    C4
       C4   H4R
       C4   H4S
       C4    C5
       C5   H5R
       C5   H5S
       C5    C6
       C6   H6R
       C6   H6S
       C6    C7
       C7   H7R
       C7   H7S
       C7    C8
       C8   H8R
       C8   H8S
       C8    C9
       C9   H9R
       C9   H9S
       C9   C10
      C10  H10R
      C10  H10S
      C10   C11
      C11  H11R
      C11  H11S
      C11   C12
      C12  H12R
      C12  H12S
      C12  H12T

[ C12EG9 ]
; Polyoxyethylene(9)dodecyl ether
  [ atoms ]
       C1     CTL2  0.0000   1
      H1R     HAL2  0.0900   1
      H1S     HAL2  0.0900   1
       C2     CTL2 -0.1800   2
      H2R     HAL2  0.0900   2
      H2S     HAL2  0.0900   2
       C3     CTL2 -0.1800   3
      H3R     HAL2  0.0900   3
      H3S     HAL2  0.0900   3
       C4     CTL2 -0.1800   4
      H4R     HAL2  0.0900   4
      H4S     HAL2  0.0900   4
       C5     CTL2 -0.1800   5
      H5R     HAL2  0.0900   5
      H5S     HAL2  0.0900   5
       C6     CTL2 -0.1800   6
      H6R     HAL2  0.0900   6
      H6S     HAL2  0.0900   6
       C7     CTL2 -0.1800   7
      H7R     HAL2  0.0900   7
      H7S     HAL2  0.0900   7
       C8     CTL2 -0.1800   8
      H8R     HAL2  0.0900   8
      H8S     HAL2  0.0900   8
       C9     CTL2 -0.1800   9
      H9R     HAL2  0.0900   9
      H9S     HAL2  0.0900   9
      C10     CTL2 -0.1800  10
     H10R     HAL2  0.0900  10
     H10S     HAL2  0.0900  10
      C11     CTL2 -0.1800  11
     H11R     HAL2  0.0900  11
     H11S     HAL2  0.0900  11
      C12     CTL3 -0.2700  12
     H12R     HAL3  0.0900  12
     H12S     HAL3  0.0900  12
     H12T     HAL3  0.0900  12
      1C1    CC321  0.0000  13
     1H11     HCA2  0.0900  13
     1H12     HCA2  0.0900  13
      1O1    OC301 -0.3600  13
      1C2    CC321  0.0000  14
     1H21     HCA2  0.0900  14
     1H22     HCA2  0.0900  14
      1O2    OC301 -0.3600  14
      2C1    CC321  0.0000  15
     2H11     HCA2  0.0900  15
     2H12     HCA2  0.0900  15
      2C2    CC321  0.0000  16
     2H21     HCA2  0.0900  16
     2H22     HCA2  0.0900  16
      2O2    OC301 -0.3600  16
      3C1    CC321  0.0000  17
     3H11     HCA2  0.0900  17
     3H12     HCA2  0.0900  17
      3C2    CC321  0.0000  18
     3H21     HCA2  0.0900  18
     3H22     HCA2  0.0900  18
      3O2    OC301 -0.3600  18
      4C1    CC321  0.0000  19
     4H11     HCA2  0.0900  19
     4H12     HCA2  0.0900  19
      4C2    CC321  0.0000  20
     4H21     HCA2  0.0900  20
     4H22     HCA2  0.0900  20
      4O2    OC301 -0.3600  20
      5C1    CC321  0.0000  21
     5H11     HCA2  0.0900  21
     5H12     HCA2  0.0900  21
      5C2    CC321  0.0000  22
     5H21     HCA2  0.0900  22
     5H22     HCA2  0.0900  22
      5O2    OC301 -0.3600  22
      6C1    CC321  0.0000  23
     6H11     HCA2  0.0900  23
     6H12     HCA2  0.0900  23
      6C2    CC321  0.0000  24
     6H21     HCA2  0.0900  24
     6H22     HCA2  0.0900  24
      6O2    OC301 -0.3600  24
      7C1    CC321  0.0000  25
     7H11     HCA2  0.0900  25
     7H12     HCA2  0.0900  25
      7C2    CC321  0.0000  26
     7H21     HCA2  0.0900  26
     7H22     HCA2  0.0900  26
      7O2    OC301 -0.3600  26
      8C1    CC321  0.0000  27
     8H11     HCA2  0.0900  27
     8H12     HCA2  0.0900  27
      8C2    CC321  0.0000  28
     8H21     HCA2  0.0900  28
     8H22     HCA2  0.0900  28
      8O2    OC301 -0.3600  28
      9C1    CC321  0.0000  29
     9H11     HCA2  0.0900  29
     9H12     HCA2  0.0900  29
      9C2    CC321  0.0500  30
     9H21     HCA2  0.0900  30
     9H22     HCA2  0.0900  30
      9O2   OC311M -0.6500  30
     9HO2    HCP1M  0.4200  30
  [ bonds ]
      1C1   1O1
      1C1  1H11
      1C1  1H12
      1C1   1C2
      1C2   1O2
      1C2  1H21
      1C2  1H22
      1O2   2C1
      2C1  2H11
      2C1  2H12
      2C1   2C2
      2C2   2O2
      2C2  2H21
      2C2  2H22
      2O2   3C1
      3C1  3H11
      3C1  3H12
      3C1   3C2
      3C2   3O2
      3C2  3H21
      3C2  3H22
      3O2   4C1
      4C1  4H11
      4C1  4H12
      4C1   4C2
      4C2   4O2
      4C2  4H21
      4C2  4H22
      4O2   5C1
      5C1  5H11
      5C1  5H12
      5C1   5C2
      5C2   5O2
      5C2  5H21
      5C2  5H22
      5O2   6C1
      6C1  6H11
      6C1  6H12
      6C1   6C2
      6C2   6O2
      6C2  6H21
      6C2  6H22
      6O2   7C1
      7C1  7H11
      7C1  7H12
      7C1   7C2
      7C2   7O2
      7C2  7H21
      7C2  7H22
      7O2   8C1
      8C1  8H11
      8C1  8H12
      8C1   8C2
      8C2   8O2
      8C2  8H21
      8C2  8H22
      8O2   9C1
      9C1  9H11
      9C1  9H12
      9C1   9C2
      9C2   9O2
      9C2  9H21
      9C2  9H22
      9O2  9HO2
      1O1    C1
       C1   H1R
       C1   H1S
       C1    C2
       C2   H2R
       C2   H2S
       C2    C3
       C3   H3R
       C3   H3S
       C3    C4
       C4   H4R
       C4   H4S
       C4    C5
       C5   H5R
       C5   H5S
       C5    C6
       C6   H6R
       C6   H6S
       C6    C7
       C7   H7R
       C7   H7S
       C7    C8
       C8   H8R
       C8   H8S
       C8    C9
       C9   H9R
       C9   H9S
       C9   C10
      C10  H10R
      C10  H10S
      C10   C11
      C11  H11R
      C11  H11S
      C11   C12
      C12  H12R
      C12  H12S
      C12  H12T

[ C13EG8 ]
; Polyoxyethylene(8)tridecyl ether
  [ atoms ]
       C1     CTL2  0.0000   1
      H1R     HAL2  0.0900   1
      H1S     HAL2  0.0900   1
       C2     CTL2 -0.1800   2
      H2R     HAL2  0.0900   2
      H2S     HAL2  0.0900   2
       C3     CTL2 -0.1800   3
      H3R     HAL2  0.0900   3
      H3S     HAL2  0.0900   3
       C4     CTL2 -0.1800   4
      H4R     HAL2  0.0900   4
      H4S     HAL2  0.0900   4
       C5     CTL2 -0.1800   5
      H5R     HAL2  0.0900   5
      H5S     HAL2  0.0900   5
       C6     CTL2 -0.1800   6
      H6R     HAL2  0.0900   6
      H6S     HAL2  0.0900   6
       C7     CTL2 -0.1800   7
      H7R     HAL2  0.0900   7
      H7S     HAL2  0.0900   7
       C8     CTL2 -0.1800   8
      H8R     HAL2  0.0900   8
      H8S     HAL2  0.0900   8
       C9     CTL2 -0.1800   9
      H9R     HAL2  0.0900   9
      H9S     HAL2  0.0900   9
      C10     CTL2 -0.1800  10
     H10R     HAL2  0.0900  10
     H10S     HAL2  0.0900  10
      C11     CTL2 -0.1800  11
     H11R     HAL2  0.0900  11
     H11S     HAL2  0.0900  11
      C12     CTL2 -0.1800  12
     H12R     HAL2  0.0900  12
     H12S     HAL2  0.0900  12
      C13     CTL3 -0.2700  13
     H13R     HAL3  0.0900  13
     H13S     HAL3  0.0900  13
     H13T     HAL3  0.0900  13
      1C1    CC321  0.0000  14
     1H11     HCA2  0.0900  14
     1H12     HCA2  0.0900  14
      1O1    OC301 -0.3600  14
      1C2    CC321  0.0000  15
     1H21     HCA2  0.0900  15
     1H22     HCA2  0.0900  15
      1O2    OC301 -0.3600  15
      2C1    CC321  0.0000  16
     2H11     HCA2  0.0900  16
     2H12     HCA2  0.0900  16
      2C2    CC321  0.0000  17
     2H21     HCA2  0.0900  17
     2H22     HCA2  0.0900  17
      2O2    OC301 -0.3600  17
      3C1    CC321  0.0000  18
     3H11     HCA2  0.0900  18
     3H12     HCA2  0.0900  18
      3C2    CC321  0.0000  19
     3H21     HCA2  0.0900  19
     3H22     HCA2  0.0900  19
      3O2    OC301 -0.3600  19
      4C1    CC321  0.0000  20
     4H11     HCA2  0.0900  20
     4H12     HCA2  0.0900  20
      4C2    CC321  0.0000  21
     4H21     HCA2  0.0900  21
     4H22     HCA2  0.0900  21
      4O2    OC301 -0.3600  21
      5C1    CC321  0.0000  22
     5H11     HCA2  0.0900  22
     5H12     HCA2  0.0900  22
      5C2    CC321  0.0000  23
     5H21     HCA2  0.0900  23
     5H22     HCA2  0.0900  23
      5O2    OC301 -0.3600  23
      6C1    CC321  0.0000  24
     6H11     HCA2  0.0900  24
     6H12     HCA2  0.0900  24
      6C2    CC321  0.0000  25
     6H21     HCA2  0.0900  25
     6H22     HCA2  0.0900  25
      6O2    OC301 -0.3600  25
      7C1    CC321  0.0000  26
     7H11     HCA2  0.0900  26
     7H12     HCA2  0.0900  26
      7C2    CC321  0.0000  27
     7H21     HCA2  0.0900  27
     7H22     HCA2  0.0900  27
      7O2    OC301 -0.3600  27
      8C1    CC321  0.0000  28
     8H11     HCA2  0.0900  28
     8H12     HCA2  0.0900  28
      8C2    CC321  0.0500  29
     8H21     HCA2  0.0900  29
     8H22     HCA2  0.0900  29
      8O2   OC311M -0.6500  29
     8HO2    HCP1M  0.4200  29
  [ bonds ]
      1C1   1O1
      1C1  1H11
      1C1  1H12
      1C1   1C2
      1C2   1O2
      1C2  1H21
      1C2  1H22
      1O2   2C1
      2C1  2H11
      2C1  2H12
      2C1   2C2
      2C2   2O2
      2C2  2H21
      2C2  2H22
      2O2   3C1
      3C1  3H11
      3C1  3H12
      3C1   3C2
      3C2   3O2
      3C2  3H21
      3C2  3H22
      3O2   4C1
      4C1  4H11
      4C1  4H12
      4C1   4C2
      4C2   4O2
      4C2  4H21
      4C2  4H22
      4O2   5C1
      5C1  5H11
      5C1  5H12
      5C1   5C2
      5C2   5O2
      5C2  5H21
      5C2  5H22
      5O2   6C1
      6C1  6H11
      6C1  6H12
      6C1   6C2
      6C2   6O2
      6C2  6H21
      6C2  6H22
      6O2   7C1
      7C1  7H11
      7C1  7H12
      7C1   7C2
      7C2   7O2
      7C2  7H21
      7C2  7H22
      7O2   8C1
      8C1  8H11
      8C1  8H12
      8C1   8C2
      8C2   8O2
      8C2  8H21
      8C2  8H22
      8O2  8HO2
      1O1    C1
       C1   H1R
       C1   H1S
       C1    C2
       C2   H2R
       C2   H2S
       C2    C3
       C3   H3R
       C3   H3S
       C3    C4
       C4   H4R
       C4   H4S
       C4    C5
       C5   H5R
       C5   H5S
       C5    C6
       C6   H6R
       C6   H6S
       C6    C7
       C7   H7R
       C7   H7S
       C7    C8
       C8   H8R
       C8   H8S
       C8    C9
       C9   H9R
       C9   H9S
       C9   C10
      C10  H10R
      C10  H10S
      C10   C11
      C11  H11R
      C11  H11S
      C11   C12
      C12  H12R
      C12  H12S
      C12   C13
      C13  H13R
      C13  H13S
      C13  H13T

[ C5MNG ]
; CYMAL-5 Neopentyl Glycol, (2,2-bis(3'-cyclohexylpropyl) propane-1,3-bis-β-D-maltopyranoside)
  [ atoms ]
      1C1   CC3162  0.2900   1
      1H1     HCA1  0.0900   1
      1C5   CC3163  0.1100   1
      1H5     HCA1  0.0900   1
      1O5   OC3C61 -0.4000   1
      1C2   CC3161  0.1400   2
      1H2     HCA1  0.0900   2
      1O2    OC311 -0.6500   2
     1HO2     HCP1  0.4200   2
      1C3   CC3161  0.1400   3
      1H3     HCA1  0.0900   3
      1O3    OC311 -0.6500   3
     1HO3     HCP1  0.4200   3
      1C4   CC3161  0.1400   4
      1H4     HCA1  0.0900   4
      1O4    OC311 -0.6500   4
     1HO4     HCP1  0.4200   4
      1C6    CC321  0.0500   5
     1H61     HCA2  0.0900   5
     1H62     HCA2  0.0900   5
      1O6    OC311 -0.6500   5
     1HO6     HCP1  0.4200   5
      2C1   CC3162  0.2900   6
      2H1     HCA1  0.0900   6
      2O1    OC301 -0.3600   6
      2C5   CC3163  0.1100   6
      2H5     HCA1  0.0900   6
      2O5   OC3C61 -0.4000   6
      2C2   CC3161  0.1400   7
      2H2     HCA1  0.0900   7
      2O2    OC311 -0.6500   7
     2HO2     HCP1  0.4200   7
      2C3   CC3161  0.1400   8
      2H3     HCA1  0.0900   8
      2O3    OC311 -0.6500   8
     2HO3     HCP1  0.4200   8
      2C4   CC3161  0.0900   9
      2H4     HCA1  0.0900   9
      2O4    OC301 -0.3600   9
      2C6    CC321  0.0500  10
     2H61     HCA2  0.0900  10
     2H62     HCA2  0.0900  10
      2O6    OC311 -0.6500  10
     2HO6     HCP1  0.4200  10
     3C1P     CTL2  0.0000  11
    3H1P1     HAL2  0.0900  11
    3H1P2     HAL2  0.0900  11
     3C2P    CC301  0.0000  12
     3C3P     CTL2 -0.1800  13
    3H3P1     HAL2  0.0900  13
    3H3P2     HAL2  0.0900  13
     3C4P     CTL2 -0.1800  14
    3H4P1     HAL2  0.0900  14
    3H4P2     HAL2  0.0900  14
     3C5P     CTL2 -0.1800  15
    3H5P1     HAL2  0.0900  15
    3H5P2     HAL2  0.0900  15
     3C1A   CC311C -0.0900  16
     3H1A     HCA1  0.0900  16
     3C2A   CC321C -0.1800  17
     3H2A     HCA2  0.0900  17
     3H2B     HCA2  0.0900  17
     3C3A   CC321C -0.1800  18
     3H3A     HCA2  0.0900  18
     3H3B     HCA2  0.0900  18
     3C4A   CC321C -0.1800  19
     3H4A     HCA2  0.0900  19
     3H4B     HCA2  0.0900  19
     3C5A   CC321C -0.1800  20
     3H5A     HCA2  0.0900  20
     3H5B     HCA2  0.0900  20
     3C6A   CC321C -0.1800  21
     3H6A     HCA2  0.0900  21
     3H6B     HCA2  0.0900  21
      4C1   CC3162  0.2900  22
      4H1     HCA1  0.0900  22
      4C5   CC3163  0.1100  22
      4H5     HCA1  0.0900  22
      4O5   OC3C61 -0.4000  22
      4C2   CC3161  0.1400  23
      4H2     HCA1  0.0900  23
      4O2    OC311 -0.6500  23
     4HO2     HCP1  0.4200  23
      4C3   CC3161  0.1400  24
      4H3     HCA1  0.0900  24
      4O3    OC311 -0.6500  24
     4HO3     HCP1  0.4200  24
      4C4   CC3161  0.1400  25
      4H4     HCA1  0.0900  25
      4O4    OC311 -0.6500  25
     4HO4     HCP1  0.4200  25
      4C6    CC321  0.0500  26
     4H61     HCA2  0.0900  26
     4H62     HCA2  0.0900  26
      4O6    OC311 -0.6500  26
     4HO6     HCP1  0.4200  26
      5C1   CC3162  0.2900  27
      5H1     HCA1  0.0900  27
      5O1    OC301 -0.3600  27
      5C5   CC3163  0.1100  27
      5H5     HCA1  0.0900  27
      5O5   OC3C61 -0.4000  27
      5C2   CC3161  0.1400  28
      5H2     HCA1  0.0900  28
      5O2    OC311 -0.6500  28
     5HO2     HCP1  0.4200  28
      5C3   CC3161  0.1400  29
      5H3     HCA1  0.0900  29
      5O3    OC311 -0.6500  29
     5HO3     HCP1  0.4200  29
      5C4   CC3161  0.0900  30
      5H4     HCA1  0.0900  30
      5O4    OC301 -0.3600  30
      5C6    CC321  0.0500  31
     5H61     HCA2  0.0900  31
     5H62     HCA2  0.0900  31
      5O6    OC311 -0.6500  31
     5HO6     HCP1  0.4200  31
     6C1P     CTL2  0.0000  32
    6H1P1     HAL2  0.0900  32
    6H1P2     HAL2  0.0900  32
     6C3P     CTL2 -0.1800  33
    6H3P1     HAL2  0.0900  33
    6H3P2     HAL2  0.0900  33
     6C4P     CTL2 -0.1800  34
    6H4P1     HAL2  0.0900  34
    6H4P2     HAL2  0.0900  34
     6C5P     CTL2 -0.1800  35
    6H5P1     HAL2  0.0900  35
    6H5P2     HAL2  0.0900  35
     6C1A   CC311C -0.0900  36
     6H1A     HCA1  0.0900  36
     6C2A   CC321C -0.1800  37
     6H2A     HCA2  0.0900  37
     6H2B     HCA2  0.0900  37
     6C3A   CC321C -0.1800  38
     6H3A     HCA2  0.0900  38
     6H3B     HCA2  0.0900  38
     6C4A   CC321C -0.1800  39
     6H4A     HCA2  0.0900  39
     6H4B     HCA2  0.0900  39
     6C5A   CC321C -0.1800  40
     6H5A     HCA2  0.0900  40
     6H5B     HCA2  0.0900  40
     6C6A   CC321C -0.1800  41
     6H6A     HCA2  0.0900  41
     6H6B     HCA2  0.0900  41
  [ bonds ]
      1C1   1H1
      1C1   1O5
      1C1   1C2
      1C2   1H2
      1C2   1O2
      1O2  1HO2
      1C2   1C3
      1C3   1H3
      1C3   1O3
      1O3  1HO3
      1C3   1C4
      1C4   1H4
      1C4   1O4
      1O4  1HO4
      1C4   1C5
      1C5   1H5
      1C5   1C6
      1C6  1H61
      1C6  1H62
      1C6   1O6
      1O6  1HO6
      1C5   1O5
      2O4   1C1
      2C1   2O1
      2C1   2H1
      2C1   2O5
      2C1   2C2
      2C2   2H2
      2C2   2O2
      2O2  2HO2
      2C2   2C3
      2C3   2H3
      2C3   2O3
      2O3  2HO3
      2C3   2C4
      2C4   2H4
      2C4   2O4
      2C4   2C5
      2C5   2H5
      2C5   2C6
      2C6  2H61
      2C6  2H62
      2C6   2O6
      2O6  2HO6
      2C5   2O5
      2O1  3C1P
     3C1P  3C2P
     3C2P  3C3P
     3C3P  3C4P
     3C4P  3C5P
     3C5P  3C1A
     3C1P 3H1P1
     3C1P 3H1P2
     3C3P 3H3P1
     3C3P 3H3P2
     3C4P 3H4P1
     3C4P 3H4P2
     3C5P 3H5P1
     3C5P 3H5P2
     3C1A  3H1A
     3C1A  3C2A
     3C2A  3H2A
     3C2A  3H2B
     3C2A  3C3A
     3C3A  3H3A
     3C3A  3H3B
     3C3A  3C4A
     3C4A  3H4A
     3C4A  3H4B
     3C4A  3C5A
     3C5A  3H5A
     3C5A  3H5B
     3C5A  3C6A
     3C6A  3H6A
     3C6A  3H6B
     3C6A  3C1A
      4C1   4H1
      4C1   4O5
      4C1   4C2
      4C2   4H2
      4C2   4O2
      4O2  4HO2
      4C2   4C3
      4C3   4H3
      4C3   4O3
      4O3  4HO3
      4C3   4C4
      4C4   4H4
      4C4   4O4
      4O4  4HO4
      4C4   4C5
      4C5   4H5
      4C5   4C6
      4C6  4H61
      4C6  4H62
      4C6   4O6
      4O6  4HO6
      4C5   4O5
      5O4   4C1
      5C1   5O1
      5C1   5H1
      5C1   5O5
      5C1   5C2
      5C2   5H2
      5C2   5O2
      5O2  5HO2
      5C2   5C3
      5C3   5H3
      5C3   5O3
      5O3  5HO3
      5C3   5C4
      5C4   5H4
      5C4   5O4
      5C4   5C5
      5C5   5H5
      5C5   5C6
      5C6  5H61
      5C6  5H62
      5C6   5O6
      5O6  5HO6
      5C5   5O5
      5O1  6C1P
     6C3P  6C4P
     6C4P  6C5P
     6C5P  6C1A
     6C1P 6H1P1
     6C1P 6H1P2
     6C3P 6H3P1
     6C3P 6H3P2
     6C4P 6H4P1
     6C4P 6H4P2
     6C5P 6H5P1
     6C5P 6H5P2
     6C1A  6H1A
     6C1A  6C2A
     6C2A  6H2A
     6C2A  6H2B
     6C2A  6C3A
     6C3A  6H3A
     6C3A  6H3B
     6C3A  6C4A
     6C4A  6H4A
     6C4A  6H4B
     6C4A  6C5A
     6C5A  6H5A
     6C5A  6H5B
     6C5A  6C6A
     6C6A  6H6A
     6C6A  6H6B
     6C6A  6C1A
     3C2P  6C1P
     3C2P  6C3P

[ C6EG3 ]
; Triethylene Glycol Monohexyl Ether
  [ atoms ]
       C1     CTL2  0.0000   1
      H1R     HAL2  0.0900   1
      H1S     HAL2  0.0900   1
       C2     CTL2 -0.1800   2
      H2R     HAL2  0.0900   2
      H2S     HAL2  0.0900   2
       C3     CTL2 -0.1800   3
      H3R     HAL2  0.0900   3
      H3S     HAL2  0.0900   3
       C4     CTL2 -0.1800   4
      H4R     HAL2  0.0900   4
      H4S     HAL2  0.0900   4
       C5     CTL2 -0.1800   5
      H5R     HAL2  0.0900   5
      H5S     HAL2  0.0900   5
       C6     CTL3 -0.2700   6
      H6R     HAL3  0.0900   6
      H6S     HAL3  0.0900   6
      H6T     HAL3  0.0900   6
      1C1    CC321  0.0000   7
     1H11     HCA2  0.0900   7
     1H12     HCA2  0.0900   7
      1O1    OC301 -0.3600   7
      1C2    CC321  0.0000   8
     1H21     HCA2  0.0900   8
     1H22     HCA2  0.0900   8
      1O2    OC301 -0.3600   8
      2C1    CC321  0.0000   9
     2H11     HCA2  0.0900   9
     2H12     HCA2  0.0900   9
      2C2    CC321  0.0000  10
     2H21     HCA2  0.0900  10
     2H22     HCA2  0.0900  10
      2O2    OC301 -0.3600  10
      3C1    CC321  0.0000  11
     3H11     HCA2  0.0900  11
     3H12     HCA2  0.0900  11
      3C2    CC321  0.0500  12
     3H21     HCA2  0.0900  12
     3H22     HCA2  0.0900  12
      3O2   OC311M -0.6500  12
     3HO2    HCP1M  0.4200  12
  [ bonds ]
      1C1   1O1
      1C1  1H11
      1C1  1H12
      1C1   1C2
      1C2   1O2
      1C2  1H21
      1C2  1H22
      1O2   2C1
      2C1  2H11
      2C1  2H12
      2C1   2C2
      2C2   2O2
      2C2  2H21
      2C2  2H22
      2O2   3C1
      3C1  3H11
      3C1  3H12
      3C1   3C2
      3C2   3O2
      3C2  3H21
      3C2  3H22
      3O2  3HO2
      1O1    C1
       C1   H1R
       C1   H1S
       C1    C2
       C2   H2R
       C2   H2S
       C2    C3
       C3   H3R
       C3   H3S
       C3    C4
       C4   H4R
       C4   H4S
       C4    C5
       C5   H5R
       C5   H5S
       C5    C6
       C6   H6R
       C6   H6S
       C6   H6T

[ C6EG4 ]
; Tetraethylene Glycol Monohexyl Ether
  [ atoms ]
       C1     CTL2  0.0000   1
      H1R     HAL2  0.0900   1
      H1S     HAL2  0.0900   1
       C2     CTL2 -0.1800   2
      H2R     HAL2  0.0900   2
      H2S     HAL2  0.0900   2
       C3     CTL2 -0.1800   3
      H3R     HAL2  0.0900   3
      H3S     HAL2  0.0900   3
       C4     CTL2 -0.1800   4
      H4R     HAL2  0.0900   4
      H4S     HAL2  0.0900   4
       C5     CTL2 -0.1800   5
      H5R     HAL2  0.0900   5
      H5S     HAL2  0.0900   5
       C6     CTL3 -0.2700   6
      H6R     HAL3  0.0900   6
      H6S     HAL3  0.0900   6
      H6T     HAL3  0.0900   6
      1C1    CC321  0.0000   7
     1H11     HCA2  0.0900   7
     1H12     HCA2  0.0900   7
      1O1    OC301 -0.3600   7
      1C2    CC321  0.0000   8
     1H21     HCA2  0.0900   8
     1H22     HCA2  0.0900   8
      1O2    OC301 -0.3600   8
      2C1    CC321  0.0000   9
     2H11     HCA2  0.0900   9
     2H12     HCA2  0.0900   9
      2C2    CC321  0.0000  10
     2H21     HCA2  0.0900  10
     2H22     HCA2  0.0900  10
      2O2    OC301 -0.3600  10
      3C1    CC321  0.0000  11
     3H11     HCA2  0.0900  11
     3H12     HCA2  0.0900  11
      3C2    CC321  0.0000  12
     3H21     HCA2  0.0900  12
     3H22     HCA2  0.0900  12
      3O2    OC301 -0.3600  12
      4C1    CC321  0.0000  13
     4H11     HCA2  0.0900  13
     4H12     HCA2  0.0900  13
      4C2    CC321  0.0500  14
     4H21     HCA2  0.0900  14
     4H22     HCA2  0.0900  14
      4O2   OC311M -0.6500  14
     4HO2    HCP1M  0.4200  14
  [ bonds ]
      1C1   1O1
      1C1  1H11
      1C1  1H12
      1C1   1C2
      1C2   1O2
      1C2  1H21
      1C2  1H22
      1O2   2C1
      2C1  2H11
      2C1  2H12
      2C1   2C2
      2C2   2O2
      2C2  2H21
      2C2  2H22
      2O2   3C1
      3C1  3H11
      3C1  3H12
      3C1   3C2
      3C2   3O2
      3C2  3H21
      3C2  3H22
      3O2   4C1
      4C1  4H11
      4C1  4H12
      4C1   4C2
      4C2   4O2
      4C2  4H21
      4C2  4H22
      4O2  4HO2
      1O1    C1
       C1   H1R
       C1   H1S
       C1    C2
       C2   H2R
       C2   H2S
       C2    C3
       C3   H3R
       C3   H3S
       C3    C4
       C4   H4R
       C4   H4S
       C4    C5
       C5   H5R
       C5   H5S
       C5    C6
       C6   H6R
       C6   H6S
       C6   H6T

[ C6EG5 ]
; Pentaethylene Glycol Monohexyl Ether
  [ atoms ]
       C1     CTL2  0.0000   1
      H1R     HAL2  0.0900   1
      H1S     HAL2  0.0900   1
       C2     CTL2 -0.1800   2
      H2R     HAL2  0.0900   2
      H2S     HAL2  0.0900   2
       C3     CTL2 -0.1800   3
      H3R     HAL2  0.0900   3
      H3S     HAL2  0.0900   3
       C4     CTL2 -0.1800   4
      H4R     HAL2  0.0900   4
      H4S     HAL2  0.0900   4
       C5     CTL2 -0.1800   5
      H5R     HAL2  0.0900   5
      H5S     HAL2  0.0900   5
       C6     CTL3 -0.2700   6
      H6R     HAL3  0.0900   6
      H6S     HAL3  0.0900   6
      H6T     HAL3  0.0900   6
      1C1    CC321  0.0000   7
     1H11     HCA2  0.0900   7
     1H12     HCA2  0.0900   7
      1O1    OC301 -0.3600   7
      1C2    CC321  0.0000   8
     1H21     HCA2  0.0900   8
     1H22     HCA2  0.0900   8
      1O2    OC301 -0.3600   8
      2C1    CC321  0.0000   9
     2H11     HCA2  0.0900   9
     2H12     HCA2  0.0900   9
      2C2    CC321  0.0000  10
     2H21     HCA2  0.0900  10
     2H22     HCA2  0.0900  10
      2O2    OC301 -0.3600  10
      3C1    CC321  0.0000  11
     3H11     HCA2  0.0900  11
     3H12     HCA2  0.0900  11
      3C2    CC321  0.0000  12
     3H21     HCA2  0.0900  12
     3H22     HCA2  0.0900  12
      3O2    OC301 -0.3600  12
      4C1    CC321  0.0000  13
     4H11     HCA2  0.0900  13
     4H12     HCA2  0.0900  13
      4C2    CC321  0.0000  14
     4H21     HCA2  0.0900  14
     4H22     HCA2  0.0900  14
      4O2    OC301 -0.3600  14
      5C1    CC321  0.0000  15
     5H11     HCA2  0.0900  15
     5H12     HCA2  0.0900  15
      5C2    CC321  0.0500  16
     5H21     HCA2  0.0900  16
     5H22     HCA2  0.0900  16
      5O2   OC311M -0.6500  16
     5HO2    HCP1M  0.4200  16
  [ bonds ]
      1C1   1O1
      1C1  1H11
      1C1  1H12
      1C1   1C2
      1C2   1O2
      1C2  1H21
      1C2  1H22
      1O2   2C1
      2C1  2H11
      2C1  2H12
      2C1   2C2
      2C2   2O2
      2C2  2H21
      2C2  2H22
      2O2   3C1
      3C1  3H11
      3C1  3H12
      3C1   3C2
      3C2   3O2
      3C2  3H21
      3C2  3H22
      3O2   4C1
      4C1  4H11
      4C1  4H12
      4C1   4C2
      4C2   4O2
      4C2  4H21
      4C2  4H22
      4O2   5C1
      5C1  5H11
      5C1  5H12
      5C1   5C2
      5C2   5O2
      5C2  5H21
      5C2  5H22
      5O2  5HO2
      1O1    C1
       C1   H1R
       C1   H1S
       C1    C2
       C2   H2R
       C2   H2S
       C2    C3
       C3   H3R
       C3   H3S
       C3    C4
       C4   H4R
       C4   H4S
       C4    C5
       C5   H5R
       C5   H5S
       C5    C6
       C6   H6R
       C6   H6S
       C6   H6T

[ C6MNG ]
; CYMAL-6 Neopentyl Glycol ,(2,2-bis(3'-cyclohexylbutyl) propane-1,3-bis-β-D-maltopyranoside)
  [ atoms ]
      1C1   CC3162  0.2900   1
      1H1     HCA1  0.0900   1
      1C5   CC3163  0.1100   1
      1H5     HCA1  0.0900   1
      1O5   OC3C61 -0.4000   1
      1C2   CC3161  0.1400   2
      1H2     HCA1  0.0900   2
      1O2    OC311 -0.6500   2
     1HO2     HCP1  0.4200   2
      1C3   CC3161  0.1400   3
      1H3     HCA1  0.0900   3
      1O3    OC311 -0.6500   3
     1HO3     HCP1  0.4200   3
      1C4   CC3161  0.1400   4
      1H4     HCA1  0.0900   4
      1O4    OC311 -0.6500   4
     1HO4     HCP1  0.4200   4
      1C6    CC321  0.0500   5
     1H61     HCA2  0.0900   5
     1H62     HCA2  0.0900   5
      1O6    OC311 -0.6500   5
     1HO6     HCP1  0.4200   5
      2C1   CC3162  0.2900   6
      2H1     HCA1  0.0900   6
      2O1    OC301 -0.3600   6
      2C5   CC3163  0.1100   6
      2H5     HCA1  0.0900   6
      2O5   OC3C61 -0.4000   6
      2C2   CC3161  0.1400   7
      2H2     HCA1  0.0900   7
      2O2    OC311 -0.6500   7
     2HO2     HCP1  0.4200   7
      2C3   CC3161  0.1400   8
      2H3     HCA1  0.0900   8
      2O3    OC311 -0.6500   8
     2HO3     HCP1  0.4200   8
      2C4   CC3161  0.0900   9
      2H4     HCA1  0.0900   9
      2O4    OC301 -0.3600   9
      2C6    CC321  0.0500  10
     2H61     HCA2  0.0900  10
     2H62     HCA2  0.0900  10
      2O6    OC311 -0.6500  10
     2HO6     HCP1  0.4200  10
     3C1P     CTL2  0.0000  11
    3H1P1     HAL2  0.0900  11
    3H1P2     HAL2  0.0900  11
     3C2P    CC301  0.0000  12
     3C3P     CTL2 -0.1800  13
    3H3P1     HAL2  0.0900  13
    3H3P2     HAL2  0.0900  13
     3C4P     CTL2 -0.1800  14
    3H4P1     HAL2  0.0900  14
    3H4P2     HAL2  0.0900  14
     3C5P     CTL2 -0.1800  15
    3H5P1     HAL2  0.0900  15
    3H5P2     HAL2  0.0900  15
     3C6P     CTL2 -0.1800  16
    3H6P1     HAL2  0.0900  16
    3H6P2     HAL2  0.0900  16
     3C1A   CC311C -0.0900  17
     3H1A     HCA1  0.0900  17
     3C2A   CC321C -0.1800  18
     3H2A     HCA2  0.0900  18
     3H2B     HCA2  0.0900  18
     3C3A   CC321C -0.1800  19
     3H3A     HCA2  0.0900  19
     3H3B     HCA2  0.0900  19
     3C4A   CC321C -0.1800  20
     3H4A     HCA2  0.0900  20
     3H4B     HCA2  0.0900  20
     3C5A   CC321C -0.1800  21
     3H5A     HCA2  0.0900  21
     3H5B     HCA2  0.0900  21
     3C6A   CC321C -0.1800  22
     3H6A     HCA2  0.0900  22
     3H6B     HCA2  0.0900  22
      4C1   CC3162  0.2900  23
      4H1     HCA1  0.0900  23
      4C5   CC3163  0.1100  23
      4H5     HCA1  0.0900  23
      4O5   OC3C61 -0.4000  23
      4C2   CC3161  0.1400  24
      4H2     HCA1  0.0900  24
      4O2    OC311 -0.6500  24
     4HO2     HCP1  0.4200  24
      4C3   CC3161  0.1400  25
      4H3     HCA1  0.0900  25
      4O3    OC311 -0.6500  25
     4HO3     HCP1  0.4200  25
      4C4   CC3161  0.1400  26
      4H4     HCA1  0.0900  26
      4O4    OC311 -0.6500  26
     4HO4     HCP1  0.4200  26
      4C6    CC321  0.0500  27
     4H61     HCA2  0.0900  27
     4H62     HCA2  0.0900  27
      4O6    OC311 -0.6500  27
     4HO6     HCP1  0.4200  27
      5C1   CC3162  0.2900  28
      5H1     HCA1  0.0900  28
      5O1    OC301 -0.3600  28
      5C5   CC3163  0.1100  28
      5H5     HCA1  0.0900  28
      5O5   OC3C61 -0.4000  28
      5C2   CC3161  0.1400  29
      5H2     HCA1  0.0900  29
      5O2    OC311 -0.6500  29
     5HO2     HCP1  0.4200  29
      5C3   CC3161  0.1400  30
      5H3     HCA1  0.0900  30
      5O3    OC311 -0.6500  30
     5HO3     HCP1  0.4200  30
      5C4   CC3161  0.0900  31
      5H4     HCA1  0.0900  31
      5O4    OC301 -0.3600  31
      5C6    CC321  0.0500  32
     5H61     HCA2  0.0900  32
     5H62     HCA2  0.0900  32
      5O6    OC311 -0.6500  32
     5HO6     HCP1  0.4200  32
     6C1P     CTL2  0.0000  33
    6H1P1     HAL2  0.0900  33
    6H1P2     HAL2  0.0900  33
     6C3P     CTL2 -0.1800  34
    6H3P1     HAL2  0.0900  34
    6H3P2     HAL2  0.0900  34
     6C4P     CTL2 -0.1800  35
    6H4P1     HAL2  0.0900  35
    6H4P2     HAL2  0.0900  35
     6C5P     CTL2 -0.1800  36
    6H5P1     HAL2  0.0900  36
    6H5P2     HAL2  0.0900  36
     6C6P     CTL2 -0.1800  37
    6H6P1     HAL2  0.0900  37
    6H6P2     HAL2  0.0900  37
     6C1A   CC311C -0.0900  38
     6H1A     HCA1  0.0900  38
     6C2A   CC321C -0.1800  39
     6H2A     HCA2  0.0900  39
     6H2B     HCA2  0.0900  39
     6C3A   CC321C -0.1800  40
     6H3A     HCA2  0.0900  40
     6H3B     HCA2  0.0900  40
     6C4A   CC321C -0.1800  41
     6H4A     HCA2  0.0900  41
     6H4B     HCA2  0.0900  41
     6C5A   CC321C -0.1800  42
     6H5A     HCA2  0.0900  42
     6H5B     HCA2  0.0900  42
     6C6A   CC321C -0.1800  43
     6H6A     HCA2  0.0900  43
     6H6B     HCA2  0.0900  43
  [ bonds ]
      1C1   1H1
      1C1   1O5
      1C1   1C2
      1C2   1H2
      1C2   1O2
      1O2  1HO2
      1C2   1C3
      1C3   1H3
      1C3   1O3
      1O3  1HO3
      1C3   1C4
      1C4   1H4
      1C4   1O4
      1O4  1HO4
      1C4   1C5
      1C5   1H5
      1C5   1C6
      1C6  1H61
      1C6  1H62
      1C6   1O6
      1O6  1HO6
      1C5   1O5
      2O4   1C1
      2C1   2O1
      2C1   2H1
      2C1   2O5
      2C1   2C2
      2C2   2H2
      2C2   2O2
      2O2  2HO2
      2C2   2C3
      2C3   2H3
      2C3   2O3
      2O3  2HO3
      2C3   2C4
      2C4   2H4
      2C4   2O4
      2C4   2C5
      2C5   2H5
      2C5   2C6
      2C6  2H61
      2C6  2H62
      2C6   2O6
      2O6  2HO6
      2C5   2O5
      2O1  3C1P
     3C1P  3C2P
     3C2P  3C3P
     3C3P  3C4P
     3C4P  3C5P
     3C5P  3C6P
     3C6P  3C1A
     3C1P 3H1P1
     3C1P 3H1P2
     3C3P 3H3P1
     3C3P 3H3P2
     3C4P 3H4P1
     3C4P 3H4P2
     3C5P 3H5P1
     3C5P 3H5P2
     3C6P 3H6P1
     3C6P 3H6P2
     3C1A  3H1A
     3C1A  3C2A
     3C2A  3H2A
     3C2A  3H2B
     3C2A  3C3A
     3C3A  3H3A
     3C3A  3H3B
     3C3A  3C4A
     3C4A  3H4A
     3C4A  3H4B
     3C4A  3C5A
     3C5A  3H5A
     3C5A  3H5B
     3C5A  3C6A
     3C6A  3H6A
     3C6A  3H6B
     3C6A  3C1A
      4C1   4H1
      4C1   4O5
      4C1   4C2
      4C2   4H2
      4C2   4O2
      4O2  4HO2
      4C2   4C3
      4C3   4H3
      4C3   4O3
      4O3  4HO3
      4C3   4C4
      4C4   4H4
      4C4   4O4
      4O4  4HO4
      4C4   4C5
      4C5   4H5
      4C5   4C6
      4C6  4H61
      4C6  4H62
      4C6   4O6
      4O6  4HO6
      4C5   4O5
      5O4   4C1
      5C1   5O1
      5C1   5H1
      5C1   5O5
      5C1   5C2
      5C2   5H2
      5C2   5O2
      5O2  5HO2
      5C2   5C3
      5C3   5H3
      5C3   5O3
      5O3  5HO3
      5C3   5C4
      5C4   5H4
      5C4   5O4
      5C4   5C5
      5C5   5H5
      5C5   5C6
      5C6  5H61
      5C6  5H62
      5C6   5O6
      5O6  5HO6
      5C5   5O5
      5O1  6C1P
     6C3P  6C4P
     6C4P  6C5P
     6C5P  6C6P
     6C6P  6C1A
     6C1P 6H1P1
     6C1P 6H1P2
     6C3P 6H3P1
     6C3P 6H3P2
     6C4P 6H4P1
     6C4P 6H4P2
     6C5P 6H5P1
     6C5P 6H5P2
     6C6P 6H6P1
     6C6P 6H6P2
     6C1A  6H1A
     6C1A  6C2A
     6C2A  6H2A
     6C2A  6H2B
     6C2A  6C3A
     6C3A  6H3A
     6C3A  6H3B
     6C3A  6C4A
     6C4A  6H4A
     6C4A  6H4B
     6C4A  6C5A
     6C5A  6H5A
     6C5A  6H5B
     6C5A  6C6A
     6C6A  6H6A
     6C6A  6H6B
     6C6A  6C1A
     3C2P  6C1P
     3C2P  6C3P

[ C7EG4 ]
; Tetraethylene Glycol Monoheptyl Ether
  [ atoms ]
       C1     CTL2  0.0000   1
      H1R     HAL2  0.0900   1
      H1S     HAL2  0.0900   1
       C2     CTL2 -0.1800   2
      H2R     HAL2  0.0900   2
      H2S     HAL2  0.0900   2
       C3     CTL2 -0.1800   3
      H3R     HAL2  0.0900   3
      H3S     HAL2  0.0900   3
       C4     CTL2 -0.1800   4
      H4R     HAL2  0.0900   4
      H4S     HAL2  0.0900   4
       C5     CTL2 -0.1800   5
      H5R     HAL2  0.0900   5
      H5S     HAL2  0.0900   5
       C6     CTL2 -0.1800   6
      H6R     HAL2  0.0900   6
      H6S     HAL2  0.0900   6
       C7     CTL3 -0.2700   7
      H7R     HAL3  0.0900   7
      H7S     HAL3  0.0900   7
      H7T     HAL3  0.0900   7
      1C1    CC321  0.0000   8
     1H11     HCA2  0.0900   8
     1H12     HCA2  0.0900   8
      1O1    OC301 -0.3600   8
      1C2    CC321  0.0000   9
     1H21     HCA2  0.0900   9
     1H22     HCA2  0.0900   9
      1O2    OC301 -0.3600   9
      2C1    CC321  0.0000  10
     2H11     HCA2  0.0900  10
     2H12     HCA2  0.0900  10
      2C2    CC321  0.0000  11
     2H21     HCA2  0.0900  11
     2H22     HCA2  0.0900  11
      2O2    OC301 -0.3600  11
      3C1    CC321  0.0000  12
     3H11     HCA2  0.0900  12
     3H12     HCA2  0.0900  12
      3C2    CC321  0.0000  13
     3H21     HCA2  0.0900  13
     3H22     HCA2  0.0900  13
      3O2    OC301 -0.3600  13
      4C1    CC321  0.0000  14
     4H11     HCA2  0.0900  14
     4H12     HCA2  0.0900  14
      4C2    CC321  0.0500  15
     4H21     HCA2  0.0900  15
     4H22     HCA2  0.0900  15
      4O2   OC311M -0.6500  15
     4HO2    HCP1M  0.4200  15
  [ bonds ]
      1C1   1O1
      1C1  1H11
      1C1  1H12
      1C1   1C2
      1C2   1O2
      1C2  1H21
      1C2  1H22
      1O2   2C1
      2C1  2H11
      2C1  2H12
      2C1   2C2
      2C2   2O2
      2C2  2H21
      2C2  2H22
      2O2   3C1
      3C1  3H11
      3C1  3H12
      3C1   3C2
      3C2   3O2
      3C2  3H21
      3C2  3H22
      3O2   4C1
      4C1  4H11
      4C1  4H12
      4C1   4C2
      4C2   4O2
      4C2  4H21
      4C2  4H22
      4O2  4HO2
      1O1    C1
       C1   H1R
       C1   H1S
       C1    C2
       C2   H2R
       C2   H2S
       C2    C3
       C3   H3R
       C3   H3S
       C3    C4
       C4   H4R
       C4   H4S
       C4    C5
       C5   H5R
       C5   H5S
       C5    C6
       C6   H6R
       C6   H6S
       C6    C7
       C7   H7R
       C7   H7S
       C7   H7T

[ C7EG5 ]
; Pentaethylene Glycol Monoheptyl Ether
  [ atoms ]
       C1     CTL2  0.0000   1
      H1R     HAL2  0.0900   1
      H1S     HAL2  0.0900   1
       C2     CTL2 -0.1800   2
      H2R     HAL2  0.0900   2
      H2S     HAL2  0.0900   2
       C3     CTL2 -0.1800   3
      H3R     HAL2  0.0900   3
      H3S     HAL2  0.0900   3
       C4     CTL2 -0.1800   4
      H4R     HAL2  0.0900   4
      H4S     HAL2  0.0900   4
       C5     CTL2 -0.1800   5
      H5R     HAL2  0.0900   5
      H5S     HAL2  0.0900   5
       C6     CTL2 -0.1800   6
      H6R     HAL2  0.0900   6
      H6S     HAL2  0.0900   6
       C7     CTL3 -0.2700   7
      H7R     HAL3  0.0900   7
      H7S     HAL3  0.0900   7
      H7T     HAL3  0.0900   7
      1C1    CC321  0.0000   8
     1H11     HCA2  0.0900   8
     1H12     HCA2  0.0900   8
      1O1    OC301 -0.3600   8
      1C2    CC321  0.0000   9
     1H21     HCA2  0.0900   9
     1H22     HCA2  0.0900   9
      1O2    OC301 -0.3600   9
      2C1    CC321  0.0000  10
     2H11     HCA2  0.0900  10
     2H12     HCA2  0.0900  10
      2C2    CC321  0.0000  11
     2H21     HCA2  0.0900  11
     2H22     HCA2  0.0900  11
      2O2    OC301 -0.3600  11
      3C1    CC321  0.0000  12
     3H11     HCA2  0.0900  12
     3H12     HCA2  0.0900  12
      3C2    CC321  0.0000  13
     3H21     HCA2  0.0900  13
     3H22     HCA2  0.0900  13
      3O2    OC301 -0.3600  13
      4C1    CC321  0.0000  14
     4H11     HCA2  0.0900  14
     4H12     HCA2  0.0900  14
      4C2    CC321  0.0000  15
     4H21     HCA2  0.0900  15
     4H22     HCA2  0.0900  15
      4O2    OC301 -0.3600  15
      5C1    CC321  0.0000  16
     5H11     HCA2  0.0900  16
     5H12     HCA2  0.0900  16
      5C2    CC321  0.0500  17
     5H21     HCA2  0.0900  17
     5H22     HCA2  0.0900  17
      5O2   OC311M -0.6500  17
     5HO2    HCP1M  0.4200  17
  [ bonds ]
      1C1   1O1
      1C1  1H11
      1C1  1H12
      1C1   1C2
      1C2   1O2
      1C2  1H21
      1C2  1H22
      1O2   2C1
      2C1  2H11
      2C1  2H12
      2C1   2C2
      2C2   2O2
      2C2  2H21
      2C2  2H22
      2O2   3C1
      3C1  3H11
      3C1  3H12
      3C1   3C2
      3C2   3O2
      3C2  3H21
      3C2  3H22
      3O2   4C1
      4C1  4H11
      4C1  4H12
      4C1   4C2
      4C2   4O2
      4C2  4H21
      4C2  4H22
      4O2   5C1
      5C1  5H11
      5C1  5H12
      5C1   5C2
      5C2   5O2
      5C2  5H21
      5C2  5H22
      5O2  5HO2
      1O1    C1
       C1   H1R
       C1   H1S
       C1    C2
       C2   H2R
       C2   H2S
       C2    C3
       C3   H3R
       C3   H3S
       C3    C4
       C4   H4R
       C4   H4S
       C4    C5
       C5   H5R
       C5   H5S
       C5    C6
       C6   H6R
       C6   H6S
       C6    C7
       C7   H7R
       C7   H7S
       C7   H7T

[ C8EG4 ]
; Tetraethylene Glycol Monooctyl Ether
  [ atoms ]
       C1     CTL2  0.0000   1
      H1R     HAL2  0.0900   1
      H1S     HAL2  0.0900   1
       C2     CTL2 -0.1800   2
      H2R     HAL2  0.0900   2
      H2S     HAL2  0.0900   2
       C3     CTL2 -0.1800   3
      H3R     HAL2  0.0900   3
      H3S     HAL2  0.0900   3
       C4     CTL2 -0.1800   4
      H4R     HAL2  0.0900   4
      H4S     HAL2  0.0900   4
       C5     CTL2 -0.1800   5
      H5R     HAL2  0.0900   5
      H5S     HAL2  0.0900   5
       C6     CTL2 -0.1800   6
      H6R     HAL2  0.0900   6
      H6S     HAL2  0.0900   6
       C7     CTL2 -0.1800   7
      H7R     HAL2  0.0900   7
      H7S     HAL2  0.0900   7
       C8     CTL3 -0.2700   8
      H8R     HAL3  0.0900   8
      H8S     HAL3  0.0900   8
      H8T     HAL3  0.0900   8
      1C1    CC321  0.0000   9
     1H11     HCA2  0.0900   9
     1H12     HCA2  0.0900   9
      1O1    OC301 -0.3600   9
      1C2    CC321  0.0000  10
     1H21     HCA2  0.0900  10
     1H22     HCA2  0.0900  10
      1O2    OC301 -0.3600  10
      2C1    CC321  0.0000  11
     2H11     HCA2  0.0900  11
     2H12     HCA2  0.0900  11
      2C2    CC321  0.0000  12
     2H21     HCA2  0.0900  12
     2H22     HCA2  0.0900  12
      2O2    OC301 -0.3600  12
      3C1    CC321  0.0000  13
     3H11     HCA2  0.0900  13
     3H12     HCA2  0.0900  13
      3C2    CC321  0.0000  14
     3H21     HCA2  0.0900  14
     3H22     HCA2  0.0900  14
      3O2    OC301 -0.3600  14
      4C1    CC321  0.0000  15
     4H11     HCA2  0.0900  15
     4H12     HCA2  0.0900  15
      4C2    CC321  0.0500  16
     4H21     HCA2  0.0900  16
     4H22     HCA2  0.0900  16
      4O2   OC311M -0.6500  16
     4HO2    HCP1M  0.4200  16
  [ bonds ]
      1C1   1O1
      1C1  1H11
      1C1  1H12
      1C1   1C2
      1C2   1O2
      1C2  1H21
      1C2  1H22
      1O2   2C1
      2C1  2H11
      2C1  2H12
      2C1   2C2
      2C2   2O2
      2C2  2H21
      2C2  2H22
      2O2   3C1
      3C1  3H11
      3C1  3H12
      3C1   3C2
      3C2   3O2
      3C2  3H21
      3C2  3H22
      3O2   4C1
      4C1  4H11
      4C1  4H12
      4C1   4C2
      4C2   4O2
      4C2  4H21
      4C2  4H22
      4O2  4HO2
      1O1    C1
       C1   H1R
       C1   H1S
       C1    C2
       C2   H2R
       C2   H2S
       C2    C3
       C3   H3R
       C3   H3S
       C3    C4
       C4   H4R
       C4   H4S
       C4    C5
       C5   H5R
       C5   H5S
       C5    C6
       C6   H6R
       C6   H6S
       C6    C7
       C7   H7R
       C7   H7S
       C7    C8
       C8   H8R
       C8   H8S
       C8   H8T

[ C8EG5 ]
; Pentaethylene Glycol Monooctyl Ether
  [ atoms ]
       C1     CTL2  0.0000   1
      H1R     HAL2  0.0900   1
      H1S     HAL2  0.0900   1
       C2     CTL2 -0.1800   2
      H2R     HAL2  0.0900   2
      H2S     HAL2  0.0900   2
       C3     CTL2 -0.1800   3
      H3R     HAL2  0.0900   3
      H3S     HAL2  0.0900   3
       C4     CTL2 -0.1800   4
      H4R     HAL2  0.0900   4
      H4S     HAL2  0.0900   4
       C5     CTL2 -0.1800   5
      H5R     HAL2  0.0900   5
      H5S     HAL2  0.0900   5
       C6     CTL2 -0.1800   6
      H6R     HAL2  0.0900   6
      H6S     HAL2  0.0900   6
       C7     CTL2 -0.1800   7
      H7R     HAL2  0.0900   7
      H7S     HAL2  0.0900   7
       C8     CTL3 -0.2700   8
      H8R     HAL3  0.0900   8
      H8S     HAL3  0.0900   8
      H8T     HAL3  0.0900   8
      1C1    CC321  0.0000   9
     1H11     HCA2  0.0900   9
     1H12     HCA2  0.0900   9
      1O1    OC301 -0.3600   9
      1C2    CC321  0.0000  10
     1H21     HCA2  0.0900  10
     1H22     HCA2  0.0900  10
      1O2    OC301 -0.3600  10
      2C1    CC321  0.0000  11
     2H11     HCA2  0.0900  11
     2H12     HCA2  0.0900  11
      2C2    CC321  0.0000  12
     2H21     HCA2  0.0900  12
     2H22     HCA2  0.0900  12
      2O2    OC301 -0.3600  12
      3C1    CC321  0.0000  13
     3H11     HCA2  0.0900  13
     3H12     HCA2  0.0900  13
      3C2    CC321  0.0000  14
     3H21     HCA2  0.0900  14
     3H22     HCA2  0.0900  14
      3O2    OC301 -0.3600  14
      4C1    CC321  0.0000  15
     4H11     HCA2  0.0900  15
     4H12     HCA2  0.0900  15
      4C2    CC321  0.0000  16
     4H21     HCA2  0.0900  16
     4H22     HCA2  0.0900  16
      4O2    OC301 -0.3600  16
      5C1    CC321  0.0000  17
     5H11     HCA2  0.0900  17
     5H12     HCA2  0.0900  17
      5C2    CC321  0.0500  18
     5H21     HCA2  0.0900  18
     5H22     HCA2  0.0900  18
      5O2   OC311M -0.6500  18
     5HO2    HCP1M  0.4200  18
  [ bonds ]
      1C1   1O1
      1C1  1H11
      1C1  1H12
      1C1   1C2
      1C2   1O2
      1C2  1H21
      1C2  1H22
      1O2   2C1
      2C1  2H11
      2C1  2H12
      2C1   2C2
      2C2   2O2
      2C2  2H21
      2C2  2H22
      2O2   3C1
      3C1  3H11
      3C1  3H12
      3C1   3C2
      3C2   3O2
      3C2  3H21
      3C2  3H22
      3O2   4C1
      4C1  4H11
      4C1  4H12
      4C1   4C2
      4C2   4O2
      4C2  4H21
      4C2  4H22
      4O2   5C1
      5C1  5H11
      5C1  5H12
      5C1   5C2
      5C2   5O2
      5C2  5H21
      5C2  5H22
      5O2  5HO2
      1O1    C1
       C1   H1R
       C1   H1S
       C1    C2
       C2   H2R
       C2   H2S
       C2    C3
       C3   H3R
       C3   H3S
       C3    C4
       C4   H4R
       C4   H4S
       C4    C5
       C5   H5R
       C5   H5S
       C5    C6
       C6   H6R
       C6   H6S
       C6    C7
       C7   H7R
       C7   H7S
       C7    C8
       C8   H8R
       C8   H8S
       C8   H8T

[ C8EG6 ]
; Hexaethylene Glycol Monooctyl Ether
  [ atoms ]
       C1     CTL2  0.0000   1
      H1R     HAL2  0.0900   1
      H1S     HAL2  0.0900   1
       C2     CTL2 -0.1800   2
      H2R     HAL2  0.0900   2
      H2S     HAL2  0.0900   2
       C3     CTL2 -0.1800   3
      H3R     HAL2  0.0900   3
      H3S     HAL2  0.0900   3
       C4     CTL2 -0.1800   4
      H4R     HAL2  0.0900   4
      H4S     HAL2  0.0900   4
       C5     CTL2 -0.1800   5
      H5R     HAL2  0.0900   5
      H5S     HAL2  0.0900   5
       C6     CTL2 -0.1800   6
      H6R     HAL2  0.0900   6
      H6S     HAL2  0.0900   6
       C7     CTL2 -0.1800   7
      H7R     HAL2  0.0900   7
      H7S     HAL2  0.0900   7
       C8     CTL3 -0.2700   8
      H8R     HAL3  0.0900   8
      H8S     HAL3  0.0900   8
      H8T     HAL3  0.0900   8
      1C1    CC321  0.0000   9
     1H11     HCA2  0.0900   9
     1H12     HCA2  0.0900   9
      1O1    OC301 -0.3600   9
      1C2    CC321  0.0000  10
     1H21     HCA2  0.0900  10
     1H22     HCA2  0.0900  10
      1O2    OC301 -0.3600  10
      2C1    CC321  0.0000  11
     2H11     HCA2  0.0900  11
     2H12     HCA2  0.0900  11
      2C2    CC321  0.0000  12
     2H21     HCA2  0.0900  12
     2H22     HCA2  0.0900  12
      2O2    OC301 -0.3600  12
      3C1    CC321  0.0000  13
     3H11     HCA2  0.0900  13
     3H12     HCA2  0.0900  13
      3C2    CC321  0.0000  14
     3H21     HCA2  0.0900  14
     3H22     HCA2  0.0900  14
      3O2    OC301 -0.3600  14
      4C1    CC321  0.0000  15
     4H11     HCA2  0.0900  15
     4H12     HCA2  0.0900  15
      4C2    CC321  0.0000  16
     4H21     HCA2  0.0900  16
     4H22     HCA2  0.0900  16
      4O2    OC301 -0.3600  16
      5C1    CC321  0.0000  17
     5H11     HCA2  0.0900  17
     5H12     HCA2  0.0900  17
      5C2    CC321  0.0000  18
     5H21     HCA2  0.0900  18
     5H22     HCA2  0.0900  18
      5O2    OC301 -0.3600  18
      6C1    CC321  0.0000  19
     6H11     HCA2  0.0900  19
     6H12     HCA2  0.0900  19
      6C2    CC321  0.0500  20
     6H21     HCA2  0.0900  20
     6H22     HCA2  0.0900  20
      6O2   OC311M -0.6500  20
     6HO2    HCP1M  0.4200  20
  [ bonds ]
      1C1   1O1
      1C1  1H11
      1C1  1H12
      1C1   1C2
      1C2   1O2
      1C2  1H21
      1C2  1H22
      1O2   2C1
      2C1  2H11
      2C1  2H12
      2C1   2C2
      2C2   2O2
      2C2  2H21
      2C2  2H22
      2O2   3C1
      3C1  3H11
      3C1  3H12
      3C1   3C2
      3C2   3O2
      3C2  3H21
      3C2  3H22
      3O2   4C1
      4C1  4H11
      4C1  4H12
      4C1   4C2
      4C2   4O2
      4C2  4H21
      4C2  4H22
      4O2   5C1
      5C1  5H11
      5C1  5H12
      5C1   5C2
      5C2   5O2
      5C2  5H21
      5C2  5H22
      5O2   6C1
      6C1  6H11
      6C1  6H12
      6C1   6C2
      6C2   6O2
      6C2  6H21
      6C2  6H22
      6O2  6HO2
      1O1    C1
       C1   H1R
       C1   H1S
       C1    C2
       C2   H2R
       C2   H2S
       C2    C3
       C3   H3R
       C3   H3S
       C3    C4
       C4   H4R
       C4   H4S
       C4    C5
       C5   H5R
       C5   H5S
       C5    C6
       C6   H6R
       C6   H6S
       C6    C7
       C7   H7R
       C7   H7S
       C7    C8
       C8   H8R
       C8   H8S
       C8   H8T

[ DHEG ]
; Decanoyl-N-Hydroxyethylglucamide
  [ atoms ]
      2C1    CC321  0.0500   1
      2O1   OC311M -0.6500   1
     2HO1     HCP1  0.4200   1
     2H11     HCA2  0.0900   1
     2H12     HCA2  0.0900   1
       NF      NHL -0.4600   2
      2C2    CC321  0.0500   2
     2H21     HCA2  0.0900   2
     2H22     HCA2  0.0900   2
      C1F        C  0.5500   3
       OF        O -0.6000   3
       C2     CTL2 -0.0700   3
      H2R     HAL2  0.0600   3
      H2S     HAL2  0.0600   3
       C3     CTL2 -0.1800   4
      H3R     HAL2  0.0900   4
      H3S     HAL2  0.0900   4
       C4     CTL2 -0.1800   5
      H4R     HAL2  0.0900   5
      H4S     HAL2  0.0900   5
       C5     CTL2 -0.1800   6
      H5R     HAL2  0.0900   6
      H5S     HAL2  0.0900   6
       C6     CTL2 -0.1800   7
      H6R     HAL2  0.0900   7
      H6S     HAL2  0.0900   7
       C7     CTL2 -0.1800   8
      H7R     HAL2  0.0900   8
      H7S     HAL2  0.0900   8
       C8     CTL2 -0.1800   9
      H8R     HAL2  0.0900   9
      H8S     HAL2  0.0900   9
       C9     CTL2 -0.1800  10
      H9R     HAL2  0.0900  10
      H9S     HAL2  0.0900  10
      C10     CTL3 -0.2700  11
     H10R     HAL3  0.0900  11
     H10S     HAL3  0.0900  11
     H10T     HAL3  0.0900  11
      1C1    CC322  0.0500  12
     1H11     HCA2  0.0900  12
     1H12     HCA2  0.0900  12
      1C2    CC312  0.1400  13
      1H2     HCA1  0.0900  13
      1O2    OC311 -0.6500  13
     1HO2     HCP1  0.4200  13
      1C3    CC312  0.1400  14
      1H3     HCA1  0.0900  14
      1O3    OC311 -0.6500  14
     1HO3     HCP1  0.4200  14
      1C4    CC312  0.1400  15
      1H4     HCA1  0.0900  15
      1O4    OC311 -0.6500  15
     1HO4     HCP1  0.4200  15
      1C5    CC312  0.1400  16
      1H5     HCA1  0.0900  16
      1O5    OC311 -0.6500  16
     1HO5     HCP1  0.4200  16
      1C6    CC322  0.0500  17
     1H61     HCA2  0.0900  17
     1H62     HCA2  0.0900  17
      1O6    OC311 -0.6500  17
     1HO6     HCP1  0.4200  17
  [ bonds ]
      2C1   2C2
      2C1   2O1
      2C1  2H11
      2C1  2H12
      2O1  2HO1
      2C2  2H21
      2C2  2H22
       NF   2C2
      1C1    NF
      1C1  1H11
      1C1  1H12
      1C1   1C2
      1C2   1H2
      1C2   1O2
      1O2  1HO2
      1C2   1C3
      1C3   1H3
      1C3   1O3
      1O3  1HO3
      1C3   1C4
      1C4   1H4
      1C4   1O4
      1O4  1HO4
      1C4   1C5
      1C5   1H5
      1C5   1C6
      1C6  1H61
      1C6  1H62
      1C6   1O6
      1O6  1HO6
      1C5   1O5
      1O5  1HO5
       NF   C1F
      C1F    C2
      C1F    OF
       C2   H2R
       C2   H2S
       C2    C3
       C3   H3R
       C3   H3S
       C3    C4
       C4   H4R
       C4   H4S
       C4    C5
       C5   H5R
       C5   H5S
       C5    C6
       C6   H6R
       C6   H6S
       C6    C7
       C7   H7R
       C7   H7S
       C7    C8
       C8   H8R
       C8   H8S
       C8    C9
       C9   H9R
       C9   H9S
       C9   C10
      C10  H10R
      C10  H10S
      C10  H10T

[ DL16PP ]
; [name]
  [ atoms ]
       P2      PG1  1.3400   1
      O22    OG311 -0.7100   1
     HO22     HGP1  0.4400   1
      O23    OG2P1 -0.8600   1
      O24    OG2P1 -0.8600   1
       P1      PG1  1.4600   1
      O12    OG304 -0.6300   1
      O13    OG2P1 -0.8300   1
      O14    OG2P1 -0.8300   1
      O11    OG303 -0.6200   1
       C1    CG321 -0.0800   1
      H11     HGA2  0.0900   1
      H12     HGA2  0.0900   1
       C2    CG321 -0.1800   2
      H21     HGA2  0.0900   2
      H22     HGA2  0.0900   2
       C3    CG311 -0.0900   3
       H3     HGA1  0.0900   3
       C4    CG331 -0.2700   4
      H41     HGA3  0.0900   4
      H42     HGA3  0.0900   4
      H43     HGA3  0.0900   4
       C5    CG321 -0.1800   5
      H51     HGA2  0.0900   5
      H52     HGA2  0.0900   5
      C1A    CG321 -0.1800   6
     H1A1     HGA2  0.0900   6
     H1A2     HGA2  0.0900   6
      C1B    CG2D1 -0.1500   7
      H1B     HGA4  0.1500   7
      C1C    CG2D1  0.0000   8
      C1D    CG331 -0.2700   9
     H1D1     HGA3  0.0900   9
     H1D2     HGA3  0.0900   9
     H1D3     HGA3  0.0900   9
      C1E    CG321 -0.1800  10
     H1E1     HGA2  0.0900  10
     H1E2     HGA2  0.0900  10
      C2A    CG321 -0.1800  11
     H2A1     HGA2  0.0900  11
     H2A2     HGA2  0.0900  11
      C2B    CG2D1 -0.1500  12
      H2B     HGA4  0.1500  12
      C2C    CG2D1  0.0000  13
      C2D    CG331 -0.2700  14
     H2D1     HGA3  0.0900  14
     H2D2     HGA3  0.0900  14
     H2D3     HGA3  0.0900  14
      C2E    CG321 -0.1800  15
     H2E1     HGA2  0.0900  15
     H2E2     HGA2  0.0900  15
      C3A    CG321 -0.1800  16
     H3A1     HGA2  0.0900  16
     H3A2     HGA2  0.0900  16
      C3B    CG2D1 -0.1500  17
      H3B     HGA4  0.1500  17
      C3C    CG2D1  0.0000  18
      C3D    CG331 -0.2700  19
     H3D1     HGA3  0.0900  19
     H3D2     HGA3  0.0900  19
     H3D3     HGA3  0.0900  19
      C3E    CG321 -0.1800  20
     H3E1     HGA2  0.0900  20
     H3E2     HGA2  0.0900  20
      C4A    CG321 -0.1800  21
     H4A1     HGA2  0.0900  21
     H4A2     HGA2  0.0900  21
      C4B    CG2D1 -0.1500  22
      H4B     HGA4  0.1500  22
      C4C    CG2D1  0.0000  23
      C4D    CG331 -0.2700  24
     H4D1     HGA3  0.0900  24
     H4D2     HGA3  0.0900  24
     H4D3     HGA3  0.0900  24
      C4E    CG321 -0.1800  25
     H4E1     HGA2  0.0900  25
     H4E2     HGA2  0.0900  25
      C5A    CG321 -0.1800  26
     H5A1     HGA2  0.0900  26
     H5A2     HGA2  0.0900  26
      C5B    CG2D1 -0.1500  27
      H5B     HGA4  0.1500  27
      C5C    CG2D1  0.0000  28
      C5D    CG331 -0.2700  29
     H5D1     HGA3  0.0900  29
     H5D2     HGA3  0.0900  29
     H5D3     HGA3  0.0900  29
      C5E    CG321 -0.1800  30
     H5E1     HGA2  0.0900  30
     H5E2     HGA2  0.0900  30
      C6A    CG321 -0.1800  31
     H6A1     HGA2  0.0900  31
     H6A2     HGA2  0.0900  31
      C6B    CG2D1 -0.1500  32
      H6B     HGA4  0.1500  32
      C6C    CG2D1  0.0000  33
      C6D    CG331 -0.2700  34
     H6D1     HGA3  0.0900  34
     H6D2     HGA3  0.0900  34
     H6D3     HGA3  0.0900  34
      C6E    CG321 -0.1800  35
     H6E1     HGA2  0.0900  35
     H6E2     HGA2  0.0900  35
      C7A    CG321 -0.1800  36
     H7A1     HGA2  0.0900  36
     H7A2     HGA2  0.0900  36
      C7B    CG2D1 -0.1500  37
      H7B     HGA4  0.1500  37
      C7C    CG2D1  0.0000  38
      C7D    CG331 -0.2700  39
     H7D1     HGA3  0.0900  39
     H7D2     HGA3  0.0900  39
     H7D3     HGA3  0.0900  39
      C7E    CG321 -0.1800  40
     H7E1     HGA2  0.0900  40
     H7E2     HGA2  0.0900  40
      C8A    CG321 -0.1800  41
     H8A1     HGA2  0.0900  41
     H8A2     HGA2  0.0900  41
      C8B    CG2D1 -0.1500  42
      H8B     HGA4  0.1500  42
      C8C    CG2D1  0.0000  43
      C8D    CG331 -0.2700  44
     H8D1     HGA3  0.0900  44
     H8D2     HGA3  0.0900  44
     H8D3     HGA3  0.0900  44
      C8E    CG321 -0.1800  45
     H8E1     HGA2  0.0900  45
     H8E2     HGA2  0.0900  45
      C9A    CG321 -0.1800  46
     H9A1     HGA2  0.0900  46
     H9A2     HGA2  0.0900  46
      C9B    CG2D1 -0.1500  47
      H9B     HGA4  0.1500  47
      C9C    CG2D1  0.0000  48
      C9D    CG331 -0.2700  49
     H9D1     HGA3  0.0900  49
     H9D2     HGA3  0.0900  49
     H9D3     HGA3  0.0900  49
      C9E    CG321 -0.1800  50
     H9E1     HGA2  0.0900  50
     H9E2     HGA2  0.0900  50
     C10A    CG321 -0.1800  51
    H10A1     HGA2  0.0900  51
    H10A2     HGA2  0.0900  51
     C10B    CG2D1 -0.1500  52
     H10B     HGA4  0.1500  52
     C10C    CG2D1  0.0000  53
     C10D    CG331 -0.2700  54
    H10D1     HGA3  0.0900  54
    H10D2     HGA3  0.0900  54
    H10D3     HGA3  0.0900  54
     C10E    CG321 -0.1800  55
    H10E1     HGA2  0.0900  55
    H10E2     HGA2  0.0900  55
     C11A    CG321 -0.1800  56
    H11A1     HGA2  0.0900  56
    H11A2     HGA2  0.0900  56
     C11B    CG2D1 -0.1500  57
     H11B     HGA4  0.1500  57
     C11C    CG2D1  0.0000  58
     C11D    CG331 -0.2700  59
    H11D1     HGA3  0.0900  59
    H11D2     HGA3  0.0900  59
    H11D3     HGA3  0.0900  59
     C11E    CG321 -0.1800  60
    H11E1     HGA2  0.0900  60
    H11E2     HGA2  0.0900  60
     C12A    CG321 -0.1800  61
    H12A1     HGA2  0.0900  61
    H12A2     HGA2  0.0900  61
     C12B    CG2D1 -0.1500  62
     H12B     HGA4  0.1500  62
     C12C    CG2D1  0.0000  63
     C12D    CG331 -0.2700  64
    H12D1     HGA3  0.0900  64
    H12D2     HGA3  0.0900  64
    H12D3     HGA3  0.0900  64
     C12E    CG321 -0.1800  65
    H12E1     HGA2  0.0900  65
    H12E2     HGA2  0.0900  65
     C13A    CG321 -0.1800  66
    H13A1     HGA2  0.0900  66
    H13A2     HGA2  0.0900  66
     C13B    CG2D1 -0.1500  67
     H13B     HGA4  0.1500  67
     C13C    CG2D1  0.0000  68
     C13D    CG331 -0.2700  69
    H13D1     HGA3  0.0900  69
    H13D2     HGA3  0.0900  69
    H13D3     HGA3  0.0900  69
     C13E    CG321 -0.1800  70
    H13E1     HGA2  0.0900  70
    H13E2     HGA2  0.0900  70
     C14A    CG321 -0.1800  71
    H14A1     HGA2  0.0900  71
    H14A2     HGA2  0.0900  71
     C14B    CG2D1 -0.1500  72
     H14B     HGA4  0.1500  72
     C14C    CG2D1  0.0000  73
     C14D    CG331 -0.2700  74
    H14D1     HGA3  0.0900  74
    H14D2     HGA3  0.0900  74
    H14D3     HGA3  0.0900  74
     C14E    CG321 -0.1800  75
    H14E1     HGA2  0.0900  75
    H14E2     HGA2  0.0900  75
     C15A    CG321 -0.1800  76
    H15A1     HGA2  0.0900  76
    H15A2     HGA2  0.0900  76
     C15B    CG2D1 -0.1500  77
     H15B     HGA4  0.1500  77
     C15C    CG2D1  0.0000  78
     C15D    CG331 -0.2700  79
    H15D1     HGA3  0.0900  79
    H15D2     HGA3  0.0900  79
    H15D3     HGA3  0.0900  79
     C15E    CG331 -0.2700  80
    H15E1     HGA3  0.0900  80
    H15E2     HGA3  0.0900  80
    H15E3     HGA3  0.0900  80
  [ bonds ]
      O22  HO22
       P2   O22
       P2   O23
       P2   O24
       P2   O12
       P1   O12
       P1   O13
       P1   O14
       P1   O11
      O11    C1
       C1    C2
       C2    C3
       C3    C4
       C3    C5
       C1   H11
       C1   H12
       C2   H21
       C2   H22
       C3    H3
       C4   H41
       C4   H42
       C4   H43
       C5   H51
       C5   H52
       C5   C1A
      C1A   C1B
      C1C   C1D
      C1C   C1E
      C1B   C1C
      C1A  H1A1
      C1A  H1A2
      C1B   H1B
      C1D  H1D1
      C1D  H1D2
      C1D  H1D3
      C1E  H1E1
      C1E  H1E2
      C1E   C2A
      C2A   C2B
      C2C   C2D
      C2C   C2E
      C2B   C2C
      C2A  H2A1
      C2A  H2A2
      C2B   H2B
      C2D  H2D1
      C2D  H2D2
      C2D  H2D3
      C2E  H2E1
      C2E  H2E2
      C2E   C3A
      C3A   C3B
      C3C   C3D
      C3C   C3E
      C3B   C3C
      C3A  H3A1
      C3A  H3A2
      C3B   H3B
      C3D  H3D1
      C3D  H3D2
      C3D  H3D3
      C3E  H3E1
      C3E  H3E2
      C3E   C4A
      C4A   C4B
      C4C   C4D
      C4C   C4E
      C4B   C4C
      C4A  H4A1
      C4A  H4A2
      C4B   H4B
      C4D  H4D1
      C4D  H4D2
      C4D  H4D3
      C4E  H4E1
      C4E  H4E2
      C4E   C5A
      C5A   C5B
      C5C   C5D
      C5C   C5E
      C5B   C5C
      C5A  H5A1
      C5A  H5A2
      C5B   H5B
      C5D  H5D1
      C5D  H5D2
      C5D  H5D3
      C5E  H5E1
      C5E  H5E2
      C5E   C6A
      C6A   C6B
      C6C   C6D
      C6C   C6E
      C6B   C6C
      C6A  H6A1
      C6A  H6A2
      C6B   H6B
      C6D  H6D1
      C6D  H6D2
      C6D  H6D3
      C6E  H6E1
      C6E  H6E2
      C6E   C7A
      C7A   C7B
      C7C   C7D
      C7C   C7E
      C7B   C7C
      C7A  H7A1
      C7A  H7A2
      C7B   H7B
      C7D  H7D1
      C7D  H7D2
      C7D  H7D3
      C7E  H7E1
      C7E  H7E2
      C7E   C8A
      C8A   C8B
      C8C   C8D
      C8C   C8E
      C8B   C8C
      C8A  H8A1
      C8A  H8A2
      C8B   H8B
      C8D  H8D1
      C8D  H8D2
      C8D  H8D3
      C8E  H8E1
      C8E  H8E2
      C8E   C9A
      C9A   C9B
      C9C   C9D
      C9C   C9E
      C9B   C9C
      C9A  H9A1
      C9A  H9A2
      C9B   H9B
      C9D  H9D1
      C9D  H9D2
      C9D  H9D3
      C9E  H9E1
      C9E  H9E2
      C9E  C10A
     C10A  C10B
     C10C  C10D
     C10C  C10E
     C10B  C10C
     C10A H10A1
     C10A H10A2
     C10B  H10B
     C10D H10D1
     C10D H10D2
     C10D H10D3
     C10E H10E1
     C10E H10E2
     C10E  C11A
     C11A  C11B
     C11C  C11D
     C11C  C11E
     C11B  C11C
     C11A H11A1
     C11A H11A2
     C11B  H11B
     C11D H11D1
     C11D H11D2
     C11D H11D3
     C11E H11E1
     C11E H11E2
     C11E  C12A
     C12A  C12B
     C12C  C12D
     C12C  C12E
     C12B  C12C
     C12A H12A1
     C12A H12A2
     C12B  H12B
     C12D H12D1
     C12D H12D2
     C12D H12D3
     C12E H12E1
     C12E H12E2
     C12E  C13A
     C13A  C13B
     C13C  C13D
     C13C  C13E
     C13B  C13C
     C13A H13A1
     C13A H13A2
     C13B  H13B
     C13D H13D1
     C13D H13D2
     C13D H13D3
     C13E H13E1
     C13E H13E2
     C13E  C14A
     C14A  C14B
     C14C  C14D
     C14C  C14E
     C14B  C14C
     C14A H14A1
     C14A H14A2
     C14B  H14B
     C14D H14D1
     C14D H14D2
     C14D H14D3
     C14E H14E1
     C14E H14E2
     C14E  C15A
     C15A  C15B
     C15C  C15D
     C15C  C15E
     C15B  C15C
     C15A H15A1
     C15A H15A2
     C15B  H15B
     C15D H15D1
     C15D H15D2
     C15D H15D3
     C15E H15E1
     C15E H15E2
     C15E H15E3

[ DL19PP ]
; [name]
  [ atoms ]
       P2      PG1  1.3400   1
      O22    OG311 -0.7100   1
     HO22     HGP1  0.4400   1
      O23    OG2P1 -0.8600   1
      O24    OG2P1 -0.8600   1
       P1      PG1  1.4600   1
      O12    OG304 -0.6300   1
      O13    OG2P1 -0.8300   1
      O14    OG2P1 -0.8300   1
      O11    OG303 -0.6200   1
      C1A    CG321 -0.0800   1
     H1A1     HGA2  0.0900   1
     H1A2     HGA2  0.0900   1
      C1B    CG321 -0.1800   2
     H1B1     HGA2  0.0900   2
     H1B2     HGA2  0.0900   2
      C1C    CG311 -0.0900   3
      H1C     HGA1  0.0900   3
      C1D    CG331 -0.2700   4
     H1D1     HGA3  0.0900   4
     H1D2     HGA3  0.0900   4
     H1D3     HGA3  0.0900   4
      C1E    CG321 -0.1800   5
     H1E1     HGA2  0.0900   5
     H1E2     HGA2  0.0900   5
      C2A    CG321 -0.1800   6
     H2A1     HGA2  0.0900   6
     H2A2     HGA2  0.0900   6
      C2B    CG2D1 -0.1500   7
      H2B     HGA4  0.1500   7
      C2C    CG2D1  0.0000   8
      C2D    CG331 -0.2700   9
     H2D1     HGA3  0.0900   9
     H2D2     HGA3  0.0900   9
     H2D3     HGA3  0.0900   9
      C2E    CG321 -0.1800  10
     H2E1     HGA2  0.0900  10
     H2E2     HGA2  0.0900  10
      C3A    CG321 -0.1800  11
     H3A1     HGA2  0.0900  11
     H3A2     HGA2  0.0900  11
      C3B    CG2D1 -0.1500  12
      H3B     HGA4  0.1500  12
      C3C    CG2D1  0.0000  13
      C3D    CG331 -0.2700  14
     H3D1     HGA3  0.0900  14
     H3D2     HGA3  0.0900  14
     H3D3     HGA3  0.0900  14
      C3E    CG321 -0.1800  15
     H3E1     HGA2  0.0900  15
     H3E2     HGA2  0.0900  15
      C4A    CG321 -0.1800  16
     H4A1     HGA2  0.0900  16
     H4A2     HGA2  0.0900  16
      C4B    CG2D1 -0.1500  17
      H4B     HGA4  0.1500  17
      C4C    CG2D1  0.0000  18
      C4D    CG331 -0.2700  19
     H4D1     HGA3  0.0900  19
     H4D2     HGA3  0.0900  19
     H4D3     HGA3  0.0900  19
      C4E    CG321 -0.1800  20
     H4E1     HGA2  0.0900  20
     H4E2     HGA2  0.0900  20
      C5A    CG321 -0.1800  21
     H5A1     HGA2  0.0900  21
     H5A2     HGA2  0.0900  21
      C5B    CG2D1 -0.1500  22
      H5B     HGA4  0.1500  22
      C5C    CG2D1  0.0000  23
      C5D    CG331 -0.2700  24
     H5D1     HGA3  0.0900  24
     H5D2     HGA3  0.0900  24
     H5D3     HGA3  0.0900  24
      C5E    CG321 -0.1800  25
     H5E1     HGA2  0.0900  25
     H5E2     HGA2  0.0900  25
      C6A    CG321 -0.1800  26
     H6A1     HGA2  0.0900  26
     H6A2     HGA2  0.0900  26
      C6B    CG2D1 -0.1500  27
      H6B     HGA4  0.1500  27
      C6C    CG2D1  0.0000  28
      C6D    CG331 -0.2700  29
     H6D1     HGA3  0.0900  29
     H6D2     HGA3  0.0900  29
     H6D3     HGA3  0.0900  29
      C6E    CG321 -0.1800  30
     H6E1     HGA2  0.0900  30
     H6E2     HGA2  0.0900  30
      C7A    CG321 -0.1800  31
     H7A1     HGA2  0.0900  31
     H7A2     HGA2  0.0900  31
      C7B    CG2D1 -0.1500  32
      H7B     HGA4  0.1500  32
      C7C    CG2D1  0.0000  33
      C7D    CG331 -0.2700  34
     H7D1     HGA3  0.0900  34
     H7D2     HGA3  0.0900  34
     H7D3     HGA3  0.0900  34
      C7E    CG321 -0.1800  35
     H7E1     HGA2  0.0900  35
     H7E2     HGA2  0.0900  35
      C8A    CG321 -0.1800  36
     H8A1     HGA2  0.0900  36
     H8A2     HGA2  0.0900  36
      C8B    CG2D1 -0.1500  37
      H8B     HGA4  0.1500  37
      C8C    CG2D1  0.0000  38
      C8D    CG331 -0.2700  39
     H8D1     HGA3  0.0900  39
     H8D2     HGA3  0.0900  39
     H8D3     HGA3  0.0900  39
      C8E    CG321 -0.1800  40
     H8E1     HGA2  0.0900  40
     H8E2     HGA2  0.0900  40
      C9A    CG321 -0.1800  41
     H9A1     HGA2  0.0900  41
     H9A2     HGA2  0.0900  41
      C9B    CG2D1 -0.1500  42
      H9B     HGA4  0.1500  42
      C9C    CG2D1  0.0000  43
      C9D    CG331 -0.2700  44
     H9D1     HGA3  0.0900  44
     H9D2     HGA3  0.0900  44
     H9D3     HGA3  0.0900  44
      C9E    CG321 -0.1800  45
     H9E1     HGA2  0.0900  45
     H9E2     HGA2  0.0900  45
     C10A    CG321 -0.1800  46
    H10A1     HGA2  0.0900  46
    H10A2     HGA2  0.0900  46
     C10B    CG2D1 -0.1500  47
     H10B     HGA4  0.1500  47
     C10C    CG2D1  0.0000  48
     C10D    CG331 -0.2700  49
    H10D1     HGA3  0.0900  49
    H10D2     HGA3  0.0900  49
    H10D3     HGA3  0.0900  49
     C10E    CG321 -0.1800  50
    H10E1     HGA2  0.0900  50
    H10E2     HGA2  0.0900  50
     C11A    CG321 -0.1800  51
    H11A1     HGA2  0.0900  51
    H11A2     HGA2  0.0900  51
     C11B    CG2D1 -0.1500  52
     H11B     HGA4  0.1500  52
     C11C    CG2D1  0.0000  53
     C11D    CG331 -0.2700  54
    H11D1     HGA3  0.0900  54
    H11D2     HGA3  0.0900  54
    H11D3     HGA3  0.0900  54
     C11E    CG321 -0.1800  55
    H11E1     HGA2  0.0900  55
    H11E2     HGA2  0.0900  55
     C12A    CG321 -0.1800  56
    H12A1     HGA2  0.0900  56
    H12A2     HGA2  0.0900  56
     C12B    CG2D1 -0.1500  57
     H12B     HGA4  0.1500  57
     C12C    CG2D1  0.0000  58
     C12D    CG331 -0.2700  59
    H12D1     HGA3  0.0900  59
    H12D2     HGA3  0.0900  59
    H12D3     HGA3  0.0900  59
     C12E    CG321 -0.1800  60
    H12E1     HGA2  0.0900  60
    H12E2     HGA2  0.0900  60
     C13A    CG321 -0.1800  61
    H13A1     HGA2  0.0900  61
    H13A2     HGA2  0.0900  61
     C13B    CG2D1 -0.1500  62
     H13B     HGA4  0.1500  62
     C13C    CG2D1  0.0000  63
     C13D    CG331 -0.2700  64
    H13D1     HGA3  0.0900  64
    H13D2     HGA3  0.0900  64
    H13D3     HGA3  0.0900  64
     C13E    CG321 -0.1800  65
    H13E1     HGA2  0.0900  65
    H13E2     HGA2  0.0900  65
     C14A    CG321 -0.1800  66
    H14A1     HGA2  0.0900  66
    H14A2     HGA2  0.0900  66
     C14B    CG2D1 -0.1500  67
     H14B     HGA4  0.1500  67
     C14C    CG2D1  0.0000  68
     C14D    CG331 -0.2700  69
    H14D1     HGA3  0.0900  69
    H14D2     HGA3  0.0900  69
    H14D3     HGA3  0.0900  69
     C14E    CG321 -0.1800  70
    H14E1     HGA2  0.0900  70
    H14E2     HGA2  0.0900  70
     C15A    CG321 -0.1800  71
    H15A1     HGA2  0.0900  71
    H15A2     HGA2  0.0900  71
     C15B    CG2D1 -0.1500  72
     H15B     HGA4  0.1500  72
     C15C    CG2D1  0.0000  73
     C15D    CG331 -0.2700  74
    H15D1     HGA3  0.0900  74
    H15D2     HGA3  0.0900  74
    H15D3     HGA3  0.0900  74
     C15E    CG321 -0.1800  75
    H15E1     HGA2  0.0900  75
    H15E2     HGA2  0.0900  75
     C16A    CG321 -0.1800  76
    H16A1     HGA2  0.0900  76
    H16A2     HGA2  0.0900  76
     C16B    CG2D1 -0.1500  77
     H16B     HGA4  0.1500  77
     C16C    CG2D1  0.0000  78
     C16D    CG331 -0.2700  79
    H16D1     HGA3  0.0900  79
    H16D2     HGA3  0.0900  79
    H16D3     HGA3  0.0900  79
     C16E    CG321 -0.1800  80
    H16E1     HGA2  0.0900  80
    H16E2     HGA2  0.0900  80
     C17A    CG321 -0.1800  81
    H17A1     HGA2  0.0900  81
    H17A2     HGA2  0.0900  81
     C17B    CG2D1 -0.1500  82
     H17B     HGA4  0.1500  82
     C17C    CG2D1  0.0000  83
     C17D    CG331 -0.2700  84
    H17D1     HGA3  0.0900  84
    H17D2     HGA3  0.0900  84
    H17D3     HGA3  0.0900  84
     C17E    CG321 -0.1800  85
    H17E1     HGA2  0.0900  85
    H17E2     HGA2  0.0900  85
     C18A    CG321 -0.1800  86
    H18A1     HGA2  0.0900  86
    H18A2     HGA2  0.0900  86
     C18B    CG2D1 -0.1500  87
     H18B     HGA4  0.1500  87
     C18C    CG2D1  0.0000  88
     C18D    CG331 -0.2700  89
    H18D1     HGA3  0.0900  89
    H18D2     HGA3  0.0900  89
    H18D3     HGA3  0.0900  89
     C18E    CG321 -0.1800  90
    H18E1     HGA2  0.0900  90
    H18E2     HGA2  0.0900  90
     C19A    CG321 -0.1800  91
    H19A1     HGA2  0.0900  91
    H19A2     HGA2  0.0900  91
     C19B    CG2D1 -0.1500  92
     H19B     HGA4  0.1500  92
     C19C    CG2D1  0.0000  93
     C19D    CG331 -0.2700  94
    H19D1     HGA3  0.0900  94
    H19D2     HGA3  0.0900  94
    H19D3     HGA3  0.0900  94
     C19E    CG331 -0.2700  95
    H19E1     HGA3  0.0900  95
    H19E2     HGA3  0.0900  95
    H19E3     HGA3  0.0900  95
  [ bonds ]
      O22  HO22
       P2   O22
       P2   O23
       P2   O24
       P2   O12
       P1   O12
       P1   O13
       P1   O14
       P1   O11
      O11   C1A
      C1A   C1B
      C1B   C1C
      C1C   C1D
      C1C   C1E
      C1A  H1A1
      C1A  H1A2
      C1B  H1B1
      C1B  H1B2
      C1C   H1C
      C1D  H1D1
      C1D  H1D2
      C1D  H1D3
      C1E  H1E1
      C1E  H1E2
      C1E   C2A
      C2A   C2B
      C2C   C2D
      C2C   C2E
      C2B   C2C
      C2A  H2A1
      C2A  H2A2
      C2B   H2B
      C2D  H2D1
      C2D  H2D2
      C2D  H2D3
      C2E  H2E1
      C2E  H2E2
      C2E   C3A
      C3A   C3B
      C3C   C3D
      C3C   C3E
      C3B   C3C
      C3A  H3A1
      C3A  H3A2
      C3B   H3B
      C3D  H3D1
      C3D  H3D2
      C3D  H3D3
      C3E  H3E1
      C3E  H3E2
      C3E   C4A
      C4A   C4B
      C4C   C4D
      C4C   C4E
      C4B   C4C
      C4A  H4A1
      C4A  H4A2
      C4B   H4B
      C4D  H4D1
      C4D  H4D2
      C4D  H4D3
      C4E  H4E1
      C4E  H4E2
      C4E   C5A
      C5A   C5B
      C5C   C5D
      C5C   C5E
      C5B   C5C
      C5A  H5A1
      C5A  H5A2
      C5B   H5B
      C5D  H5D1
      C5D  H5D2
      C5D  H5D3
      C5E  H5E1
      C5E  H5E2
      C5E   C6A
      C6A   C6B
      C6C   C6D
      C6C   C6E
      C6B   C6C
      C6A  H6A1
      C6A  H6A2
      C6B   H6B
      C6D  H6D1
      C6D  H6D2
      C6D  H6D3
      C6E  H6E1
      C6E  H6E2
      C6E   C7A
      C7A   C7B
      C7C   C7D
      C7C   C7E
      C7B   C7C
      C7A  H7A1
      C7A  H7A2
      C7B   H7B
      C7D  H7D1
      C7D  H7D2
      C7D  H7D3
      C7E  H7E1
      C7E  H7E2
      C7E   C8A
      C8A   C8B
      C8C   C8D
      C8C   C8E
      C8B   C8C
      C8A  H8A1
      C8A  H8A2
      C8B   H8B
      C8D  H8D1
      C8D  H8D2
      C8D  H8D3
      C8E  H8E1
      C8E  H8E2
      C8E   C9A
      C9A   C9B
      C9C   C9D
      C9C   C9E
      C9B   C9C
      C9A  H9A1
      C9A  H9A2
      C9B   H9B
      C9D  H9D1
      C9D  H9D2
      C9D  H9D3
      C9E  H9E1
      C9E  H9E2
      C9E  C10A
     C10A  C10B
     C10C  C10D
     C10C  C10E
     C10B  C10C
     C10A H10A1
     C10A H10A2
     C10B  H10B
     C10D H10D1
     C10D H10D2
     C10D H10D3
     C10E H10E1
     C10E H10E2
     C10E  C11A
     C11A  C11B
     C11C  C11D
     C11C  C11E
     C11B  C11C
     C11A H11A1
     C11A H11A2
     C11B  H11B
     C11D H11D1
     C11D H11D2
     C11D H11D3
     C11E H11E1
     C11E H11E2
     C11E  C12A
     C12A  C12B
     C12C  C12D
     C12C  C12E
     C12B  C12C
     C12A H12A1
     C12A H12A2
     C12B  H12B
     C12D H12D1
     C12D H12D2
     C12D H12D3
     C12E H12E1
     C12E H12E2
     C12E  C13A
     C13A  C13B
     C13C  C13D
     C13C  C13E
     C13B  C13C
     C13A H13A1
     C13A H13A2
     C13B  H13B
     C13D H13D1
     C13D H13D2
     C13D H13D3
     C13E H13E1
     C13E H13E2
     C13E  C14A
     C14A  C14B
     C14C  C14D
     C14C  C14E
     C14B  C14C
     C14A H14A1
     C14A H14A2
     C14B  H14B
     C14D H14D1
     C14D H14D2
     C14D H14D3
     C14E H14E1
     C14E H14E2
     C14E  C15A
     C15A  C15B
     C15C  C15D
     C15C  C15E
     C15B  C15C
     C15A H15A1
     C15A H15A2
     C15B  H15B
     C15D H15D1
     C15D H15D2
     C15D H15D3
     C15E H15E1
     C15E H15E2
     C15E  C16A
     C16A  C16B
     C16C  C16D
     C16C  C16E
     C16B  C16C
     C16A H16A1
     C16A H16A2
     C16B  H16B
     C16D H16D1
     C16D H16D2
     C16D H16D3
     C16E H16E1
     C16E H16E2
     C16E  C17A
     C17A  C17B
     C17C  C17D
     C17C  C17E
     C17B  C17C
     C17A H17A1
     C17A H17A2
     C17B  H17B
     C17D H17D1
     C17D H17D2
     C17D H17D3
     C17E H17E1
     C17E H17E2
     C17E  C18A
     C18A  C18B
     C18C  C18D
     C18C  C18E
     C18B  C18C
     C18A H18A1
     C18A H18A2
     C18B  H18B
     C18D H18D1
     C18D H18D2
     C18D H18D3
     C18E H18E1
     C18E H18E2
     C18E  C19A
     C19A  C19B
     C19C  C19D
     C19C  C19E
     C19B  C19C
     C19A H19A1
     C19A H19A2
     C19B  H19B
     C19D H19D1
     C19D H19D2
     C19D H19D3
     C19E H19E1
     C19E H19E2
     C19E H19E3

[ DMG ]
; Decanoyl-N-methylglucamide
  [ atoms ]
       NF      NHL -0.4600   1
      2C2    CC331 -0.0400   1
     2H21     HCA3  0.0900   1
     2H22     HCA3  0.0900   1
     2H23     HCA3  0.0900   1
      C1F        C  0.5500   2
       OF        O -0.6000   2
       C2     CTL2 -0.0700   2
      H2R     HAL2  0.0600   2
      H2S     HAL2  0.0600   2
       C3     CTL2 -0.1800   3
      H3R     HAL2  0.0900   3
      H3S     HAL2  0.0900   3
       C4     CTL2 -0.1800   4
      H4R     HAL2  0.0900   4
      H4S     HAL2  0.0900   4
       C5     CTL2 -0.1800   5
      H5R     HAL2  0.0900   5
      H5S     HAL2  0.0900   5
       C6     CTL2 -0.1800   6
      H6R     HAL2  0.0900   6
      H6S     HAL2  0.0900   6
       C7     CTL2 -0.1800   7
      H7R     HAL2  0.0900   7
      H7S     HAL2  0.0900   7
       C8     CTL2 -0.1800   8
      H8R     HAL2  0.0900   8
      H8S     HAL2  0.0900   8
       C9     CTL2 -0.1800   9
      H9R     HAL2  0.0900   9
      H9S     HAL2  0.0900   9
      C10     CTL3 -0.2700  10
     H10R     HAL3  0.0900  10
     H10S     HAL3  0.0900  10
     H10T     HAL3  0.0900  10
      1C1    CC322  0.0500  11
     1H11     HCA2  0.0900  11
     1H12     HCA2  0.0900  11
      1C2    CC312  0.1400  12
      1H2     HCA1  0.0900  12
      1O2    OC311 -0.6500  12
     1HO2     HCP1  0.4200  12
      1C3    CC312  0.1400  13
      1H3     HCA1  0.0900  13
      1O3    OC311 -0.6500  13
     1HO3     HCP1  0.4200  13
      1C4    CC312  0.1400  14
      1H4     HCA1  0.0900  14
      1O4    OC311 -0.6500  14
     1HO4     HCP1  0.4200  14
      1C5    CC312  0.1400  15
      1H5     HCA1  0.0900  15
      1O5    OC311 -0.6500  15
     1HO5     HCP1  0.4200  15
      1C6    CC322  0.0500  16
     1H61     HCA2  0.0900  16
     1H62     HCA2  0.0900  16
      1O6    OC311 -0.6500  16
     1HO6     HCP1  0.4200  16
  [ bonds ]
      2C2  2H21
      2C2  2H22
      2C2  2H23
       NF   2C2
      1C1    NF
      1C1  1H11
      1C1  1H12
      1C1   1C2
      1C2   1H2
      1C2   1O2
      1O2  1HO2
      1C2   1C3
      1C3   1H3
      1C3   1O3
      1O3  1HO3
      1C3   1C4
      1C4   1H4
      1C4   1O4
      1O4  1HO4
      1C4   1C5
      1C5   1H5
      1C5   1C6
      1C6  1H61
      1C6  1H62
      1C6   1O6
      1O6  1HO6
      1C5   1O5
      1O5  1HO5
       NF   C1F
      C1F    C2
      C1F    OF
       C2   H2R
       C2   H2S
       C2    C3
       C3   H3R
       C3   H3S
       C3    C4
       C4   H4R
       C4   H4S
       C4    C5
       C5   H5R
       C5   H5S
       C5    C6
       C6   H6R
       C6   H6S
       C6    C7
       C7   H7R
       C7   H7S
       C7    C8
       C8   H8R
       C8   H8S
       C8    C9
       C9   H9R
       C9   H9S
       C9   C10
      C10  H10R
      C10  H10S
      C10  H10T

[ NHEG ]
; Nonanoyl-N-Hydroxyethylglucamide
  [ atoms ]
      2C1    CC321  0.0500   1
      2O1   OC311M -0.6500   1
     2HO1     HCP1  0.4200   1
     2H11     HCA2  0.0900   1
     2H12     HCA2  0.0900   1
       NF      NHL -0.4600   2
      2C2    CC321  0.0500   2
     2H21     HCA2  0.0900   2
     2H22     HCA2  0.0900   2
      C1F        C  0.5500   3
       OF        O -0.6000   3
       C2     CTL2 -0.0700   3
      H2R     HAL2  0.0600   3
      H2S     HAL2  0.0600   3
       C3     CTL2 -0.1800   4
      H3R     HAL2  0.0900   4
      H3S     HAL2  0.0900   4
       C4     CTL2 -0.1800   5
      H4R     HAL2  0.0900   5
      H4S     HAL2  0.0900   5
       C5     CTL2 -0.1800   6
      H5R     HAL2  0.0900   6
      H5S     HAL2  0.0900   6
       C6     CTL2 -0.1800   7
      H6R     HAL2  0.0900   7
      H6S     HAL2  0.0900   7
       C7     CTL2 -0.1800   8
      H7R     HAL2  0.0900   8
      H7S     HAL2  0.0900   8
       C8     CTL2 -0.1800   9
      H8R     HAL2  0.0900   9
      H8S     HAL2  0.0900   9
       C9     CTL3 -0.2700  10
      H9R     HAL3  0.0900  10
      H9S     HAL3  0.0900  10
      H9T     HAL3  0.0900  10
      1C1    CC322  0.0500  11
     1H11     HCA2  0.0900  11
     1H12     HCA2  0.0900  11
      1C2    CC312  0.1400  12
      1H2     HCA1  0.0900  12
      1O2    OC311 -0.6500  12
     1HO2     HCP1  0.4200  12
      1C3    CC312  0.1400  13
      1H3     HCA1  0.0900  13
      1O3    OC311 -0.6500  13
     1HO3     HCP1  0.4200  13
      1C4    CC312  0.1400  14
      1H4     HCA1  0.0900  14
      1O4    OC311 -0.6500  14
     1HO4     HCP1  0.4200  14
      1C5    CC312  0.1400  15
      1H5     HCA1  0.0900  15
      1O5    OC311 -0.6500  15
     1HO5     HCP1  0.4200  15
      1C6    CC322  0.0500  16
     1H61     HCA2  0.0900  16
     1H62     HCA2  0.0900  16
      1O6    OC311 -0.6500  16
     1HO6     HCP1  0.4200  16
  [ bonds ]
      2C1   2C2
      2C1   2O1
      2C1  2H11
      2C1  2H12
      2O1  2HO1
      2C2  2H21
      2C2  2H22
       NF   2C2
      1C1    NF
      1C1  1H11
      1C1  1H12
      1C1   1C2
      1C2   1H2
      1C2   1O2
      1O2  1HO2
      1C2   1C3
      1C3   1H3
      1C3   1O3
      1O3  1HO3
      1C3   1C4
      1C4   1H4
      1C4   1O4
      1O4  1HO4
      1C4   1C5
      1C5   1H5
      1C5   1C6
      1C6  1H61
      1C6  1H62
      1C6   1O6
      1O6  1HO6
      1C5   1O5
      1O5  1HO5
       NF   C1F
      C1F    C2
      C1F    OF
       C2   H2R
       C2   H2S
       C2    C3
       C3   H3R
       C3   H3S
       C3    C4
       C4   H4R
       C4   H4S
       C4    C5
       C5   H5R
       C5   H5S
       C5    C6
       C6   H6R
       C6   H6S
       C6    C7
       C7   H7R
       C7   H7S
       C7    C8
       C8   H8R
       C8   H8S
       C8    C9
       C9   H9R
       C9   H9S
       C9   H9T

[ NIDP40 ]
; [Octylphenoxy]Polyethoxyethanol
  [ atoms ]
       CG   CG2R61  0.0000   1
      CD1   CG2R61 -0.1150   1
      HD1    HGR61  0.1150   1
      CD2   CG2R61 -0.1150   1
      HD2    HGR61  0.1150   1
      CE1   CG2R61 -0.1150   1
      HE1    HGR61  0.1150   1
      CE2   CG2R61 -0.1150   1
      HE2    HGR61  0.1150   1
       CZ   CG2R61  0.1800   1
       C1    CG301  0.0000   2
     C101    CG331 -0.2700   2
     H101     HGA3  0.0900   2
     H102     HGA3  0.0900   2
     H103     HGA3  0.0900   2
     C201    CG331 -0.2700   2
     H201     HGA3  0.0900   2
     H202     HGA3  0.0900   2
     H203     HGA3  0.0900   2
       C2    CG321 -0.1800   2
      H21     HGA2  0.0900   2
      H22     HGA2  0.0900   2
       C3    CG301  0.0000   2
     C301    CG331 -0.2700   2
     H301     HGA3  0.0900   2
     H302     HGA3  0.0900   2
     H303     HGA3  0.0900   2
     C401    CG331 -0.2700   2
     H401     HGA3  0.0900   2
     H402     HGA3  0.0900   2
     H403     HGA3  0.0900   2
       C4    CG331 -0.2700   2
      H41     HGA3  0.0900   2
      H42     HGA3  0.0900   2
      H43     HGA3  0.0900   2
      1C1    CC321  0.0000   3
     1H11     HCA2  0.0900   3
     1H12     HCA2  0.0900   3
      1O1    OC301 -0.3600   3
      1C2    CC321  0.0000   4
     1H21     HCA2  0.0900   4
     1H22     HCA2  0.0900   4
      1O2    OC301 -0.3600   4
      2C1    CC321  0.0000   5
     2H11     HCA2  0.0900   5
     2H12     HCA2  0.0900   5
      2C2    CC321  0.0000   6
     2H21     HCA2  0.0900   6
     2H22     HCA2  0.0900   6
      2O2    OC301 -0.3600   6
      3C1    CC321  0.0000   7
     3H11     HCA2  0.0900   7
     3H12     HCA2  0.0900   7
      3C2    CC321  0.0000   8
     3H21     HCA2  0.0900   8
     3H22     HCA2  0.0900   8
      3O2    OC301 -0.3600   8
      4C1    CC321  0.0000   9
     4H11     HCA2  0.0900   9
     4H12     HCA2  0.0900   9
      4C2    CC321  0.0000  10
     4H21     HCA2  0.0900  10
     4H22     HCA2  0.0900  10
      4O2    OC301 -0.3600  10
      5C1    CC321  0.0000  11
     5H11     HCA2  0.0900  11
     5H12     HCA2  0.0900  11
      5C2    CC321  0.0000  12
     5H21     HCA2  0.0900  12
     5H22     HCA2  0.0900  12
      5O2    OC301 -0.3600  12
      6C1    CC321  0.0000  13
     6H11     HCA2  0.0900  13
     6H12     HCA2  0.0900  13
      6C2    CC321  0.0000  14
     6H21     HCA2  0.0900  14
     6H22     HCA2  0.0900  14
      6O2    OC301 -0.3600  14
      7C1    CC321  0.0000  15
     7H11     HCA2  0.0900  15
     7H12     HCA2  0.0900  15
      7C2    CC321  0.0000  16
     7H21     HCA2  0.0900  16
     7H22     HCA2  0.0900  16
      7O2    OC301 -0.3600  16
      8C1    CC321  0.0000  17
     8H11     HCA2  0.0900  17
     8H12     HCA2  0.0900  17
      8C2    CC321  0.0000  18
     8H21     HCA2  0.0900  18
     8H22     HCA2  0.0900  18
      8O2    OC301 -0.3600  18
      9C1    CC321  0.0000  19
     9H11     HCA2  0.0900  19
     9H12     HCA2  0.0900  19
      9C2    CC321  0.0500  20
     9H21     HCA2  0.0900  20
     9H22     HCA2  0.0900  20
      9O2   OC311M -0.6500  20
     9HO2    HCP1M  0.4200  20
  [ bonds ]
      1C1   1O1
      1C1  1H11
      1C1  1H12
      1C1   1C2
      1C2   1O2
      1C2  1H21
      1C2  1H22
      1O2   2C1
      2C1  2H11
      2C1  2H12
      2C1   2C2
      2C2   2O2
      2C2  2H21
      2C2  2H22
      2O2   3C1
      3C1  3H11
      3C1  3H12
      3C1   3C2
      3C2   3O2
      3C2  3H21
      3C2  3H22
      3O2   4C1
      4C1  4H11
      4C1  4H12
      4C1   4C2
      4C2   4O2
      4C2  4H21
      4C2  4H22
      4O2   5C1
      5C1  5H11
      5C1  5H12
      5C1   5C2
      5C2   5O2
      5C2  5H21
      5C2  5H22
      5O2   6C1
      6C1  6H11
      6C1  6H12
      6C1   6C2
      6C2   6O2
      6C2  6H21
      6C2  6H22
      6O2   7C1
      7C1  7H11
      7C1  7H12
      7C1   7C2
      7C2   7O2
      7C2  7H21
      7C2  7H22
      7O2   8C1
      8C1  8H11
      8C1  8H12
      8C1   8C2
      8C2   8O2
      8C2  8H21
      8C2  8H22
      8O2   9C1
      9C1  9H11
      9C1  9H12
      9C1   9C2
      9C2   9O2
      9C2  9H21
      9C2  9H22
      9O2  9HO2
      1O1    CZ
      CD1    CG
      CD2    CG
      CE1   CD1
      CE2   CD2
       CZ   CE1
       CZ   CE2
       CG    C1
       C1    C2
       C2    C3
       C3    C4
      CD1   HD1
      CD2   HD2
      CE1   HE1
      CE2   HE2
       C1  C101
       C1  C201
       C2   H21
       C2   H22
       C3  C301
       C3  C401
       C4   H41
       C4   H42
       C4   H43
     C101  H101
     C101  H102
     C101  H103
     C201  H201
     C201  H202
     C201  H203
     C301  H301
     C301  H302
     C301  H303
     C401  H401
     C401  H402
     C401  H403

[ NMG ]
; Nonanoyl-N-methylglucamide
  [ atoms ]
       NF      NHL -0.4600   1
      2C2    CC331 -0.0400   1
     2H21     HCA3  0.0900   1
     2H22     HCA3  0.0900   1
     2H23     HCA3  0.0900   1
      C1F        C  0.5500   2
       OF        O -0.6000   2
       C2     CTL2 -0.0700   2
      H2R     HAL2  0.0600   2
      H2S     HAL2  0.0600   2
       C3     CTL2 -0.1800   3
      H3R     HAL2  0.0900   3
      H3S     HAL2  0.0900   3
       C4     CTL2 -0.1800   4
      H4R     HAL2  0.0900   4
      H4S     HAL2  0.0900   4
       C5     CTL2 -0.1800   5
      H5R     HAL2  0.0900   5
      H5S     HAL2  0.0900   5
       C6     CTL2 -0.1800   6
      H6R     HAL2  0.0900   6
      H6S     HAL2  0.0900   6
       C7     CTL2 -0.1800   7
      H7R     HAL2  0.0900   7
      H7S     HAL2  0.0900   7
       C8     CTL2 -0.1800   8
      H8R     HAL2  0.0900   8
      H8S     HAL2  0.0900   8
       C9     CTL3 -0.2700   9
      H9R     HAL3  0.0900   9
      H9S     HAL3  0.0900   9
      H9T     HAL3  0.0900   9
      1C1    CC322  0.0500  10
     1H11     HCA2  0.0900  10
     1H12     HCA2  0.0900  10
      1C2    CC312  0.1400  11
      1H2     HCA1  0.0900  11
      1O2    OC311 -0.6500  11
     1HO2     HCP1  0.4200  11
      1C3    CC312  0.1400  12
      1H3     HCA1  0.0900  12
      1O3    OC311 -0.6500  12
     1HO3     HCP1  0.4200  12
      1C4    CC312  0.1400  13
      1H4     HCA1  0.0900  13
      1O4    OC311 -0.6500  13
     1HO4     HCP1  0.4200  13
      1C5    CC312  0.1400  14
      1H5     HCA1  0.0900  14
      1O5    OC311 -0.6500  14
     1HO5     HCP1  0.4200  14
      1C6    CC322  0.0500  15
     1H61     HCA2  0.0900  15
     1H62     HCA2  0.0900  15
      1O6    OC311 -0.6500  15
     1HO6     HCP1  0.4200  15
  [ bonds ]
      2C2  2H21
      2C2  2H22
      2C2  2H23
       NF   2C2
      1C1    NF
      1C1  1H11
      1C1  1H12
      1C1   1C2
      1C2   1H2
      1C2   1O2
      1O2  1HO2
      1C2   1C3
      1C3   1H3
      1C3   1O3
      1O3  1HO3
      1C3   1C4
      1C4   1H4
      1C4   1O4
      1O4  1HO4
      1C4   1C5
      1C5   1H5
      1C5   1C6
      1C6  1H61
      1C6  1H62
      1C6   1O6
      1O6  1HO6
      1C5   1O5
      1O5  1HO5
       NF   C1F
      C1F    C2
      C1F    OF
       C2   H2R
       C2   H2S
       C2    C3
       C3   H3R
       C3   H3S
       C3    C4
       C4   H4R
       C4   H4S
       C4    C5
       C5   H5R
       C5   H5S
       C5    C6
       C6   H6R
       C6   H6S
       C6    C7
       C7   H7R
       C7   H7S
       C7    C8
       C8   H8R
       C8   H8S
       C8    C9
       C9   H9R
       C9   H9S
       C9   H9T

[ SMDD ]
; Sucrose Monododecanoate
  [ atoms ]
       O1      OSL -0.4900   1
       O2      OBL -0.6300   1
       C1       CL  0.9000   1
       C2     CTL2 -0.2200   1
      H2R     HAL2  0.0900   1
      H2S     HAL2  0.0900   1
       C3     CTL2 -0.1800   2
      H3R     HAL2  0.0900   2
      H3S     HAL2  0.0900   2
       C4     CTL2 -0.1800   3
      H4R     HAL2  0.0900   3
      H4S     HAL2  0.0900   3
       C5     CTL2 -0.1800   4
      H5R     HAL2  0.0900   4
      H5S     HAL2  0.0900   4
       C6     CTL2 -0.1800   5
      H6R     HAL2  0.0900   5
      H6S     HAL2  0.0900   5
       C7     CTL2 -0.1800   6
      H7R     HAL2  0.0900   6
      H7S     HAL2  0.0900   6
       C8     CTL2 -0.1800   7
      H8R     HAL2  0.0900   7
      H8S     HAL2  0.0900   7
       C9     CTL2 -0.1800   8
      H9R     HAL2  0.0900   8
      H9S     HAL2  0.0900   8
      C10     CTL2 -0.1800   9
     H10R     HAL2  0.0900   9
     H10S     HAL2  0.0900   9
      C11     CTL2 -0.1800  10
     H11R     HAL2  0.0900  10
     H11S     HAL2  0.0900  10
      C12     CTL3 -0.2700  11
     H12S     HAL3  0.0900  11
     H12R     HAL3  0.0900  11
     H12T     HAL3  0.0900  11
      2C1   CC3162  0.2900  12
      2H1     HCA1  0.0900  12
      2O1    OC302 -0.3600  12
      2C5   CC3163  0.1100  12
      2H5     HCA1  0.0900  12
      2O5   OC3C61 -0.4000  12
      2C2   CC3161  0.1400  13
      2H2     HCA1  0.0900  13
      2O2    OC311 -0.6500  13
     2HO2     HCP1  0.4200  13
      2C3   CC3161  0.1400  14
      2H3     HCA1  0.0900  14
      2O3    OC311 -0.6500  14
     2HO3     HCP1  0.4200  14
      2C4   CC3161  0.1400  15
      2H4     HCA1  0.0900  15
      2O4    OC311 -0.6500  15
     2HO4     HCP1  0.4200  15
      2C6    CC321  0.0800  16
     2H61     HCA2  0.0900  16
     2H62     HCA2  0.0900  16
      1O5   OC3C51 -0.4000  17
      1C2   CC3051  0.3800  17
      1C5   CC3153  0.1100  17
      1H5     HCA1  0.0900  17
      1C6    CC321  0.0500  18
     1H61     HCA2  0.0900  18
     1H62     HCA2  0.0900  18
      1O6    OC311 -0.6500  18
     1HO6     HCP1  0.4200  18
      1C1    CC321  0.0500  19
     1H11     HCA2  0.0900  19
     1H12     HCA2  0.0900  19
      1O1    OC311 -0.6500  19
     1HO1     HCP1  0.4200  19
      1C3   CC3151  0.1400  20
      1H3     HCA1  0.0900  20
      1O3    OC311 -0.6500  20
     1HO3     HCP1  0.4200  20
      1C4   CC3151  0.1400  21
      1H4     HCA1  0.0900  21
      1O4    OC311 -0.6500  21
     1HO4     HCP1  0.4200  21
  [ bonds ]
      2C1   2O1
      2C1   2H1
      2C1   2O5
      2C1   2C2
      2C2   2H2
      2C2   2O2
      2O2  2HO2
      2C2   2C3
      2C3   2H3
      2C3   2O3
      2O3  2HO3
      2C3   2C4
      2C4   2H4
      2C4   2O4
      2O4  2HO4
      2C4   2C5
      2C5   2H5
      2C5   2C6
      2C6  2H61
      2C6  2H62
      2C6    O1
      2C5   2O5
       O1    C1
       C1    C2
       C1    O2
       C2   H2R
       C2   H2S
       C2    C3
       C3   H3R
       C3   H3S
       C3    C4
       C4   H4R
       C4   H4S
       C4    C5
       C5   H5R
       C5   H5S
       C5    C6
       C6   H6R
       C6   H6S
       C6    C7
       C7   H7R
       C7   H7S
       C7    C8
       C8   H8R
       C8   H8S
       C8    C9
       C9   H9R
       C9   H9S
       C9   C10
      C10  H10R
      C10  H10S
      C10   C11
      C11  H11R
      C11  H11S
      C11   C12
      C12  H12R
      C12  H12S
      C12  H12T
      2O1   1C2
      1O5   1C2
      1C2   1C1
      1C2   1C3
      1C3   1H3
      1C3   1O3
      1O3  1HO3
      1C3   1C4
      1C4   1H4
      1C4   1O4
      1O4  1HO4
      1C4   1C5
      1C5   1H5
      1C5   1C6
      1C5   1O5
      1C6  1H61
      1C6  1H62
      1C6   1O6
      1O6  1HO6
      1C1  1H11
      1C1  1H12
      1C1   1O1
      1O1  1HO1

[ TX100 ]
; TRITON X-100 • α-[4-(1,1,3,3-Tetramethylbutyl)phenyl]-w-hydroxy-poly(oxy-1,2-ethanediyl)
  [ atoms ]
       CG   CG2R61  0.0000   1
      CD1   CG2R61 -0.1150   1
      HD1    HGR61  0.1150   1
      CD2   CG2R61 -0.1150   1
      HD2    HGR61  0.1150   1
      CE1   CG2R61 -0.1150   1
      HE1    HGR61  0.1150   1
      CE2   CG2R61 -0.1150   1
      HE2    HGR61  0.1150   1
       CZ   CG2R61  0.1800   1
       C1    CG301  0.0000   2
     C101    CG331 -0.2700   2
     H101     HGA3  0.0900   2
     H102     HGA3  0.0900   2
     H103     HGA3  0.0900   2
     C201    CG331 -0.2700   2
     H201     HGA3  0.0900   2
     H202     HGA3  0.0900   2
     H203     HGA3  0.0900   2
       C2    CG321 -0.1800   2
      H21     HGA2  0.0900   2
      H22     HGA2  0.0900   2
       C3    CG301  0.0000   2
     C301    CG331 -0.2700   2
     H301     HGA3  0.0900   2
     H302     HGA3  0.0900   2
     H303     HGA3  0.0900   2
     C401    CG331 -0.2700   2
     H401     HGA3  0.0900   2
     H402     HGA3  0.0900   2
     H403     HGA3  0.0900   2
       C4    CG331 -0.2700   2
      H41     HGA3  0.0900   2
      H42     HGA3  0.0900   2
      H43     HGA3  0.0900   2
      1C1    CC321  0.0000   3
     1H11     HCA2  0.0900   3
     1H12     HCA2  0.0900   3
      1O1    OC301 -0.3600   3
      1C2    CC321  0.0000   4
     1H21     HCA2  0.0900   4
     1H22     HCA2  0.0900   4
      1O2    OC301 -0.3600   4
      2C1    CC321  0.0000   5
     2H11     HCA2  0.0900   5
     2H12     HCA2  0.0900   5
      2C2    CC321  0.0000   6
     2H21     HCA2  0.0900   6
     2H22     HCA2  0.0900   6
      2O2    OC301 -0.3600   6
      3C1    CC321  0.0000   7
     3H11     HCA2  0.0900   7
     3H12     HCA2  0.0900   7
      3C2    CC321  0.0000   8
     3H21     HCA2  0.0900   8
     3H22     HCA2  0.0900   8
      3O2    OC301 -0.3600   8
      4C1    CC321  0.0000   9
     4H11     HCA2  0.0900   9
     4H12     HCA2  0.0900   9
      4C2    CC321  0.0000  10
     4H21     HCA2  0.0900  10
     4H22     HCA2  0.0900  10
      4O2    OC301 -0.3600  10
      5C1    CC321  0.0000  11
     5H11     HCA2  0.0900  11
     5H12     HCA2  0.0900  11
      5C2    CC321  0.0000  12
     5H21     HCA2  0.0900  12
     5H22     HCA2  0.0900  12
      5O2    OC301 -0.3600  12
      6C1    CC321  0.0000  13
     6H11     HCA2  0.0900  13
     6H12     HCA2  0.0900  13
      6C2    CC321  0.0000  14
     6H21     HCA2  0.0900  14
     6H22     HCA2  0.0900  14
      6O2    OC301 -0.3600  14
      7C1    CC321  0.0000  15
     7H11     HCA2  0.0900  15
     7H12     HCA2  0.0900  15
      7C2    CC321  0.0000  16
     7H21     HCA2  0.0900  16
     7H22     HCA2  0.0900  16
      7O2    OC301 -0.3600  16
      8C1    CC321  0.0000  17
     8H11     HCA2  0.0900  17
     8H12     HCA2  0.0900  17
      8C2    CC321  0.0000  18
     8H21     HCA2  0.0900  18
     8H22     HCA2  0.0900  18
      8O2    OC301 -0.3600  18
      9C1    CC321  0.0000  19
     9H11     HCA2  0.0900  19
     9H12     HCA2  0.0900  19
      9C2    CC321  0.0000  20
     9H21     HCA2  0.0900  20
     9H22     HCA2  0.0900  20
      9O2    OC301 -0.3600  20
     10C1    CC321  0.0000  21
    10H11     HCA2  0.0900  21
    10H12     HCA2  0.0900  21
     10C2    CC321  0.0500  22
    10H21     HCA2  0.0900  22
    10H22     HCA2  0.0900  22
     10O2   OC311M -0.6500  22
    10HO2    HCP1M  0.4200  22
  [ bonds ]
      1C1   1O1
      1C1  1H11
      1C1  1H12
      1C1   1C2
      1C2   1O2
      1C2  1H21
      1C2  1H22
      1O2   2C1
      2C1  2H11
      2C1  2H12
      2C1   2C2
      2C2   2O2
      2C2  2H21
      2C2  2H22
      2O2   3C1
      3C1  3H11
      3C1  3H12
      3C1   3C2
      3C2   3O2
      3C2  3H21
      3C2  3H22
      3O2   4C1
      4C1  4H11
      4C1  4H12
      4C1   4C2
      4C2   4O2
      4C2  4H21
      4C2  4H22
      4O2   5C1
      5C1  5H11
      5C1  5H12
      5C1   5C2
      5C2   5O2
      5C2  5H21
      5C2  5H22
      5O2   6C1
      6C1  6H11
      6C1  6H12
      6C1   6C2
      6C2   6O2
      6C2  6H21
      6C2  6H22
      6O2   7C1
      7C1  7H11
      7C1  7H12
      7C1   7C2
      7C2   7O2
      7C2  7H21
      7C2  7H22
      7O2   8C1
      8C1  8H11
      8C1  8H12
      8C1   8C2
      8C2   8O2
      8C2  8H21
      8C2  8H22
      8O2   9C1
      9C1  9H11
      9C1  9H12
      9C1   9C2
      9C2   9O2
      9C2  9H21
      9C2  9H22
      9O2  10C1
     10C1 10H11
     10C1 10H12
     10C1  10C2
     10C2  10O2
     10C2 10H21
     10C2 10H22
     10O2 10HO2
      1O1    CZ
      CD1    CG
      CD2    CG
      CE1   CD1
      CE2   CD2
       CZ   CE1
       CZ   CE2
       CG    C1
       C1    C2
       C2    C3
       C3    C4
      CD1   HD1
      CD2   HD2
      CE1   HE1
      CE2   HE2
       C1  C101
       C1  C201
       C2   H21
       C2   H22
       C3  C301
       C3  C401
       C4   H41
       C4   H42
       C4   H43
     C101  H101
     C101  H102
     C101  H103
     C201  H201
     C201  H202
     C201  H203
     C301  H301
     C301  H302
     C301  H303
     C401  H401
     C401  H402
     C401  H403

[ TX114 ]
; TRITON X-114 • α-[(1,1,3,3-Tetramethylbutyl)phenyl]-w-Hydroxy-Poly(Oxy-1,2-Ethanediyl)
  [ atoms ]
       CG   CG2R61  0.0000   1
      CD1   CG2R61 -0.1150   1
      HD1    HGR61  0.1150   1
      CD2   CG2R61 -0.1150   1
      HD2    HGR61  0.1150   1
      CE1   CG2R61 -0.1150   1
      HE1    HGR61  0.1150   1
      CE2   CG2R61 -0.1150   1
      HE2    HGR61  0.1150   1
       CZ   CG2R61  0.1800   1
       C1    CG301  0.0000   2
     C101    CG331 -0.2700   2
     H101     HGA3  0.0900   2
     H102     HGA3  0.0900   2
     H103     HGA3  0.0900   2
     C201    CG331 -0.2700   2
     H201     HGA3  0.0900   2
     H202     HGA3  0.0900   2
     H203     HGA3  0.0900   2
       C2    CG321 -0.1800   2
      H21     HGA2  0.0900   2
      H22     HGA2  0.0900   2
       C3    CG301  0.0000   2
     C301    CG331 -0.2700   2
     H301     HGA3  0.0900   2
     H302     HGA3  0.0900   2
     H303     HGA3  0.0900   2
     C401    CG331 -0.2700   2
     H401     HGA3  0.0900   2
     H402     HGA3  0.0900   2
     H403     HGA3  0.0900   2
       C4    CG331 -0.2700   2
      H41     HGA3  0.0900   2
      H42     HGA3  0.0900   2
      H43     HGA3  0.0900   2
      1C1    CC321  0.0000   3
     1H11     HCA2  0.0900   3
     1H12     HCA2  0.0900   3
      1O1    OC301 -0.3600   3
      1C2    CC321  0.0000   4
     1H21     HCA2  0.0900   4
     1H22     HCA2  0.0900   4
      1O2    OC301 -0.3600   4
      2C1    CC321  0.0000   5
     2H11     HCA2  0.0900   5
     2H12     HCA2  0.0900   5
      2C2    CC321  0.0000   6
     2H21     HCA2  0.0900   6
     2H22     HCA2  0.0900   6
      2O2    OC301 -0.3600   6
      3C1    CC321  0.0000   7
     3H11     HCA2  0.0900   7
     3H12     HCA2  0.0900   7
      3C2    CC321  0.0000   8
     3H21     HCA2  0.0900   8
     3H22     HCA2  0.0900   8
      3O2    OC301 -0.3600   8
      4C1    CC321  0.0000   9
     4H11     HCA2  0.0900   9
     4H12     HCA2  0.0900   9
      4C2    CC321  0.0000  10
     4H21     HCA2  0.0900  10
     4H22     HCA2  0.0900  10
      4O2    OC301 -0.3600  10
      5C1    CC321  0.0000  11
     5H11     HCA2  0.0900  11
     5H12     HCA2  0.0900  11
      5C2    CC321  0.0000  12
     5H21     HCA2  0.0900  12
     5H22     HCA2  0.0900  12
      5O2    OC301 -0.3600  12
      6C1    CC321  0.0000  13
     6H11     HCA2  0.0900  13
     6H12     HCA2  0.0900  13
      6C2    CC321  0.0000  14
     6H21     HCA2  0.0900  14
     6H22     HCA2  0.0900  14
      6O2    OC301 -0.3600  14
      7C1    CC321  0.0000  15
     7H11     HCA2  0.0900  15
     7H12     HCA2  0.0900  15
      7C2    CC321  0.0000  16
     7H21     HCA2  0.0900  16
     7H22     HCA2  0.0900  16
      7O2    OC301 -0.3600  16
      8C1    CC321  0.0000  17
     8H11     HCA2  0.0900  17
     8H12     HCA2  0.0900  17
      8C2    CC321  0.0500  18
     8H21     HCA2  0.0900  18
     8H22     HCA2  0.0900  18
      8O2   OC311M -0.6500  18
     8HO2    HCP1M  0.4200  18
  [ bonds ]
      1C1   1O1
      1C1  1H11
      1C1  1H12
      1C1   1C2
      1C2   1O2
      1C2  1H21
      1C2  1H22
      1O2   2C1
      2C1  2H11
      2C1  2H12
      2C1   2C2
      2C2   2O2
      2C2  2H21
      2C2  2H22
      2O2   3C1
      3C1  3H11
      3C1  3H12
      3C1   3C2
      3C2   3O2
      3C2  3H21
      3C2  3H22
      3O2   4C1
      4C1  4H11
      4C1  4H12
      4C1   4C2
      4C2   4O2
      4C2  4H21
      4C2  4H22
      4O2   5C1
      5C1  5H11
      5C1  5H12
      5C1   5C2
      5C2   5O2
      5C2  5H21
      5C2  5H22
      5O2   6C1
      6C1  6H11
      6C1  6H12
      6C1   6C2
      6C2   6O2
      6C2  6H21
      6C2  6H22
      6O2   7C1
      7C1  7H11
      7C1  7H12
      7C1   7C2
      7C2   7O2
      7C2  7H21
      7C2  7H22
      7O2   8C1
      8C1  8H11
      8C1  8H12
      8C1   8C2
      8C2   8O2
      8C2  8H21
      8C2  8H22
      8O2  8HO2
      1O1    CZ
      CD1    CG
      CD2    CG
      CE1   CD1
      CE2   CD2
       CZ   CE1
       CZ   CE2
       CG    C1
       C1    C2
       C2    C3
       C3    C4
      CD1   HD1
      CD2   HD2
      CE1   HE1
      CE2   HE2
       C1  C101
       C1  C201
       C2   H21
       C2   H22
       C3  C301
       C3  C401
       C4   H41
       C4   H42
       C4   H43
     C101  H101
     C101  H102
     C101  H103
     C201  H201
     C201  H202
     C201  H203
     C301  H301
     C301  H302
     C301  H303
     C401  H401
     C401  H402
     C401  H403

[ TX305 ]
; TRITON X-305 • α-[4-(1,1,3,3-Tetramethylbutyl)phenyl]-w-Hydroxy-Poly(Oxy-1,2-Ethanediyl)
  [ atoms ]
       CG   CG2R61  0.0000   1
      CD1   CG2R61 -0.1150   1
      HD1    HGR61  0.1150   1
      CD2   CG2R61 -0.1150   1
      HD2    HGR61  0.1150   1
      CE1   CG2R61 -0.1150   1
      HE1    HGR61  0.1150   1
      CE2   CG2R61 -0.1150   1
      HE2    HGR61  0.1150   1
       CZ   CG2R61  0.1800   1
       C1    CG301  0.0000   2
     C101    CG331 -0.2700   2
     H101     HGA3  0.0900   2
     H102     HGA3  0.0900   2
     H103     HGA3  0.0900   2
     C201    CG331 -0.2700   2
     H201     HGA3  0.0900   2
     H202     HGA3  0.0900   2
     H203     HGA3  0.0900   2
       C2    CG321 -0.1800   2
      H21     HGA2  0.0900   2
      H22     HGA2  0.0900   2
       C3    CG301  0.0000   2
     C301    CG331 -0.2700   2
     H301     HGA3  0.0900   2
     H302     HGA3  0.0900   2
     H303     HGA3  0.0900   2
     C401    CG331 -0.2700   2
     H401     HGA3  0.0900   2
     H402     HGA3  0.0900   2
     H403     HGA3  0.0900   2
       C4    CG331 -0.2700   2
      H41     HGA3  0.0900   2
      H42     HGA3  0.0900   2
      H43     HGA3  0.0900   2
      1C1    CC321  0.0000   3
     1H11     HCA2  0.0900   3
     1H12     HCA2  0.0900   3
      1O1    OC301 -0.3600   3
      1C2    CC321  0.0000   4
     1H21     HCA2  0.0900   4
     1H22     HCA2  0.0900   4
      1O2    OC301 -0.3600   4
      2C1    CC321  0.0000   5
     2H11     HCA2  0.0900   5
     2H12     HCA2  0.0900   5
      2C2    CC321  0.0000   6
     2H21     HCA2  0.0900   6
     2H22     HCA2  0.0900   6
      2O2    OC301 -0.3600   6
      3C1    CC321  0.0000   7
     3H11     HCA2  0.0900   7
     3H12     HCA2  0.0900   7
      3C2    CC321  0.0000   8
     3H21     HCA2  0.0900   8
     3H22     HCA2  0.0900   8
      3O2    OC301 -0.3600   8
      4C1    CC321  0.0000   9
     4H11     HCA2  0.0900   9
     4H12     HCA2  0.0900   9
      4C2    CC321  0.0000  10
     4H21     HCA2  0.0900  10
     4H22     HCA2  0.0900  10
      4O2    OC301 -0.3600  10
      5C1    CC321  0.0000  11
     5H11     HCA2  0.0900  11
     5H12     HCA2  0.0900  11
      5C2    CC321  0.0000  12
     5H21     HCA2  0.0900  12
     5H22     HCA2  0.0900  12
      5O2    OC301 -0.3600  12
      6C1    CC321  0.0000  13
     6H11     HCA2  0.0900  13
     6H12     HCA2  0.0900  13
      6C2    CC321  0.0000  14
     6H21     HCA2  0.0900  14
     6H22     HCA2  0.0900  14
      6O2    OC301 -0.3600  14
      7C1    CC321  0.0000  15
     7H11     HCA2  0.0900  15
     7H12     HCA2  0.0900  15
      7C2    CC321  0.0000  16
     7H21     HCA2  0.0900  16
     7H22     HCA2  0.0900  16
      7O2    OC301 -0.3600  16
      8C1    CC321  0.0000  17
     8H11     HCA2  0.0900  17
     8H12     HCA2  0.0900  17
      8C2    CC321  0.0000  18
     8H21     HCA2  0.0900  18
     8H22     HCA2  0.0900  18
      8O2    OC301 -0.3600  18
      9C1    CC321  0.0000  19
     9H11     HCA2  0.0900  19
     9H12     HCA2  0.0900  19
      9C2    CC321  0.0000  20
     9H21     HCA2  0.0900  20
     9H22     HCA2  0.0900  20
      9O2    OC301 -0.3600  20
     10C1    CC321  0.0000  21
    10H11     HCA2  0.0900  21
    10H12     HCA2  0.0900  21
     10C2    CC321  0.0000  22
    10H21     HCA2  0.0900  22
    10H22     HCA2  0.0900  22
     10O2    OC301 -0.3600  22
     11C1    CC321  0.0000  23
    11H11     HCA2  0.0900  23
    11H12     HCA2  0.0900  23
     11C2    CC321  0.0000  24
    11H21     HCA2  0.0900  24
    11H22     HCA2  0.0900  24
     11O2    OC301 -0.3600  24
     12C1    CC321  0.0000  25
    12H11     HCA2  0.0900  25
    12H12     HCA2  0.0900  25
     12C2    CC321  0.0000  26
    12H21     HCA2  0.0900  26
    12H22     HCA2  0.0900  26
     12O2    OC301 -0.3600  26
     13C1    CC321  0.0000  27
    13H11     HCA2  0.0900  27
    13H12     HCA2  0.0900  27
     13C2    CC321  0.0000  28
    13H21     HCA2  0.0900  28
    13H22     HCA2  0.0900  28
     13O2    OC301 -0.3600  28
     14C1    CC321  0.0000  29
    14H11     HCA2  0.0900  29
    14H12     HCA2  0.0900  29
     14C2    CC321  0.0000  30
    14H21     HCA2  0.0900  30
    14H22     HCA2  0.0900  30
     14O2    OC301 -0.3600  30
     15C1    CC321  0.0000  31
    15H11     HCA2  0.0900  31
    15H12     HCA2  0.0900  31
     15C2    CC321  0.0000  32
    15H21     HCA2  0.0900  32
    15H22     HCA2  0.0900  32
     15O2    OC301 -0.3600  32
     16C1    CC321  0.0000  33
    16H11     HCA2  0.0900  33
    16H12     HCA2  0.0900  33
     16C2    CC321  0.0000  34
    16H21     HCA2  0.0900  34
    16H22     HCA2  0.0900  34
     16O2    OC301 -0.3600  34
     17C1    CC321  0.0000  35
    17H11     HCA2  0.0900  35
    17H12     HCA2  0.0900  35
     17C2    CC321  0.0000  36
    17H21     HCA2  0.0900  36
    17H22     HCA2  0.0900  36
     17O2    OC301 -0.3600  36
     18C1    CC321  0.0000  37
    18H11     HCA2  0.0900  37
    18H12     HCA2  0.0900  37
     18C2    CC321  0.0000  38
    18H21     HCA2  0.0900  38
    18H22     HCA2  0.0900  38
     18O2    OC301 -0.3600  38
     19C1    CC321  0.0000  39
    19H11     HCA2  0.0900  39
    19H12     HCA2  0.0900  39
     19C2    CC321  0.0000  40
    19H21     HCA2  0.0900  40
    19H22     HCA2  0.0900  40
     19O2    OC301 -0.3600  40
     20C1    CC321  0.0000  41
    20H11     HCA2  0.0900  41
    20H12     HCA2  0.0900  41
     20C2    CC321  0.0000  42
    20H21     HCA2  0.0900  42
    20H22     HCA2  0.0900  42
     20O2    OC301 -0.3600  42
     21C1    CC321  0.0000  43
    21H11     HCA2  0.0900  43
    21H12     HCA2  0.0900  43
     21C2    CC321  0.0000  44
    21H21     HCA2  0.0900  44
    21H22     HCA2  0.0900  44
     21O2    OC301 -0.3600  44
     22C1    CC321  0.0000  45
    22H11     HCA2  0.0900  45
    22H12     HCA2  0.0900  45
     22C2    CC321  0.0000  46
    22H21     HCA2  0.0900  46
    22H22     HCA2  0.0900  46
     22O2    OC301 -0.3600  46
     23C1    CC321  0.0000  47
    23H11     HCA2  0.0900  47
    23H12     HCA2  0.0900  47
     23C2    CC321  0.0000  48
    23H21     HCA2  0.0900  48
    23H22     HCA2  0.0900  48
     23O2    OC301 -0.3600  48
     24C1    CC321  0.0000  49
    24H11     HCA2  0.0900  49
    24H12     HCA2  0.0900  49
     24C2    CC321  0.0000  50
    24H21     HCA2  0.0900  50
    24H22     HCA2  0.0900  50
     24O2    OC301 -0.3600  50
     25C1    CC321  0.0000  51
    25H11     HCA2  0.0900  51
    25H12     HCA2  0.0900  51
     25C2    CC321  0.0000  52
    25H21     HCA2  0.0900  52
    25H22     HCA2  0.0900  52
     25O2    OC301 -0.3600  52
     26C1    CC321  0.0000  53
    26H11     HCA2  0.0900  53
    26H12     HCA2  0.0900  53
     26C2    CC321  0.0000  54
    26H21     HCA2  0.0900  54
    26H22     HCA2  0.0900  54
     26O2    OC301 -0.3600  54
     27C1    CC321  0.0000  55
    27H11     HCA2  0.0900  55
    27H12     HCA2  0.0900  55
     27C2    CC321  0.0000  56
    27H21     HCA2  0.0900  56
    27H22     HCA2  0.0900  56
     27O2    OC301 -0.3600  56
     28C1    CC321  0.0000  57
    28H11     HCA2  0.0900  57
    28H12     HCA2  0.0900  57
     28C2    CC321  0.0000  58
    28H21     HCA2  0.0900  58
    28H22     HCA2  0.0900  58
     28O2    OC301 -0.3600  58
     29C1    CC321  0.0000  59
    29H11     HCA2  0.0900  59
    29H12     HCA2  0.0900  59
     29C2    CC321  0.0000  60
    29H21     HCA2  0.0900  60
    29H22     HCA2  0.0900  60
     29O2    OC301 -0.3600  60
     30C1    CC321  0.0000  61
    30H11     HCA2  0.0900  61
    30H12     HCA2  0.0900  61
     30C2    CC321  0.0500  62
    30H21     HCA2  0.0900  62
    30H22     HCA2  0.0900  62
     30O2   OC311M -0.6500  62
    30HO2    HCP1M  0.4200  62
  [ bonds ]
      1C1   1O1
      1C1  1H11
      1C1  1H12
      1C1   1C2
      1C2   1O2
      1C2  1H21
      1C2  1H22
      1O2   2C1
      2C1  2H11
      2C1  2H12
      2C1   2C2
      2C2   2O2
      2C2  2H21
      2C2  2H22
      2O2   3C1
      3C1  3H11
      3C1  3H12
      3C1   3C2
      3C2   3O2
      3C2  3H21
      3C2  3H22
      3O2   4C1
      4C1  4H11
      4C1  4H12
      4C1   4C2
      4C2   4O2
      4C2  4H21
      4C2  4H22
      4O2   5C1
      5C1  5H11
      5C1  5H12
      5C1   5C2
      5C2   5O2
      5C2  5H21
      5C2  5H22
      5O2   6C1
      6C1  6H11
      6C1  6H12
      6C1   6C2
      6C2   6O2
      6C2  6H21
      6C2  6H22
      6O2   7C1
      7C1  7H11
      7C1  7H12
      7C1   7C2
      7C2   7O2
      7C2  7H21
      7C2  7H22
      7O2   8C1
      8C1  8H11
      8C1  8H12
      8C1   8C2
      8C2   8O2
      8C2  8H21
      8C2  8H22
      8O2   9C1
      9C1  9H11
      9C1  9H12
      9C1   9C2
      9C2   9O2
      9C2  9H21
      9C2  9H22
      9O2  10C1
     10C1 10H11
     10C1 10H12
     10C1  10C2
     10C2  10O2
     10C2 10H21
     10C2 10H22
     10O2  11C1
     11C1 11H11
     11C1 11H12
     11C1  11C2
     11C2  11O2
     11C2 11H21
     11C2 11H22
     11O2  12C1
     12C1 12H11
     12C1 12H12
     12C1  12C2
     12C2  12O2
     12C2 12H21
     12C2 12H22
     12O2  13C1
     13C1 13H11
     13C1 13H12
     13C1  13C2
     13C2  13O2
     13C2 13H21
     13C2 13H22
     13O2  14C1
     14C1 14H11
     14C1 14H12
     14C1  14C2
     14C2  14O2
     14C2 14H21
     14C2 14H22
     14O2  15C1
     15C1 15H11
     15C1 15H12
     15C1  15C2
     15C2  15O2
     15C2 15H21
     15C2 15H22
     15O2  16C1
     16C1 16H11
     16C1 16H12
     16C1  16C2
     16C2  16O2
     16C2 16H21
     16C2 16H22
     16O2  17C1
     17C1 17H11
     17C1 17H12
     17C1  17C2
     17C2  17O2
     17C2 17H21
     17C2 17H22
     17O2  18C1
     18C1 18H11
     18C1 18H12
     18C1  18C2
     18C2  18O2
     18C2 18H21
     18C2 18H22
     18O2  19C1
     19C1 19H11
     19C1 19H12
     19C1  19C2
     19C2  19O2
     19C2 19H21
     19C2 19H22
     19O2  20C1
     20C1 20H11
     20C1 20H12
     20C1  20C2
     20C2  20O2
     20C2 20H21
     20C2 20H22
     20O2  21C1
     21C1 21H11
     21C1 21H12
     21C1  21C2
     21C2  21O2
     21C2 21H21
     21C2 21H22
     21O2  22C1
     22C1 22H11
     22C1 22H12
     22C1  22C2
     22C2  22O2
     22C2 22H21
     22C2 22H22
     22O2  23C1
     23C1 23H11
     23C1 23H12
     23C1  23C2
     23C2  23O2
     23C2 23H21
     23C2 23H22
     23O2  24C1
     24C1 24H11
     24C1 24H12
     24C1  24C2
     24C2  24O2
     24C2 24H21
     24C2 24H22
     24O2  25C1
     25C1 25H11
     25C1 25H12
     25C1  25C2
     25C2  25O2
     25C2 25H21
     25C2 25H22
     25O2  26C1
     26C1 26H11
     26C1 26H12
     26C1  26C2
     26C2  26O2
     26C2 26H21
     26C2 26H22
     26O2  27C1
     27C1 27H11
     27C1 27H12
     27C1  27C2
     27C2  27O2
     27C2 27H21
     27C2 27H22
     27O2  28C1
     28C1 28H11
     28C1 28H12
     28C1  28C2
     28C2  28O2
     28C2 28H21
     28C2 28H22
     28O2  29C1
     29C1 29H11
     29C1 29H12
     29C1  29C2
     29C2  29O2
     29C2 29H21
     29C2 29H22
     29O2  30C1
     30C1 30H11
     30C1 30H12
     30C1  30C2
     30C2  30O2
     30C2 30H21
     30C2 30H22
     30O2 30HO2
      1O1    CZ
      CD1    CG
      CD2    CG
      CE1   CD1
      CE2   CD2
       CZ   CE1
       CZ   CE2
       CG    C1
       C1    C2
       C2    C3
       C3    C4
      CD1   HD1
      CD2   HD2
      CE1   HE1
      CE2   HE2
       C1  C101
       C1  C201
       C2   H21
       C2   H22
       C3  C301
       C3  C401
       C4   H41
       C4   H42
       C4   H43
     C101  H101
     C101  H102
     C101  H103
     C201  H201
     C201  H202
     C201  H203
     C301  H301
     C301  H302
     C301  H303
     C401  H401
     C401  H402
     C401  H403

[ TX405 ]
; TRITON X-405 • α-[4-(1,1,3,3-Tetramethyl-Butyl)Phenyl]-w-Hydroxy-Poly(Oxy-1,2-Ethanediyl)
  [ atoms ]
       CG   CG2R61  0.0000   1
      CD1   CG2R61 -0.1150   1
      HD1    HGR61  0.1150   1
      CD2   CG2R61 -0.1150   1
      HD2    HGR61  0.1150   1
      CE1   CG2R61 -0.1150   1
      HE1    HGR61  0.1150   1
      CE2   CG2R61 -0.1150   1
      HE2    HGR61  0.1150   1
       CZ   CG2R61  0.1800   1
       C1    CG301  0.0000   2
     C101    CG331 -0.2700   2
     H101     HGA3  0.0900   2
     H102     HGA3  0.0900   2
     H103     HGA3  0.0900   2
     C201    CG331 -0.2700   2
     H201     HGA3  0.0900   2
     H202     HGA3  0.0900   2
     H203     HGA3  0.0900   2
       C2    CG321 -0.1800   2
      H21     HGA2  0.0900   2
      H22     HGA2  0.0900   2
       C3    CG301  0.0000   2
     C301    CG331 -0.2700   2
     H301     HGA3  0.0900   2
     H302     HGA3  0.0900   2
     H303     HGA3  0.0900   2
     C401    CG331 -0.2700   2
     H401     HGA3  0.0900   2
     H402     HGA3  0.0900   2
     H403     HGA3  0.0900   2
       C4    CG331 -0.2700   2
      H41     HGA3  0.0900   2
      H42     HGA3  0.0900   2
      H43     HGA3  0.0900   2
      1C1    CC321  0.0000   3
     1H11     HCA2  0.0900   3
     1H12     HCA2  0.0900   3
      1O1    OC301 -0.3600   3
      1C2    CC321  0.0000   4
     1H21     HCA2  0.0900   4
     1H22     HCA2  0.0900   4
      1O2    OC301 -0.3600   4
      2C1    CC321  0.0000   5
     2H11     HCA2  0.0900   5
     2H12     HCA2  0.0900   5
      2C2    CC321  0.0000   6
     2H21     HCA2  0.0900   6
     2H22     HCA2  0.0900   6
      2O2    OC301 -0.3600   6
      3C1    CC321  0.0000   7
     3H11     HCA2  0.0900   7
     3H12     HCA2  0.0900   7
      3C2    CC321  0.0000   8
     3H21     HCA2  0.0900   8
     3H22     HCA2  0.0900   8
      3O2    OC301 -0.3600   8
      4C1    CC321  0.0000   9
     4H11     HCA2  0.0900   9
     4H12     HCA2  0.0900   9
      4C2    CC321  0.0000  10
     4H21     HCA2  0.0900  10
     4H22     HCA2  0.0900  10
      4O2    OC301 -0.3600  10
      5C1    CC321  0.0000  11
     5H11     HCA2  0.0900  11
     5H12     HCA2  0.0900  11
      5C2    CC321  0.0000  12
     5H21     HCA2  0.0900  12
     5H22     HCA2  0.0900  12
      5O2    OC301 -0.3600  12
      6C1    CC321  0.0000  13
     6H11     HCA2  0.0900  13
     6H12     HCA2  0.0900  13
      6C2    CC321  0.0000  14
     6H21     HCA2  0.0900  14
     6H22     HCA2  0.0900  14
      6O2    OC301 -0.3600  14
      7C1    CC321  0.0000  15
     7H11     HCA2  0.0900  15
     7H12     HCA2  0.0900  15
      7C2    CC321  0.0000  16
     7H21     HCA2  0.0900  16
     7H22     HCA2  0.0900  16
      7O2    OC301 -0.3600  16
      8C1    CC321  0.0000  17
     8H11     HCA2  0.0900  17
     8H12     HCA2  0.0900  17
      8C2    CC321  0.0000  18
     8H21     HCA2  0.0900  18
     8H22     HCA2  0.0900  18
      8O2    OC301 -0.3600  18
      9C1    CC321  0.0000  19
     9H11     HCA2  0.0900  19
     9H12     HCA2  0.0900  19
      9C2    CC321  0.0000  20
     9H21     HCA2  0.0900  20
     9H22     HCA2  0.0900  20
      9O2    OC301 -0.3600  20
     10C1    CC321  0.0000  21
    10H11     HCA2  0.0900  21
    10H12     HCA2  0.0900  21
     10C2    CC321  0.0000  22
    10H21     HCA2  0.0900  22
    10H22     HCA2  0.0900  22
     10O2    OC301 -0.3600  22
     11C1    CC321  0.0000  23
    11H11     HCA2  0.0900  23
    11H12     HCA2  0.0900  23
     11C2    CC321  0.0000  24
    11H21     HCA2  0.0900  24
    11H22     HCA2  0.0900  24
     11O2    OC301 -0.3600  24
     12C1    CC321  0.0000  25
    12H11     HCA2  0.0900  25
    12H12     HCA2  0.0900  25
     12C2    CC321  0.0000  26
    12H21     HCA2  0.0900  26
    12H22     HCA2  0.0900  26
     12O2    OC301 -0.3600  26
     13C1    CC321  0.0000  27
    13H11     HCA2  0.0900  27
    13H12     HCA2  0.0900  27
     13C2    CC321  0.0000  28
    13H21     HCA2  0.0900  28
    13H22     HCA2  0.0900  28
     13O2    OC301 -0.3600  28
     14C1    CC321  0.0000  29
    14H11     HCA2  0.0900  29
    14H12     HCA2  0.0900  29
     14C2    CC321  0.0000  30
    14H21     HCA2  0.0900  30
    14H22     HCA2  0.0900  30
     14O2    OC301 -0.3600  30
     15C1    CC321  0.0000  31
    15H11     HCA2  0.0900  31
    15H12     HCA2  0.0900  31
     15C2    CC321  0.0000  32
    15H21     HCA2  0.0900  32
    15H22     HCA2  0.0900  32
     15O2    OC301 -0.3600  32
     16C1    CC321  0.0000  33
    16H11     HCA2  0.0900  33
    16H12     HCA2  0.0900  33
     16C2    CC321  0.0000  34
    16H21     HCA2  0.0900  34
    16H22     HCA2  0.0900  34
     16O2    OC301 -0.3600  34
     17C1    CC321  0.0000  35
    17H11     HCA2  0.0900  35
    17H12     HCA2  0.0900  35
     17C2    CC321  0.0000  36
    17H21     HCA2  0.0900  36
    17H22     HCA2  0.0900  36
     17O2    OC301 -0.3600  36
     18C1    CC321  0.0000  37
    18H11     HCA2  0.0900  37
    18H12     HCA2  0.0900  37
     18C2    CC321  0.0000  38
    18H21     HCA2  0.0900  38
    18H22     HCA2  0.0900  38
     18O2    OC301 -0.3600  38
     19C1    CC321  0.0000  39
    19H11     HCA2  0.0900  39
    19H12     HCA2  0.0900  39
     19C2    CC321  0.0000  40
    19H21     HCA2  0.0900  40
    19H22     HCA2  0.0900  40
     19O2    OC301 -0.3600  40
     20C1    CC321  0.0000  41
    20H11     HCA2  0.0900  41
    20H12     HCA2  0.0900  41
     20C2    CC321  0.0000  42
    20H21     HCA2  0.0900  42
    20H22     HCA2  0.0900  42
     20O2    OC301 -0.3600  42
     21C1    CC321  0.0000  43
    21H11     HCA2  0.0900  43
    21H12     HCA2  0.0900  43
     21C2    CC321  0.0000  44
    21H21     HCA2  0.0900  44
    21H22     HCA2  0.0900  44
     21O2    OC301 -0.3600  44
     22C1    CC321  0.0000  45
    22H11     HCA2  0.0900  45
    22H12     HCA2  0.0900  45
     22C2    CC321  0.0000  46
    22H21     HCA2  0.0900  46
    22H22     HCA2  0.0900  46
     22O2    OC301 -0.3600  46
     23C1    CC321  0.0000  47
    23H11     HCA2  0.0900  47
    23H12     HCA2  0.0900  47
     23C2    CC321  0.0000  48
    23H21     HCA2  0.0900  48
    23H22     HCA2  0.0900  48
     23O2    OC301 -0.3600  48
     24C1    CC321  0.0000  49
    24H11     HCA2  0.0900  49
    24H12     HCA2  0.0900  49
     24C2    CC321  0.0000  50
    24H21     HCA2  0.0900  50
    24H22     HCA2  0.0900  50
     24O2    OC301 -0.3600  50
     25C1    CC321  0.0000  51
    25H11     HCA2  0.0900  51
    25H12     HCA2  0.0900  51
     25C2    CC321  0.0000  52
    25H21     HCA2  0.0900  52
    25H22     HCA2  0.0900  52
     25O2    OC301 -0.3600  52
     26C1    CC321  0.0000  53
    26H11     HCA2  0.0900  53
    26H12     HCA2  0.0900  53
     26C2    CC321  0.0000  54
    26H21     HCA2  0.0900  54
    26H22     HCA2  0.0900  54
     26O2    OC301 -0.3600  54
     27C1    CC321  0.0000  55
    27H11     HCA2  0.0900  55
    27H12     HCA2  0.0900  55
     27C2    CC321  0.0000  56
    27H21     HCA2  0.0900  56
    27H22     HCA2  0.0900  56
     27O2    OC301 -0.3600  56
     28C1    CC321  0.0000  57
    28H11     HCA2  0.0900  57
    28H12     HCA2  0.0900  57
     28C2    CC321  0.0000  58
    28H21     HCA2  0.0900  58
    28H22     HCA2  0.0900  58
     28O2    OC301 -0.3600  58
     29C1    CC321  0.0000  59
    29H11     HCA2  0.0900  59
    29H12     HCA2  0.0900  59
     29C2    CC321  0.0000  60
    29H21     HCA2  0.0900  60
    29H22     HCA2  0.0900  60
     29O2    OC301 -0.3600  60
     30C1    CC321  0.0000  61
    30H11     HCA2  0.0900  61
    30H12     HCA2  0.0900  61
     30C2    CC321  0.0000  62
    30H21     HCA2  0.0900  62
    30H22     HCA2  0.0900  62
     30O2    OC301 -0.3600  62
     31C1    CC321  0.0000  63
    31H11     HCA2  0.0900  63
    31H12     HCA2  0.0900  63
     31C2    CC321  0.0000  64
    31H21     HCA2  0.0900  64
    31H22     HCA2  0.0900  64
     31O2    OC301 -0.3600  64
     32C1    CC321  0.0000  65
    32H11     HCA2  0.0900  65
    32H12     HCA2  0.0900  65
     32C2    CC321  0.0000  66
    32H21     HCA2  0.0900  66
    32H22     HCA2  0.0900  66
     32O2    OC301 -0.3600  66
     33C1    CC321  0.0000  67
    33H11     HCA2  0.0900  67
    33H12     HCA2  0.0900  67
     33C2    CC321  0.0000  68
    33H21     HCA2  0.0900  68
    33H22     HCA2  0.0900  68
     33O2    OC301 -0.3600  68
     34C1    CC321  0.0000  69
    34H11     HCA2  0.0900  69
    34H12     HCA2  0.0900  69
     34C2    CC321  0.0000  70
    34H21     HCA2  0.0900  70
    34H22     HCA2  0.0900  70
     34O2    OC301 -0.3600  70
     35C1    CC321  0.0000  71
    35H11     HCA2  0.0900  71
    35H12     HCA2  0.0900  71
     35C2    CC321  0.0000  72
    35H21     HCA2  0.0900  72
    35H22     HCA2  0.0900  72
     35O2    OC301 -0.3600  72
     36C1    CC321  0.0000  73
    36H11     HCA2  0.0900  73
    36H12     HCA2  0.0900  73
     36C2    CC321  0.0000  74
    36H21     HCA2  0.0900  74
    36H22     HCA2  0.0900  74
     36O2    OC301 -0.3600  74
     37C1    CC321  0.0000  75
    37H11     HCA2  0.0900  75
    37H12     HCA2  0.0900  75
     37C2    CC321  0.0000  76
    37H21     HCA2  0.0900  76
    37H22     HCA2  0.0900  76
     37O2    OC301 -0.3600  76
     38C1    CC321  0.0000  77
    38H11     HCA2  0.0900  77
    38H12     HCA2  0.0900  77
     38C2    CC321  0.0000  78
    38H21     HCA2  0.0900  78
    38H22     HCA2  0.0900  78
     38O2    OC301 -0.3600  78
     39C1    CC321  0.0000  79
    39H11     HCA2  0.0900  79
    39H12     HCA2  0.0900  79
     39C2    CC321  0.0000  80
    39H21     HCA2  0.0900  80
    39H22     HCA2  0.0900  80
     39O2    OC301 -0.3600  80
     40C1    CC321  0.0000  81
    40H11     HCA2  0.0900  81
    40H12     HCA2  0.0900  81
     40C2    CC321  0.0500  82
    40H21     HCA2  0.0900  82
    40H22     HCA2  0.0900  82
     40O2   OC311M -0.6500  82
    40HO2    HCP1M  0.4200  82
  [ bonds ]
      1C1   1O1
      1C1  1H11
      1C1  1H12
      1C1   1C2
      1C2   1O2
      1C2  1H21
      1C2  1H22
      1O2   2C1
      2C1  2H11
      2C1  2H12
      2C1   2C2
      2C2   2O2
      2C2  2H21
      2C2  2H22
      2O2   3C1
      3C1  3H11
      3C1  3H12
      3C1   3C2
      3C2   3O2
      3C2  3H21
      3C2  3H22
      3O2   4C1
      4C1  4H11
      4C1  4H12
      4C1   4C2
      4C2   4O2
      4C2  4H21
      4C2  4H22
      4O2   5C1
      5C1  5H11
      5C1  5H12
      5C1   5C2
      5C2   5O2
      5C2  5H21
      5C2  5H22
      5O2   6C1
      6C1  6H11
      6C1  6H12
      6C1   6C2
      6C2   6O2
      6C2  6H21
      6C2  6H22
      6O2   7C1
      7C1  7H11
      7C1  7H12
      7C1   7C2
      7C2   7O2
      7C2  7H21
      7C2  7H22
      7O2   8C1
      8C1  8H11
      8C1  8H12
      8C1   8C2
      8C2   8O2
      8C2  8H21
      8C2  8H22
      8O2   9C1
      9C1  9H11
      9C1  9H12
      9C1   9C2
      9C2   9O2
      9C2  9H21
      9C2  9H22
      9O2  10C1
     10C1 10H11
     10C1 10H12
     10C1  10C2
     10C2  10O2
     10C2 10H21
     10C2 10H22
     10O2  11C1
     11C1 11H11
     11C1 11H12
     11C1  11C2
     11C2  11O2
     11C2 11H21
     11C2 11H22
     11O2  12C1
     12C1 12H11
     12C1 12H12
     12C1  12C2
     12C2  12O2
     12C2 12H21
     12C2 12H22
     12O2  13C1
     13C1 13H11
     13C1 13H12
     13C1  13C2
     13C2  13O2
     13C2 13H21
     13C2 13H22
     13O2  14C1
     14C1 14H11
     14C1 14H12
     14C1  14C2
     14C2  14O2
     14C2 14H21
     14C2 14H22
     14O2  15C1
     15C1 15H11
     15C1 15H12
     15C1  15C2
     15C2  15O2
     15C2 15H21
     15C2 15H22
     15O2  16C1
     16C1 16H11
     16C1 16H12
     16C1  16C2
     16C2  16O2
     16C2 16H21
     16C2 16H22
     16O2  17C1
     17C1 17H11
     17C1 17H12
     17C1  17C2
     17C2  17O2
     17C2 17H21
     17C2 17H22
     17O2  18C1
     18C1 18H11
     18C1 18H12
     18C1  18C2
     18C2  18O2
     18C2 18H21
     18C2 18H22
     18O2  19C1
     19C1 19H11
     19C1 19H12
     19C1  19C2
     19C2  19O2
     19C2 19H21
     19C2 19H22
     19O2  20C1
     20C1 20H11
     20C1 20H12
     20C1  20C2
     20C2  20O2
     20C2 20H21
     20C2 20H22
     20O2  21C1
     21C1 21H11
     21C1 21H12
     21C1  21C2
     21C2  21O2
     21C2 21H21
     21C2 21H22
     21O2  22C1
     22C1 22H11
     22C1 22H12
     22C1  22C2
     22C2  22O2
     22C2 22H21
     22C2 22H22
     22O2  23C1
     23C1 23H11
     23C1 23H12
     23C1  23C2
     23C2  23O2
     23C2 23H21
     23C2 23H22
     23O2  24C1
     24C1 24H11
     24C1 24H12
     24C1  24C2
     24C2  24O2
     24C2 24H21
     24C2 24H22
     24O2  25C1
     25C1 25H11
     25C1 25H12
     25C1  25C2
     25C2  25O2
     25C2 25H21
     25C2 25H22
     25O2  26C1
     26C1 26H11
     26C1 26H12
     26C1  26C2
     26C2  26O2
     26C2 26H21
     26C2 26H22
     26O2  27C1
     27C1 27H11
     27C1 27H12
     27C1  27C2
     27C2  27O2
     27C2 27H21
     27C2 27H22
     27O2  28C1
     28C1 28H11
     28C1 28H12
     28C1  28C2
     28C2  28O2
     28C2 28H21
     28C2 28H22
     28O2  29C1
     29C1 29H11
     29C1 29H12
     29C1  29C2
     29C2  29O2
     29C2 29H21
     29C2 29H22
     29O2  30C1
     30C1 30H11
     30C1 30H12
     30C1  30C2
     30C2  30O2
     30C2 30H21
     30C2 30H22
     30O2  31C1
     31C1 31H11
     31C1 31H12
     31C1  31C2
     31C2  31O2
     31C2 31H21
     31C2 31H22
     31O2  32C1
     32C1 32H11
     32C1 32H12
     32C1  32C2
     32C2  32O2
     32C2 32H21
     32C2 32H22
     32O2  33C1
     33C1 33H11
     33C1 33H12
     33C1  33C2
     33C2  33O2
     33C2 33H21
     33C2 33H22
     33O2  34C1
     34C1 34H11
     34C1 34H12
     34C1  34C2
     34C2  34O2
     34C2 34H21
     34C2 34H22
     34O2  35C1
     35C1 35H11
     35C1 35H12
     35C1  35C2
     35C2  35O2
     35C2 35H21
     35C2 35H22
     35O2  36C1
     36C1 36H11
     36C1 36H12
     36C1  36C2
     36C2  36O2
     36C2 36H21
     36C2 36H22
     36O2  37C1
     37C1 37H11
     37C1 37H12
     37C1  37C2
     37C2  37O2
     37C2 37H21
     37C2 37H22
     37O2  38C1
     38C1 38H11
     38C1 38H12
     38C1  38C2
     38C2  38O2
     38C2 38H21
     38C2 38H22
     38O2  39C1
     39C1 39H11
     39C1 39H12
     39C1  39C2
     39C2  39O2
     39C2 39H21
     39C2 39H22
     39O2  40C1
     40C1 40H11
     40C1 40H12
     40C1  40C2
     40C2  40O2
     40C2 40H21
     40C2 40H22
     40O2 40HO2
      1O1    CZ
      CD1    CG
      CD2    CG
      CE1   CD1
      CE2   CD2
       CZ   CE1
       CZ   CE2
       CG    C1
       C1    C2
       C2    C3
       C3    C4
      CD1   HD1
      CD2   HD2
      CE1   HE1
      CE2   HE2
       C1  C101
       C1  C201
       C2   H21
       C2   H22
       C3  C301
       C3  C401
       C4   H41
       C4   H42
       C4   H43
     C101  H101
     C101  H102
     C101  H103
     C201  H201
     C201  H202
     C201  H203
     C301  H301
     C301  H302
     C301  H303
     C401  H401
     C401  H402
     C401  H403

[ UNDPP ]
; [name]
  [ atoms ]
       P2      PG1  1.3400   1
      O22    OG311 -0.7100   1
     HO22     HGP1  0.4400   1
      O23    OG2P1 -0.8600   1
      O24    OG2P1 -0.8600   1
       P1      PG1  1.4600   1
      O12    OG304 -0.6300   1
      O13    OG2P1 -0.8300   1
      O14    OG2P1 -0.8300   1
      O11    OG303 -0.6200   1
      C1A    CG321 -0.0800   1
     H1A1     HGA2  0.0900   1
     H1A2     HGA2  0.0900   1
      C1B    CG2D1 -0.1500   2
      H1B     HGA4  0.1500   2
      C1C    CG2D1  0.0000   3
      C1D    CG331 -0.2700   4
     H1D1     HGA3  0.0900   4
     H1D2     HGA3  0.0900   4
     H1D3     HGA3  0.0900   4
      C1E    CG321 -0.1800   5
     H1E1     HGA2  0.0900   5
     H1E2     HGA2  0.0900   5
      C2A    CG321 -0.1800   6
     H2A1     HGA2  0.0900   6
     H2A2     HGA2  0.0900   6
      C2B    CG2D1 -0.1500   7
      H2B     HGA4  0.1500   7
      C2C    CG2D1  0.0000   8
      C2D    CG331 -0.2700   9
     H2D1     HGA3  0.0900   9
     H2D2     HGA3  0.0900   9
     H2D3     HGA3  0.0900   9
      C2E    CG321 -0.1800  10
     H2E1     HGA2  0.0900  10
     H2E2     HGA2  0.0900  10
      C3A    CG321 -0.1800  11
     H3A1     HGA2  0.0900  11
     H3A2     HGA2  0.0900  11
      C3B    CG2D1 -0.1500  12
      H3B     HGA4  0.1500  12
      C3C    CG2D1  0.0000  13
      C3D    CG331 -0.2700  14
     H3D1     HGA3  0.0900  14
     H3D2     HGA3  0.0900  14
     H3D3     HGA3  0.0900  14
      C3E    CG321 -0.1800  15
     H3E1     HGA2  0.0900  15
     H3E2     HGA2  0.0900  15
      C4A    CG321 -0.1800  16
     H4A1     HGA2  0.0900  16
     H4A2     HGA2  0.0900  16
      C4B    CG2D1 -0.1500  17
      H4B     HGA4  0.1500  17
      C4C    CG2D1  0.0000  18
      C4D    CG331 -0.2700  19
     H4D1     HGA3  0.0900  19
     H4D2     HGA3  0.0900  19
     H4D3     HGA3  0.0900  19
      C4E    CG321 -0.1800  20
     H4E1     HGA2  0.0900  20
     H4E2     HGA2  0.0900  20
      C5A    CG321 -0.1800  21
     H5A1     HGA2  0.0900  21
     H5A2     HGA2  0.0900  21
      C5B    CG2D1 -0.1500  22
      H5B     HGA4  0.1500  22
      C5C    CG2D1  0.0000  23
      C5D    CG331 -0.2700  24
     H5D1     HGA3  0.0900  24
     H5D2     HGA3  0.0900  24
     H5D3     HGA3  0.0900  24
      C5E    CG321 -0.1800  25
     H5E1     HGA2  0.0900  25
     H5E2     HGA2  0.0900  25
      C6A    CG321 -0.1800  26
     H6A1     HGA2  0.0900  26
     H6A2     HGA2  0.0900  26
      C6B    CG2D1 -0.1500  27
      H6B     HGA4  0.1500  27
      C6C    CG2D1  0.0000  28
      C6D    CG331 -0.2700  29
     H6D1     HGA3  0.0900  29
     H6D2     HGA3  0.0900  29
     H6D3     HGA3  0.0900  29
      C6E    CG321 -0.1800  30
     H6E1     HGA2  0.0900  30
     H6E2     HGA2  0.0900  30
      C7A    CG321 -0.1800  31
     H7A1     HGA2  0.0900  31
     H7A2     HGA2  0.0900  31
      C7B    CG2D1 -0.1500  32
      H7B     HGA4  0.1500  32
      C7C    CG2D1  0.0000  33
      C7D    CG331 -0.2700  34
     H7D1     HGA3  0.0900  34
     H7D2     HGA3  0.0900  34
     H7D3     HGA3  0.0900  34
      C7E    CG321 -0.1800  35
     H7E1     HGA2  0.0900  35
     H7E2     HGA2  0.0900  35
      C8A    CG321 -0.1800  36
     H8A1     HGA2  0.0900  36
     H8A2     HGA2  0.0900  36
      C8B    CG2D1 -0.1500  37
      H8B     HGA4  0.1500  37
      C8C    CG2D1  0.0000  38
      C8D    CG331 -0.2700  39
     H8D1     HGA3  0.0900  39
     H8D2     HGA3  0.0900  39
     H8D3     HGA3  0.0900  39
      C8E    CG321 -0.1800  40
     H8E1     HGA2  0.0900  40
     H8E2     HGA2  0.0900  40
      C9A    CG321 -0.1800  41
     H9A1     HGA2  0.0900  41
     H9A2     HGA2  0.0900  41
      C9B    CG2D1 -0.1500  42
      H9B     HGA4  0.1500  42
      C9C    CG2D1  0.0000  43
      C9D    CG331 -0.2700  44
     H9D1     HGA3  0.0900  44
     H9D2     HGA3  0.0900  44
     H9D3     HGA3  0.0900  44
      C9E    CG321 -0.1800  45
     H9E1     HGA2  0.0900  45
     H9E2     HGA2  0.0900  45
     C10A    CG321 -0.1800  46
    H10A1     HGA2  0.0900  46
    H10A2     HGA2  0.0900  46
     C10B    CG2D1 -0.1500  47
     H10B     HGA4  0.1500  47
     C10C    CG2D1  0.0000  48
     C10D    CG331 -0.2700  49
    H10D1     HGA3  0.0900  49
    H10D2     HGA3  0.0900  49
    H10D3     HGA3  0.0900  49
     C10E    CG321 -0.1800  50
    H10E1     HGA2  0.0900  50
    H10E2     HGA2  0.0900  50
     C11A    CG321 -0.1800  51
    H11A1     HGA2  0.0900  51
    H11A2     HGA2  0.0900  51
     C11B    CG2D1 -0.1500  52
     H11B     HGA4  0.1500  52
     C11C    CG2D1  0.0000  53
     C11D    CG331 -0.2700  54
    H11D1     HGA3  0.0900  54
    H11D2     HGA3  0.0900  54
    H11D3     HGA3  0.0900  54
     C11E    CG331 -0.2700  55
    H11E1     HGA3  0.0900  55
    H11E2     HGA3  0.0900  55
    H11E3     HGA3  0.0900  55
  [ bonds ]
      O22  HO22
       P2   O22
       P2   O23
       P2   O24
       P2   O12
       P1   O12
       P1   O13
       P1   O14
       P1   O11
      O11   C1A
      C1A   C1B
      C1C   C1D
      C1C   C1E
      C1B   C1C
      C1A  H1A1
      C1A  H1A2
      C1B   H1B
      C1D  H1D1
      C1D  H1D2
      C1D  H1D3
      C1E  H1E1
      C1E  H1E2
      C1E   C2A
      C2A   C2B
      C2C   C2D
      C2C   C2E
      C2B   C2C
      C2A  H2A1
      C2A  H2A2
      C2B   H2B
      C2D  H2D1
      C2D  H2D2
      C2D  H2D3
      C2E  H2E1
      C2E  H2E2
      C2E   C3A
      C3A   C3B
      C3C   C3D
      C3C   C3E
      C3B   C3C
      C3A  H3A1
      C3A  H3A2
      C3B   H3B
      C3D  H3D1
      C3D  H3D2
      C3D  H3D3
      C3E  H3E1
      C3E  H3E2
      C3E   C4A
      C4A   C4B
      C4C   C4D
      C4C   C4E
      C4B   C4C
      C4A  H4A1
      C4A  H4A2
      C4B   H4B
      C4D  H4D1
      C4D  H4D2
      C4D  H4D3
      C4E  H4E1
      C4E  H4E2
      C4E   C5A
      C5A   C5B
      C5C   C5D
      C5C   C5E
      C5B   C5C
      C5A  H5A1
      C5A  H5A2
      C5B   H5B
      C5D  H5D1
      C5D  H5D2
      C5D  H5D3
      C5E  H5E1
      C5E  H5E2
      C5E   C6A
      C6A   C6B
      C6C   C6D
      C6C   C6E
      C6B   C6C
      C6A  H6A1
      C6A  H6A2
      C6B   H6B
      C6D  H6D1
      C6D  H6D2
      C6D  H6D3
      C6E  H6E1
      C6E  H6E2
      C6E   C7A
      C7A   C7B
      C7C   C7D
      C7C   C7E
      C7B   C7C
      C7A  H7A1
      C7A  H7A2
      C7B   H7B
      C7D  H7D1
      C7D  H7D2
      C7D  H7D3
      C7E  H7E1
      C7E  H7E2
      C7E   C8A
      C8A   C8B
      C8C   C8D
      C8C   C8E
      C8B   C8C
      C8A  H8A1
      C8A  H8A2
      C8B   H8B
      C8D  H8D1
      C8D  H8D2
      C8D  H8D3
      C8E  H8E1
      C8E  H8E2
      C8E   C9A
      C9A   C9B
      C9C   C9D
      C9C   C9E
      C9B   C9C
      C9A  H9A1
      C9A  H9A2
      C9B   H9B
      C9D  H9D1
      C9D  H9D2
      C9D  H9D3
      C9E  H9E1
      C9E  H9E2
      C9E  C10A
     C10A  C10B
     C10C  C10D
     C10C  C10E
     C10B  C10C
     C10A H10A1
     C10A H10A2
     C10B  H10B
     C10D H10D1
     C10D H10D2
     C10D H10D3
     C10E H10E1
     C10E H10E2
     C10E  C11A
     C11A  C11B
     C11C  C11D
     C11C  C11E
     C11B  C11C
     C11A H11A1
     C11A H11A2
     C11B  H11B
     C11D H11D1
     C11D H11D2
     C11D H11D3
     C11E H11E1
     C11E H11E2
     C11E H11E3

; residue topologies from file toppar_c36_jul22/stream/carb/toppar_all36_carb_glycopeptide.str

; residue topologies from file toppar_c36_jul22/stream/carb/toppar_all36_carb_imlab.str

[ A6HEP ]
; 6-deoxy-alpha-D-mannoheptose
  [ atoms ]
       C1   CC3162  0.3400   1
       H1     HCA1  0.0900   1
       O1    OC311 -0.6500   1
      HO1     HCP1  0.4200   1
       C5   CC3163  0.1100   1
       H5     HCA1  0.0900   1
       O5   OC3C61 -0.4000   1
       C2   CC3161  0.1400   2
       H2     HCA1  0.0900   2
       O2    OC311 -0.6500   2
      HO2     HCP1  0.4200   2
       C3   CC3161  0.1400   3
       H3     HCA1  0.0900   3
       O3    OC311 -0.6500   3
      HO3     HCP1  0.4200   3
       C4   CC3161  0.1400   4
       H4     HCA1  0.0900   4
       O4    OC311 -0.6500   4
      HO4     HCP1  0.4200   4
       C6    CC322 -0.1800   5
      H61     HCA2  0.0900   5
      H62     HCA2  0.0900   5
       C7    CC322  0.0500   5
      H71     HCA2  0.0900   5
      H72     HCA2  0.0900   5
       O7    OC311 -0.6500   5
      HO7     HCP1  0.4200   5
  [ bonds ]
       C1    O1
       C1    H1
       O1   HO1
       C1    O5
       C1    C2
       C2    H2
       C2    O2
       O2   HO2
       C2    C3
       C3    H3
       C3    O3
       O3   HO3
       C3    C4
       C4    H4
       C4    O4
       O4   HO4
       C4    C5
       C5    H5
       C5    C6
       C6   H61
       C6    C7
       C6   H62
       C5    O5
       C7   H71
       C7   H72
       C7    O7
       O7   HO7

[ A8LEG ]
; 8-epi-alpha-legionaminic acid
  [ atoms ]
       C1    CC2O2  0.3000   1
      O11    OC2D2 -0.6000   1
      O12    OC2D2 -0.6000   1
       C2   CC3062  0.3300   1
       O2    OC311 -0.6500   1
      HO2     HCP1  0.4200   1
       C6   CC3163  0.1100   1
       H6     HCA1  0.0900   1
       O6   OC3C61 -0.4000   1
       C3   CC3261 -0.1800   2
      H31     HCA2  0.0900   2
      H32     HCA2  0.0900   2
       C4   CC3161  0.1400   3
       H4     HCA1  0.0900   3
       O4    OC311 -0.6500   3
      HO4     HCP1  0.4200   3
       C5   CC3161  0.0700   4
       H5     HCA1  0.0900   4
      N51    NC2D1 -0.4700   4
     HN51     HCP1  0.3100   4
      C51    CC2O1  0.5100   5
      O51    OC2D1 -0.5100   5
     CT51    CC331 -0.2700   6
     HT51     HCA3  0.0900   6
     HT52     HCA3  0.0900   6
     HT53     HCA3  0.0900   6
       C7    CC311  0.0700   7
       H7     HCA1  0.0900   7
      N71    NC2D1 -0.4700   7
     HN71     HCP1  0.3100   7
      C71    CC2O1  0.5100   8
      O71    OC2D1 -0.5100   8
     CT71    CC331 -0.2700   9
     HT71     HCA3  0.0900   9
     HT72     HCA3  0.0900   9
     HT73     HCA3  0.0900   9
       C8    CC312  0.1400  10
       H8     HCA1  0.0900  10
       O8    OC311 -0.6500  10
      HO8     HCP1  0.4200  10
       C9    CC331 -0.2700  11
      H91     HCA3  0.0900  11
      H92     HCA3  0.0900  11
      H93     HCA3  0.0900  11
  [ bonds ]
       C1   O11
       C1   O12
       C2    O2
       C2    C1
       O2   HO2
       C2    O6
       C2    C3
       C3   H31
       C3   H32
       C3    C4
       C4    H4
       C4    O4
       O4   HO4
       C4    C5
       C5    H5
       C5   N51
      N51  HN51
      N51   C51
      C51   O51
      C51  CT51
     CT51  HT51
     CT51  HT52
     CT51  HT53
       C5    C6
       C6    H6
       C6    C7
       C7   N71
       C7    H7
       C6    O6
      N71  HN71
      N71   C71
      C71   O71
      C71  CT71
     CT71  HT71
     CT71  HT72
     CT71  HT73
       C7    C8
       C8    H8
       C8    O8
       O8   HO8
       C8    C9
       C9   H91
       C9   H92
       C9   H93
  [ impropers ]
      C51  CT51   N51   O51
      N51   C51    C5  HN51
      C71  CT71   N71   O71
      N71   C71    C7  HN71

[ AALLA ]
; alpha-D-alluronic acid
  [ atoms ]
       C1   CC3162  0.3400   1
       H1     HCA1  0.0900   1
       O1    OC311 -0.6500   1
      HO1     HCP1  0.4200   1
       C5   CC3163  0.1100   1
       H5     HCA1  0.0900   1
       O5   OC3C61 -0.4000   1
       C2   CC3161  0.1400   2
       H2     HCA1  0.0900   2
       O2    OC311 -0.6500   2
      HO2     HCP1  0.4200   2
       C3   CC3161  0.1400   3
       H3     HCA1  0.0900   3
       O3    OC311 -0.6500   3
      HO3     HCP1  0.4200   3
       C4   CC3161  0.1400   4
       H4     HCA1  0.0900   4
       O4    OC311 -0.6500   4
      HO4     HCP1  0.4200   4
       C6    CC2O2  0.5200   5
      O61    OC2D2 -0.7600   5
      O62    OC2D2 -0.7600   5
  [ bonds ]
       C1    O1
       C1    H1
       O1   HO1
       C1    O5
       C1    C2
       C2    H2
       C2    O2
       O2   HO2
       C2    C3
       C3    H3
       C3    O3
       O3   HO3
       C3    C4
       C4    H4
       C4    O4
       O4   HO4
       C4    C5
       C5    H5
       C5    C6
       C6   O61
       C6   O62
       C5    O5
  [ impropers ]
       C6    C5   O62   O61

[ AALLN ]
; alpha-D-allosamine
  [ atoms ]
       C1   CC3162  0.3400   1
       H1     HCA1  0.0900   1
       O1    OC311 -0.6500   1
      HO1     HCP1  0.4200   1
       C5   CC3163  0.1100   1
       H5     HCA1  0.0900   1
       O5   OC3C61 -0.4000   1
       C2   CC3161  0.3300   2
       H2     HCA1  0.0900   2
        N    NG3P3 -0.3200   2
      HN1     HGP2  0.3000   2
      HN2     HGP2  0.3000   2
      HN3     HGP2  0.3000   2
       C3   CC3161  0.1400   3
       H3     HCA1  0.0900   3
       O3    OC311 -0.6500   3
      HO3     HCP1  0.4200   3
       C4   CC3161  0.1400   4
       H4     HCA1  0.0900   4
       O4    OC311 -0.6500   4
      HO4     HCP1  0.4200   4
       C6    CC321  0.0500   5
      H61     HCA2  0.0900   5
      H62     HCA2  0.0900   5
       O6    OC311 -0.6500   5
      HO6     HCP1  0.4200   5
  [ bonds ]
       C1    O1
       C1    H1
       O1   HO1
       C1    O5
       C1    C2
       C2    H2
       C2     N
       C2    C3
       C3    H3
       C3    O3
       O3   HO3
       C3    C4
       C4    H4
       C4    O4
       O4   HO4
       C4    C5
       C5    H5
       C5    C6
       C6   H61
       C6   H62
       C6    O6
       O6   HO6
       C5    O5
        N   HN1
        N   HN2
        N   HN3

[ AALLNA ]
; 2-acetyl-2-deoxy-alpha-D-allosamine
  [ atoms ]
       C1   CC3162  0.3400   1
       H1     HCA1  0.0900   1
       O1    OC311 -0.6500   1
      HO1     HCP1  0.4200   1
       C5   CC3163  0.1100   1
       H5     HCA1  0.0900   1
       O5   OC3C61 -0.4000   1
       C2   CC3161  0.0700   2
       H2     HCA1  0.0900   2
        N    NC2D1 -0.4700   2
       HN     HCP1  0.3100   2
        C    CC2O1  0.5100   3
        O    OC2D1 -0.5100   3
       CT    CC331 -0.2700   4
      HT1     HCA3  0.0900   4
      HT2     HCA3  0.0900   4
      HT3     HCA3  0.0900   4
       C3   CC3161  0.1400   5
       H3     HCA1  0.0900   5
       O3    OC311 -0.6500   5
      HO3     HCP1  0.4200   5
       C4   CC3161  0.1400   6
       H4     HCA1  0.0900   6
       O4    OC311 -0.6500   6
      HO4     HCP1  0.4200   6
       C6    CC321  0.0500   7
      H61     HCA2  0.0900   7
      H62     HCA2  0.0900   7
       O6    OC311 -0.6500   7
      HO6     HCP1  0.4200   7
  [ bonds ]
       C1    O1
       C1    H1
       O1   HO1
       C1    O5
       C1    C2
       C2    H2
       C2     N
        N    HN
       C2    C3
       C3    H3
       C3    O3
       O3   HO3
       C3    C4
       C4    H4
       C4    O4
       O4   HO4
       C4    C5
       C5    H5
       C5    C6
       C6   H61
       C6   H62
       C6    O6
       O6   HO6
       C5    O5
        N     C
        C     O
        C    CT
       CT   HT1
       CT   HT2
       CT   HT3
  [ impropers ]
        C    CT     N     O
        N     C    C2    HN

[ AALTA ]
; alpha-D-alturonic acid
  [ atoms ]
       C1   CC3162  0.3400   1
       H1     HCA1  0.0900   1
       O1    OC311 -0.6500   1
      HO1     HCP1  0.4200   1
       C5   CC3163  0.1100   1
       H5     HCA1  0.0900   1
       O5   OC3C61 -0.4000   1
       C2   CC3161  0.1400   2
       H2     HCA1  0.0900   2
       O2    OC311 -0.6500   2
      HO2     HCP1  0.4200   2
       C3   CC3161  0.1400   3
       H3     HCA1  0.0900   3
       O3    OC311 -0.6500   3
      HO3     HCP1  0.4200   3
       C4   CC3161  0.1400   4
       H4     HCA1  0.0900   4
       O4    OC311 -0.6500   4
      HO4     HCP1  0.4200   4
       C6    CC2O2  0.5200   5
      O61    OC2D2 -0.7600   5
      O62    OC2D2 -0.7600   5
  [ bonds ]
       C1    O1
       C1    H1
       O1   HO1
       C1    O5
       C1    C2
       C2    H2
       C2    O2
       O2   HO2
       C2    C3
       C3    H3
       C3    O3
       O3   HO3
       C3    C4
       C4    H4
       C4    O4
       O4   HO4
       C4    C5
       C5    H5
       C5    C6
       C6   O61
       C6   O62
       C5    O5
  [ impropers ]
       C6    C5   O62   O61

[ AALTN ]
; alpha-D-altorsamine
  [ atoms ]
       C1   CC3162  0.3400   1
       H1     HCA1  0.0900   1
       O1    OC311 -0.6500   1
      HO1     HCP1  0.4200   1
       C5   CC3163  0.1100   1
       H5     HCA1  0.0900   1
       O5   OC3C61 -0.4000   1
       C2   CC3161  0.3300   2
       H2     HCA1  0.0900   2
        N    NG3P3 -0.3200   2
      HN1     HGP2  0.3000   2
      HN2     HGP2  0.3000   2
      HN3     HGP2  0.3000   2
       C3   CC3161  0.1400   3
       H3     HCA1  0.0900   3
       O3    OC311 -0.6500   3
      HO3     HCP1  0.4200   3
       C4   CC3161  0.1400   4
       H4     HCA1  0.0900   4
       O4    OC311 -0.6500   4
      HO4     HCP1  0.4200   4
       C6    CC321  0.0500   5
      H61     HCA2  0.0900   5
      H62     HCA2  0.0900   5
       O6    OC311 -0.6500   5
      HO6     HCP1  0.4200   5
  [ bonds ]
       C1    O1
       C1    H1
       O1   HO1
       C1    O5
       C1    C2
       C2    H2
       C2     N
       C2    C3
       C3    H3
       C3    O3
       O3   HO3
       C3    C4
       C4    H4
       C4    O4
       O4   HO4
       C4    C5
       C5    H5
       C5    C6
       C6   H61
       C6   H62
       C6    O6
       O6   HO6
       C5    O5
        N   HN1
        N   HN2
        N   HN3

[ AALTNA ]
; 2-acetyl-2-deoxy-alpha-D-altrosamine
  [ atoms ]
       C1   CC3162  0.3400   1
       H1     HCA1  0.0900   1
       O1    OC311 -0.6500   1
      HO1     HCP1  0.4200   1
       C5   CC3163  0.1100   1
       H5     HCA1  0.0900   1
       O5   OC3C61 -0.4000   1
       C2   CC3161  0.0700   2
       H2     HCA1  0.0900   2
        N    NC2D1 -0.4700   2
       HN     HCP1  0.3100   2
        C    CC2O1  0.5100   3
        O    OC2D1 -0.5100   3
       CT    CC331 -0.2700   4
      HT1     HCA3  0.0900   4
      HT2     HCA3  0.0900   4
      HT3     HCA3  0.0900   4
       C3   CC3161  0.1400   5
       H3     HCA1  0.0900   5
       O3    OC311 -0.6500   5
      HO3     HCP1  0.4200   5
       C4   CC3161  0.1400   6
       H4     HCA1  0.0900   6
       O4    OC311 -0.6500   6
      HO4     HCP1  0.4200   6
       C6    CC321  0.0500   7
      H61     HCA2  0.0900   7
      H62     HCA2  0.0900   7
       O6    OC311 -0.6500   7
      HO6     HCP1  0.4200   7
  [ bonds ]
       C1    O1
       C1    H1
       O1   HO1
       C1    O5
       C1    C2
       C2    H2
       C2     N
        N    HN
       C2    C3
       C3    H3
       C3    O3
       O3   HO3
       C3    C4
       C4    H4
       C4    O4
       O4   HO4
       C4    C5
       C5    H5
       C5    C6
       C6   H61
       C6   H62
       C6    O6
       O6   HO6
       C5    O5
        N     C
        C     O
        C    CT
       CT   HT1
       CT   HT2
       CT   HT3
  [ impropers ]
        C    CT     N     O
        N     C    C2    HN

[ AARBP ]
; alpha-L-arabinopyranose
  [ atoms ]
       C1   CC3162  0.3400   1
       H1     HCA1  0.0900   1
       O1    OC311 -0.6500   1
      HO1     HCP1  0.4200   1
       C5   CC3263  0.0200   1
      H51     HCA2  0.0900   1
      H52     HCA2  0.0900   1
       O5   OC3C61 -0.4000   1
       C2   CC3161  0.1400   2
       H2     HCA1  0.0900   2
       O2    OC311 -0.6500   2
      HO2     HCP1  0.4200   2
       C3   CC3161  0.1400   3
       H3     HCA1  0.0900   3
       O3    OC311 -0.6500   3
      HO3     HCP1  0.4200   3
       C4   CC3161  0.1400   4
       H4     HCA1  0.0900   4
       O4    OC311 -0.6500   4
      HO4     HCP1  0.4200   4
  [ bonds ]
       C1    O1
       C1    H1
       O1   HO1
       C1    O5
       C1    C2
       C2    H2
       C2    O2
       O2   HO2
       C2    C3
       C3    H3
       C3    O3
       O3   HO3
       C3    C4
       C4    H4
       C4    O4
       O4   HO4
       C4    C5
       C5   H51
       C5   H52
       C5    O5

[ AASC ]
; alpha-Ascarylose
  [ atoms ]
       C1   CC3162  0.3400   1
       H1     HCA1  0.0900   1
       O1    OC311 -0.6500   1
      HO1     HCP1  0.4200   1
       C5   CC3163  0.1100   1
       H5     HCA1  0.0900   1
       O5   OC3C61 -0.4000   1
       C2   CC3161  0.1400   2
       H2     HCA1  0.0900   2
       O2    OC311 -0.6500   2
      HO2     HCP1  0.4200   2
       C3   CC3261 -0.1800   3
      H31     HCA2  0.0900   3
      H32     HCA2  0.0900   3
       C4   CC3161  0.1400   4
       H4     HCA1  0.0900   4
       O4    OC311 -0.6500   4
      HO4     HCP1  0.4200   4
       C6    CC331 -0.2700   5
      H61     HCA3  0.0900   5
      H62     HCA3  0.0900   5
      H63     HCA3  0.0900   5
  [ bonds ]
       C1    O1
       C1    H1
       O1   HO1
       C1    O5
       C1    C2
       C2    H2
       C2    O2
       O2   HO2
       C2    C3
       C3   H31
       C3   H32
       C3    C4
       C4    H4
       C4    O4
       O4   HO4
       C4    C5
       C5    H5
       C5    C6
       C6   H61
       C6   H62
       C6   H63
       C5    O5

[ ACOL ]
; alpha-L-colitose
  [ atoms ]
       C1   CC3162  0.3400   1
       H1     HCA1  0.0900   1
       O1    OC311 -0.6500   1
      HO1     HCP1  0.4200   1
       C5   CC3163  0.1100   1
       H5     HCA1  0.0900   1
       O5   OC3C61 -0.4000   1
       C2   CC3161  0.1400   2
       H2     HCA1  0.0900   2
       O2    OC311 -0.6500   2
      HO2     HCP1  0.4200   2
       C3   CC3261 -0.1800   3
      H31     HCA2  0.0900   3
      H32     HCA2  0.0900   3
       C4   CC3161  0.1400   4
       H4     HCA1  0.0900   4
       O4    OC311 -0.6500   4
      HO4     HCP1  0.4200   4
       C6    CC331 -0.2700   5
      H61     HCA3  0.0900   5
      H62     HCA3  0.0900   5
      H63     HCA3  0.0900   5
  [ bonds ]
       C1    O1
       C1    H1
       O1   HO1
       C1    O5
       C1    C2
       C2    H2
       C2    O2
       O2   HO2
       C2    C3
       C3   H31
       C3   H32
       C3    C4
       C4    H4
       C4    O4
       O4   HO4
       C4    C5
       C5    H5
       C5    C6
       C6   H61
       C6   H62
       C6   H63
       C5    O5

[ ADARBP ]
; alpha-D-arabinopyranose
  [ atoms ]
       C1   CC3162  0.3400   1
       H1     HCA1  0.0900   1
       O1    OC311 -0.6500   1
      HO1     HCP1  0.4200   1
       C5   CC3263  0.0200   1
      H51     HCA2  0.0900   1
      H52     HCA2  0.0900   1
       O5   OC3C61 -0.4000   1
       C2   CC3161  0.1400   2
       H2     HCA1  0.0900   2
       O2    OC311 -0.6500   2
      HO2     HCP1  0.4200   2
       C3   CC3161  0.1400   3
       H3     HCA1  0.0900   3
       O3    OC311 -0.6500   3
      HO3     HCP1  0.4200   3
       C4   CC3161  0.1400   4
       H4     HCA1  0.0900   4
       O4    OC311 -0.6500   4
      HO4     HCP1  0.4200   4
  [ bonds ]
       C1    O1
       C1    H1
       O1   HO1
       C1    O5
       C1    C2
       C2    H2
       C2    O2
       O2   HO2
       C2    C3
       C3    H3
       C3    O3
       O3   HO3
       C3    C4
       C4    H4
       C4    O4
       O4   HO4
       C4    C5
       C5   H51
       C5   H52
       C5    O5

[ ADFUC ]
; alpha-D-fucose
  [ atoms ]
       C1   CC3162  0.3400   1
       H1     HCA1  0.0900   1
       O1    OC311 -0.6500   1
      HO1     HCP1  0.4200   1
       C5   CC3163  0.1100   1
       H5     HCA1  0.0900   1
       O5   OC3C61 -0.4000   1
       C2   CC3161  0.1400   2
       H2     HCA1  0.0900   2
       O2    OC311 -0.6500   2
      HO2     HCP1  0.4200   2
       C3   CC3161  0.1400   3
       H3     HCA1  0.0900   3
       O3    OC311 -0.6500   3
      HO3     HCP1  0.4200   3
       C4   CC3161  0.1400   4
       H4     HCA1  0.0900   4
       O4    OC311 -0.6500   4
      HO4     HCP1  0.4200   4
       C6    CC331 -0.2700   5
      H61     HCA3  0.0900   5
      H62     HCA3  0.0900   5
      H63     HCA3  0.0900   5
  [ bonds ]
       C1    O1
       C1    H1
       O1   HO1
       C1    O5
       C1    C2
       C2    H2
       C2    O2
       O2   HO2
       C2    C3
       C3    H3
       C3    O3
       O3   HO3
       C3    C4
       C4    H4
       C4    O4
       O4   HO4
       C4    C5
       C5    H5
       C5    C6
       C6   H61
       C6   H62
       C6   H63
       C5    O5

[ ADFUCF ]
; alpha-Fucofuranose
  [ atoms ]
       O4   OC3C51 -0.4000   1
       C1   CC3152  0.3400   1
       H1     HCA1  0.0900   1
       O1    OC311 -0.6500   1
      HO1     HCP1  0.4200   1
       C4   CC3153  0.1100   1
       H4     HCA1  0.0900   1
       C2   CC3151  0.1400   2
       H2     HCA1  0.0900   2
       O2    OC311 -0.6500   2
      HO2     HCP1  0.4200   2
       C3   CC3151  0.1400   3
       H3     HCA1  0.0900   3
       O3    OC311 -0.6500   3
      HO3     HCP1  0.4200   3
       C5    CC312  0.1400   4
       H5     HCA1  0.0900   4
       O5    OC311 -0.6500   4
      HO5     HCP1  0.4200   4
       C6    CC331 -0.2700   5
      H61     HCA3  0.0900   5
      H62     HCA3  0.0900   5
      H63     HCA3  0.0900   5
  [ bonds ]
       O4    C1
       C1    H1
       C1    O1
       O1   HO1
       C1    C2
       C2    H2
       C2    O2
       O2   HO2
       C2    C3
       C3    H3
       C3    O3
       O3   HO3
       C3    C4
       C4    H4
       C4    C5
       C4    O4
       C5    H5
       C5    C6
       C5    O5
       O5   HO5
       C6   H61
       C6   H62
       C6   H63

[ ADHA ]
; alpha-3-Deoxy-Lyxo-Heptulosaric Acid
  [ atoms ]
       C1    CC2O2  0.3000   1
      O11    OC2D2 -0.6000   1
      O12    OC2D2 -0.6000   1
       C2   CC3062  0.3300   1
       O2    OC311 -0.6500   1
      HO2     HCP1  0.4200   1
       C6   CC3163  0.1100   1
       H6     HCA1  0.0900   1
       O6   OC3C61 -0.4000   1
       C3   CC3261 -0.1800   2
      H31     HCA2  0.0900   2
      H32     HCA2  0.0900   2
       C4   CC3161  0.1400   3
       H4     HCA1  0.0900   3
       O4    OC311 -0.6500   3
      HO4     HCP1  0.4200   3
       C5   CC3161  0.1400   4
       H5     HCA1  0.0900   4
       O5    OC311 -0.6500   4
      HO5     HCP1  0.4200   4
       C7    CC2O2  0.5200   5
      O71    OC2D2 -0.7600   5
      O72    OC2D2 -0.7600   5
  [ bonds ]
       C1   O12
       C1    C2
       C2    O2
       O2   HO2
       C2    C3
       C1   O11
       C3   H31
       C3   H32
       C3    C4
       C4    H4
       C4    O4
       O4   HO4
       C4    C5
       C5    H5
       C5    O5
       O5   HO5
       C5    C6
       C6    H6
       C6    O6
       C2    O6
       C6    C7
       C7   O71
       C7   O72
  [ impropers ]
       C7    C6   O72   O71

[ ADHEP ]
; alpha D-glycero-D-mannoheptose
  [ atoms ]
       C1   CC3162  0.3400   1
       H1     HCA1  0.0900   1
       O1    OC311 -0.6500   1
      HO1     HCP1  0.4200   1
       C5   CC3163  0.1100   1
       H5     HCA1  0.0900   1
       O5   OC3C61 -0.4000   1
       C2   CC3161  0.1400   2
       H2     HCA1  0.0900   2
       O2    OC311 -0.6500   2
      HO2     HCP1  0.4200   2
       C3   CC3161  0.1400   3
       H3     HCA1  0.0900   3
       O3    OC311 -0.6500   3
      HO3     HCP1  0.4200   3
       C4   CC3161  0.1400   4
       H4     HCA1  0.0900   4
       O4    OC311 -0.6500   4
      HO4     HCP1  0.4200   4
       C6    CC312  0.1400   5
       H6     HCA1  0.0900   5
       O6    OC311 -0.6500   5
      HO6     HCP1  0.4200   5
       C7    CC322  0.0500   6
      H71     HCA2  0.0900   6
      H72     HCA2  0.0900   6
       O7    OC311 -0.6500   6
      HO7     HCP1  0.4200   6
  [ bonds ]
       C1    O1
       C1    H1
       O1   HO1
       C1    O5
       C1    C2
       C2    H2
       C2    O2
       O2   HO2
       C2    C3
       C3    H3
       C3    O3
       O3   HO3
       C3    C4
       C4    H4
       C4    O4
       O4   HO4
       C4    C5
       C5    H5
       C5    C6
       C6    H6
       C6    C7
       C6    O6
       O6   HO6
       C5    O5
       C7   H71
       C7   H72
       C7    O7
       O7   HO7

[ ADIG ]
; alpha-D-digitoxose
  [ atoms ]
       C1   CC3162  0.3400   1
       H1     HCA1  0.0900   1
       O1    OC311 -0.6500   1
      HO1     HCP1  0.4200   1
       C5   CC3163  0.1100   1
       H5     HCA1  0.0900   1
       O5   OC3C61 -0.4000   1
       C2   CC3261 -0.1800   2
      H21     HCA2  0.0900   2
      H22     HCA2  0.0900   2
       C3   CC3161  0.1400   3
       H3     HCA1  0.0900   3
       O3    OC311 -0.6500   3
      HO3     HCP1  0.4200   3
       C4   CC3161  0.1400   4
       H4     HCA1  0.0900   4
       O4    OC311 -0.6500   4
      HO4     HCP1  0.4200   4
       C6    CC331 -0.2700   5
      H61     HCA3  0.0900   5
      H62     HCA3  0.0900   5
      H63     HCA3  0.0900   5
  [ bonds ]
       C1    O1
       C1    H1
       O1   HO1
       C1    O5
       C1    C2
       C2    C3
       C3    H3
       C2   H21
       C2   H22
       C3    O3
       O3   HO3
       C3    C4
       C4    H4
       C4    O4
       O4   HO4
       C4    C5
       C5    H5
       C5    C6
       C6   H61
       C6   H62
       C6   H63
       C5    O5

[ ADPSI ]
; alpha-D-Psicofuranose
  [ atoms ]
       O5   OC3C51 -0.4000   1
       C2   CC3051  0.4300   1
       O2    OC311 -0.6500   1
      HO2     HCP1  0.4200   1
       C5   CC3153  0.1100   1
       H5     HCA1  0.0900   1
       C6    CC321  0.0500   2
      H61     HCA2  0.0900   2
      H62     HCA2  0.0900   2
       O6    OC311 -0.6500   2
      HO6     HCP1  0.4200   2
       C1    CC321  0.0500   3
      H11     HCA2  0.0900   3
      H12     HCA2  0.0900   3
       O1    OC311 -0.6500   3
      HO1     HCP1  0.4200   3
       C3   CC3151  0.1400   4
       H3     HCA1  0.0900   4
       O3    OC311 -0.6500   4
      HO3     HCP1  0.4200   4
       C4   CC3151  0.1400   5
       H4     HCA1  0.0900   5
       O4    OC311 -0.6500   5
      HO4     HCP1  0.4200   5
  [ bonds ]
       O5    C2
       C2    C1
       C2    O2
       O2   HO2
       C2    C3
       C3    H3
       C3    O3
       O3   HO3
       C3    C4
       C4    H4
       C4    O4
       O4   HO4
       C4    C5
       C5    H5
       C5    C6
       C5    O5
       C6   H61
       C6   H62
       C6    O6
       O6   HO6
       C1   H11
       C1   H12
       C1    O1
       O1   HO1

[ ADRHM ]
; alpha-D-rhamnose
  [ atoms ]
       C1   CC3162  0.3400   1
       H1     HCA1  0.0900   1
       O1    OC311 -0.6500   1
      HO1     HCP1  0.4200   1
       C5   CC3163  0.1100   1
       H5     HCA1  0.0900   1
       O5   OC3C61 -0.4000   1
       C2   CC3161  0.1400   2
       H2     HCA1  0.0900   2
       O2    OC311 -0.6500   2
      HO2     HCP1  0.4200   2
       C3   CC3161  0.1400   3
       H3     HCA1  0.0900   3
       O3    OC311 -0.6500   3
      HO3     HCP1  0.4200   3
       C4   CC3161  0.1400   4
       H4     HCA1  0.0900   4
       O4    OC311 -0.6500   4
      HO4     HCP1  0.4200   4
       C6    CC331 -0.2700   5
      H61     HCA3  0.0900   5
      H62     HCA3  0.0900   5
      H63     HCA3  0.0900   5
  [ bonds ]
       C1    O1
       C1    H1
       O1   HO1
       C1    O5
       C1    C2
       C2    O2
       C2    H2
       O2   HO2
       C2    C3
       C3    H3
       C3    O3
       O3   HO3
       C3    C4
       C4    H4
       C4    O4
       O4   HO4
       C4    C5
       C5    H5
       C5    C6
       C6   H61
       C6   H62
       C6   H63
       C5    O5

[ AFRUP ]
; alpha-D-Fructopyranose
  [ atoms ]
       C2   CC3162  0.4300   1
       O2    OC311 -0.6500   1
      HO2     HCP1  0.4200   1
       C6   CC3263  0.0200   1
      H61     HCA2  0.0900   1
      H62     HCA2  0.0900   1
       O6   OC3C61 -0.4000   1
       C3   CC3161  0.1400   2
       H3     HCA1  0.0900   2
       O3    OC311 -0.6500   2
      HO3     HCP1  0.4200   2
       C4   CC3161  0.1400   3
       H4     HCA1  0.0900   3
       O4    OC311 -0.6500   3
      HO4     HCP1  0.4200   3
       C5   CC3161  0.1400   4
       H5     HCA1  0.0900   4
       O5    OC311 -0.6500   4
      HO5     HCP1  0.4200   4
       C1    CC321  0.0500   5
      H1A     HCA2  0.0900   5
      H1B     HCA2  0.0900   5
       O1    OC311 -0.6500   5
      HO1     HCP1  0.4200   5
  [ bonds ]
       C2    O2
       O2   HO2
       C2    O6
       C2    C3
       C3    H3
       C3    O3
       O3   HO3
       C3    C4
       C4    H4
       C4    O4
       O4   HO4
       C4    C5
       C5    H5
       C5    O5
       O5   HO5
       C5    C6
       C6   H61
       C6   H62
       C6    O6
       C1   H1A
       C1   H1B
       C1    O1
       O1   HO1
       C2    C1

[ AFUCNA ]
; N-Acetyl-alpha-L-fucosamine
  [ atoms ]
       C1   CC3162  0.3400   1
       H1     HCA1  0.0900   1
       O1    OC311 -0.6500   1
      HO1     HCP1  0.4200   1
       C5   CC3163  0.1100   1
       H5     HCA1  0.0900   1
       O5   OC3C61 -0.4000   1
       C2   CC3161  0.0700   2
       H2     HCA1  0.0900   2
        N    NC2D1 -0.4700   2
       HN     HCP1  0.3100   2
        C    CC2O1  0.5100   3
        O    OC2D1 -0.5100   3
       CT    CC331 -0.2700   4
      HT1     HCA3  0.0900   4
      HT2     HCA3  0.0900   4
      HT3     HCA3  0.0900   4
       C3   CC3161  0.1400   5
       H3     HCA1  0.0900   5
       O3    OC311 -0.6500   5
      HO3     HCP1  0.4200   5
       C4   CC3161  0.1400   6
       H4     HCA1  0.0900   6
       O4    OC311 -0.6500   6
      HO4     HCP1  0.4200   6
       C6    CC331 -0.2700   7
      H61     HCA3  0.0900   7
      H62     HCA3  0.0900   7
      H63     HCA3  0.0900   7
  [ bonds ]
       C1    O1
       C1    H1
       O1   HO1
       C1    O5
       C1    C2
       C2    H2
       C2     N
        N    HN
       C2    C3
       C3    H3
       C3    O3
       O3   HO3
       C3    C4
       C4    H4
       C4    O4
       O4   HO4
       C4    C5
       C5    H5
       C5    C6
       C6   H61
       C6   H62
       C6   H63
       C5    O5
        N     C
        C     O
        C    CT
       CT   HT1
       CT   HT2
       CT   HT3
  [ impropers ]
        C    CT     N     O
        N     C    C2    HN

[ AGALA ]
; 4C1 alpha-D-galactoronic acid
  [ atoms ]
       C1   CC3162  0.3400   1
       H1     HCA1  0.0900   1
       O1    OC311 -0.6500   1
      HO1     HCP1  0.4200   1
       C5   CC3163  0.1100   1
       H5     HCA1  0.0900   1
       O5   OC3C61 -0.4000   1
       C2   CC3161  0.1400   2
       H2     HCA1  0.0900   2
       O2    OC311 -0.6500   2
      HO2     HCP1  0.4200   2
       C3   CC3161  0.1400   3
       H3     HCA1  0.0900   3
       O3    OC311 -0.6500   3
      HO3     HCP1  0.4200   3
       C4   CC3161  0.1400   4
       H4     HCA1  0.0900   4
       O4    OC311 -0.6500   4
      HO4     HCP1  0.4200   4
       C6    CC2O2  0.5200   5
      O61    OC2D2 -0.7600   5
      O62    OC2D2 -0.7600   5
  [ bonds ]
       C1    O1
       C1    H1
       O1   HO1
       C1    O5
       C1    C2
       C2    H2
       C2    O2
       O2   HO2
       C2    C3
       C3    H3
       C3    O3
       O3   HO3
       C3    C4
       C4    H4
       C4    O4
       O4   HO4
       C4    C5
       C5    H5
       C5    C6
       C6   O61
       C6   O62
       C5    O5

[ AGALAA ]
; 2-acetyl-2-deoxy-alpha-D-galactosamine
  [ atoms ]
       C1   CC3162  0.3400   1
       H1     HCA1  0.0900   1
       O1    OC311 -0.6500   1
      HO1     HCP1  0.4200   1
       C5   CC3163  0.1100   1
       H5     HCA1  0.0900   1
       O5   OC3C61 -0.4000   1
       C2   CC3161  0.0700   2
       H2     HCA1  0.0900   2
        N    NC2D1 -0.4700   2
       HN     HCP1  0.3100   2
        C    CC2O1  0.5100   3
        O    OC2D1 -0.5100   3
       CA      CT1  0.2100   4
       HA      HB1  0.1000   4
       N2      NH3 -0.3000   4
      HT1       HC  0.3300   4
      HT2       HC  0.3300   4
      HT3       HC  0.3300   4
       CB      CT3 -0.2700   5
      HB1      HA3  0.0900   5
      HB2      HA3  0.0900   5
      HB3      HA3  0.0900   5
       C3   CC3161  0.1400   6
       H3     HCA1  0.0900   6
       O3    OC311 -0.6500   6
      HO3     HCP1  0.4200   6
       C4   CC3161  0.1400   7
       H4     HCA1  0.0900   7
       O4    OC311 -0.6500   7
      HO4     HCP1  0.4200   7
       C6    CC321  0.0500   8
      H61     HCA2  0.0900   8
      H62     HCA2  0.0900   8
       O6    OC311 -0.6500   8
      HO6     HCP1  0.4200   8
  [ bonds ]
       C1    O1
       C1    H1
       O1   HO1
       C1    O5
       C1    C2
       C2    H2
       C2     N
        N    HN
       C2    C3
       C3    H3
       C3    O3
       O3   HO3
       C3    C4
       C4    H4
       C4    O4
       O4   HO4
       C4    C5
       C5    H5
       C5    C6
       C6   H61
       C6   H62
       C6    O6
       O6   HO6
       C5    O5
        N     C
        C     O
        C    CA
       CA    HA
       CA    CB
       CA    N2
       CB   HB1
       CB   HB2
       CB   HB3
       N2   HT1
       N2   HT2
       N2   HT3
  [ impropers ]
        C    CA     N     O
        N     C    C2    HN

[ AGALF ]
; alpha-Galactofuranose
  [ atoms ]
       O4   OC3C51 -0.4000   1
       C1   CC3152  0.3400   1
       H1     HCA1  0.0900   1
       O1    OC311 -0.6500   1
      HO1     HCP1  0.4200   1
       C4   CC3153  0.1100   1
       H4     HCA1  0.0900   1
       C2   CC3151  0.1400   2
       H2     HCA1  0.0900   2
       O2    OC311 -0.6500   2
      HO2     HCP1  0.4200   2
       C3   CC3151  0.1400   3
       H3     HCA1  0.0900   3
       O3    OC311 -0.6500   3
      HO3     HCP1  0.4200   3
       C5    CC312  0.1400   4
       H5     HCA1  0.0900   4
       O5    OC311 -0.6500   4
      HO5     HCP1  0.4200   4
       C6    CC322  0.0500   5
      H61     HCA2  0.0900   5
      H62     HCA2  0.0900   5
       O6    OC311 -0.6500   5
      HO6     HCP1  0.4200   5
  [ bonds ]
       O4    C1
       C1    H1
       C1    O1
       O1   HO1
       C1    C2
       C2    H2
       C2    O2
       O2   HO2
       C2    C3
       C3    H3
       C3    O3
       O3   HO3
       C3    C4
       C4    H4
       C4    C5
       C4    O4
       C5    H5
       C5    C6
       C5    O5
       O5   HO5
       C6   H61
       C6   H62
       C6    O6
       O6   HO6

[ AGALN ]
; alpha-D-galactosamine
  [ atoms ]
       C1   CC3162  0.3400   1
       H1     HCA1  0.0900   1
       O1    OC311 -0.6500   1
      HO1     HCP1  0.4200   1
       C5   CC3163  0.1100   1
       H5     HCA1  0.0900   1
       O5   OC3C61 -0.4000   1
       C2   CC3161  0.3300   2
       H2     HCA1  0.0900   2
        N    NG3P3 -0.3200   2
      HN1     HGP2  0.3000   2
      HN2     HGP2  0.3000   2
      HN3     HGP2  0.3000   2
       C3   CC3161  0.1400   3
       H3     HCA1  0.0900   3
       O3    OC311 -0.6500   3
      HO3     HCP1  0.4200   3
       C4   CC3161  0.1400   4
       H4     HCA1  0.0900   4
       O4    OC311 -0.6500   4
      HO4     HCP1  0.4200   4
       C6    CC321  0.0500   5
      H61     HCA2  0.0900   5
      H62     HCA2  0.0900   5
       O6    OC311 -0.6500   5
      HO6     HCP1  0.4200   5
  [ bonds ]
       C1    O1
       C1    H1
       O1   HO1
       C1    O5
       C1    C2
       C2    H2
       C2     N
       C2    C3
       C3    H3
       C3    O3
       O3   HO3
       C3    C4
       C4    H4
       C4    O4
       O4   HO4
       C4    C5
       C5    H5
       C5    C6
       C6   H61
       C6   H62
       C6    O6
       O6   HO6
       C5    O5
        N   HN1
        N   HN2
        N   HN3

[ AGLAA ]
; 2-acetyl-2-deoxy-alpha-D-glucoronic acid
  [ atoms ]
       C1   CC3162  0.3400   1
       H1     HCA1  0.0900   1
       O1    OC311 -0.6500   1
      HO1     HCP1  0.4200   1
       C5   CC3163  0.1100   1
       H5     HCA1  0.0900   1
       O5   OC3C61 -0.4000   1
       C2   CC3161  0.0700   2
       H2     HCA1  0.0900   2
        N    NC2D1 -0.4700   2
       HN     HCP1  0.3100   2
        C    CC2O1  0.5100   3
        O    OC2D1 -0.5100   3
       CT    CC331 -0.2700   4
      HT1     HCA3  0.0900   4
      HT2     HCA3  0.0900   4
      HT3     HCA3  0.0900   4
       C3   CC3161  0.1400   5
       H3     HCA1  0.0900   5
       O3    OC311 -0.6500   5
      HO3     HCP1  0.4200   5
       C4   CC3161  0.1400   6
       H4     HCA1  0.0900   6
       O4    OC311 -0.6500   6
      HO4     HCP1  0.4200   6
       C6    CC2O2  0.5200   7
      O61    OC2D2 -0.7600   7
      O62    OC2D2 -0.7600   7
  [ bonds ]
       C1    O1
       C1    H1
       O1   HO1
       C1    O5
       C1    C2
       C2    H2
       C2     N
        N    HN
       C2    C3
       C3    H3
       C3    O3
       O3   HO3
       C3    C4
       C4    H4
       C4    O4
       O4   HO4
       C4    C5
       C5    H5
       C5    C6
       C6   O61
       C6   O62
       C5    O5
        N     C
        C     O
        C    CT
       CT   HT1
       CT   HT2
       CT   HT3
  [ impropers ]
        C    CT     N     O
        N     C    C2    HN
       C6    C5   O62   O61

[ AGLCN ]
; alpha-D-glucosamine
  [ atoms ]
       C1   CC3162  0.3400   1
       H1     HCA1  0.0900   1
       O1    OC311 -0.6500   1
      HO1     HCP1  0.4200   1
       C5   CC3163  0.1100   1
       H5     HCA1  0.0900   1
       O5   OC3C61 -0.4000   1
       C2   CC3161  0.3300   2
       H2     HCA1  0.0900   2
        N    NG3P3 -0.3200   2
      HN1     HGP2  0.3000   2
      HN2     HGP2  0.3000   2
      HN3     HGP2  0.3000   2
       C3   CC3161  0.1400   3
       H3     HCA1  0.0900   3
       O3    OC311 -0.6500   3
      HO3     HCP1  0.4200   3
       C4   CC3161  0.1400   4
       H4     HCA1  0.0900   4
       O4    OC311 -0.6500   4
      HO4     HCP1  0.4200   4
       C6    CC321  0.0500   5
      H61     HCA2  0.0900   5
      H62     HCA2  0.0900   5
       O6    OC311 -0.6500   5
      HO6     HCP1  0.4200   5
  [ bonds ]
       C1    O1
       C1    H1
       O1   HO1
       C1    O5
       C1    C2
       C2    H2
       C2     N
       C2    C3
       C3    H3
       C3    O3
       O3   HO3
       C3    C4
       C4    H4
       C4    O4
       O4   HO4
       C4    C5
       C5    H5
       C5    C6
       C6   H61
       C6   H62
       C6    O6
       O6   HO6
       C5    O5
        N   HN1
        N   HN2
        N   HN3

[ AGULA ]
; alpha-D-guluronic acid
  [ atoms ]
       C1   CC3162  0.3400   1
       H1     HCA1  0.0900   1
       O1    OC311 -0.6500   1
      HO1     HCP1  0.4200   1
       C5   CC3163  0.1100   1
       H5     HCA1  0.0900   1
       O5   OC3C61 -0.4000   1
       C2   CC3161  0.1400   2
       H2     HCA1  0.0900   2
       O2    OC311 -0.6500   2
      HO2     HCP1  0.4200   2
       C3   CC3161  0.1400   3
       H3     HCA1  0.0900   3
       O3    OC311 -0.6500   3
      HO3     HCP1  0.4200   3
       C4   CC3161  0.1400   4
       H4     HCA1  0.0900   4
       O4    OC311 -0.6500   4
      HO4     HCP1  0.4200   4
       C6    CC2O2  0.5200   5
      O61    OC2D2 -0.7600   5
      O62    OC2D2 -0.7600   5
  [ bonds ]
       C1    O1
       C1    H1
       O1   HO1
       C1    O5
       C1    C2
       C2    H2
       C2    O2
       O2   HO2
       C2    C3
       C3    H3
       C3    O3
       O3   HO3
       C3    C4
       C4    H4
       C4    O4
       O4   HO4
       C4    C5
       C5    H5
       C5    C6
       C6   O61
       C6   O62
       C5    O5
  [ impropers ]
       C6    C5   O62   O61

[ AGULN ]
; alpha-D-gulosamine
  [ atoms ]
       C1   CC3162  0.3400   1
       H1     HCA1  0.0900   1
       O1    OC311 -0.6500   1
      HO1     HCP1  0.4200   1
       C5   CC3163  0.1100   1
       H5     HCA1  0.0900   1
       O5   OC3C61 -0.4000   1
       C2   CC3161  0.3300   2
       H2     HCA1  0.0900   2
        N    NG3P3 -0.3200   2
      HN1     HGP2  0.3000   2
      HN2     HGP2  0.3000   2
      HN3     HGP2  0.3000   2
       C3   CC3161  0.1400   3
       H3     HCA1  0.0900   3
       O3    OC311 -0.6500   3
      HO3     HCP1  0.4200   3
       C4   CC3161  0.1400   4
       H4     HCA1  0.0900   4
       O4    OC311 -0.6500   4
      HO4     HCP1  0.4200   4
       C6    CC321  0.0500   5
      H61     HCA2  0.0900   5
      H62     HCA2  0.0900   5
       O6    OC311 -0.6500   5
      HO6     HCP1  0.4200   5
  [ bonds ]
       C1    O1
       C1    H1
       O1   HO1
       C1    O5
       C1    C2
       C2    H2
       C2     N
       C2    C3
       C3    H3
       C3    O3
       O3   HO3
       C3    C4
       C4    H4
       C4    O4
       O4   HO4
       C4    C5
       C5    H5
       C5    C6
       C6   H61
       C6   H62
       C6    O6
       O6   HO6
       C5    O5
        N   HN1
        N   HN2
        N   HN3

[ AGULNA ]
; 2-acetyl-2-deoxy-alpha-D-gulosamine
  [ atoms ]
       C1   CC3162  0.3400   1
       H1     HCA1  0.0900   1
       O1    OC311 -0.6500   1
      HO1     HCP1  0.4200   1
       C5   CC3163  0.1100   1
       H5     HCA1  0.0900   1
       O5   OC3C61 -0.4000   1
       C2   CC3161  0.0700   2
       H2     HCA1  0.0900   2
        N    NC2D1 -0.4700   2
       HN     HCP1  0.3100   2
        C    CC2O1  0.5100   3
        O    OC2D1 -0.5100   3
       CT    CC331 -0.2700   4
      HT1     HCA3  0.0900   4
      HT2     HCA3  0.0900   4
      HT3     HCA3  0.0900   4
       C3   CC3161  0.1400   5
       H3     HCA1  0.0900   5
       O3    OC311 -0.6500   5
      HO3     HCP1  0.4200   5
       C4   CC3161  0.1400   6
       H4     HCA1  0.0900   6
       O4    OC311 -0.6500   6
      HO4     HCP1  0.4200   6
       C6    CC321  0.0500   7
      H61     HCA2  0.0900   7
      H62     HCA2  0.0900   7
       O6    OC311 -0.6500   7
      HO6     HCP1  0.4200   7
  [ bonds ]
       C1    O1
       C1    H1
       O1   HO1
       C1    O5
       C1    C2
       C2    H2
       C2     N
        N    HN
       C2    C3
       C3    H3
       C3    O3
       O3   HO3
       C3    C4
       C4    H4
       C4    O4
       O4   HO4
       C4    C5
       C5    H5
       C5    C6
       C6   H61
       C6   H62
       C6    O6
       O6   HO6
       C5    O5
        N     C
        C     O
        C    CT
       CT   HT1
       CT   HT2
       CT   HT3
  [ impropers ]
        C    CT     N     O
        N     C    C2    HN

[ AHEP ]
; alpha glycero-D-mannoheptose
  [ atoms ]
       C1   CC3162  0.3400   1
       H1     HCA1  0.0900   1
       O1    OC311 -0.6500   1
      HO1     HCP1  0.4200   1
       C5   CC3163  0.1100   1
       H5     HCA1  0.0900   1
       O5   OC3C61 -0.4000   1
       C2   CC3161  0.1400   2
       H2     HCA1  0.0900   2
       O2    OC311 -0.6500   2
      HO2     HCP1  0.4200   2
       C3   CC3161  0.1400   3
       H3     HCA1  0.0900   3
       O3    OC311 -0.6500   3
      HO3     HCP1  0.4200   3
       C4   CC3161  0.1400   4
       H4     HCA1  0.0900   4
       O4    OC311 -0.6500   4
      HO4     HCP1  0.4200   4
       C6    CC312  0.1400   5
       H6     HCA1  0.0900   5
       O6    OC311 -0.6500   5
      HO6     HCP1  0.4200   5
       C7    CC322  0.0500   6
      H71     HCA2  0.0900   6
      H72     HCA2  0.0900   6
       O7    OC311 -0.6500   6
      HO7     HCP1  0.4200   6
  [ bonds ]
       C1    O1
       C1    H1
       O1   HO1
       C1    O5
       C1    C2
       C2    H2
       C2    O2
       O2   HO2
       C2    C3
       C3    H3
       C3    O3
       O3   HO3
       C3    C4
       C4    H4
       C4    O4
       O4   HO4
       C4    C5
       C5    H5
       C5    C6
       C6    H6
       C6    C7
       C6    O6
       O6   HO6
       C5    O5
       C7   H71
       C7   H72
       C7    O7
       O7   HO7

[ AIDON ]
; alpha-L-idosamine
  [ atoms ]
       C1   CC3162  0.3400   1
       H1     HCA1  0.0900   1
       O1    OC311 -0.6500   1
      HO1     HCP1  0.4200   1
       C5   CC3163  0.1100   1
       H5     HCA1  0.0900   1
       O5   OC3C61 -0.4000   1
       C2   CC3161  0.3300   2
       H2     HCA1  0.0900   2
        N    NG3P3 -0.3200   2
      HN1     HGP2  0.3000   2
      HN2     HGP2  0.3000   2
      HN3     HGP2  0.3000   2
       C3   CC3161  0.1400   3
       H3     HCA1  0.0900   3
       O3    OC311 -0.6500   3
      HO3     HCP1  0.4200   3
       C4   CC3161  0.1400   4
       H4     HCA1  0.0900   4
       O4    OC311 -0.6500   4
      HO4     HCP1  0.4200   4
       C6    CC321  0.0500   5
      H61     HCA2  0.0900   5
      H62     HCA2  0.0900   5
       O6    OC311 -0.6500   5
      HO6     HCP1  0.4200   5
  [ bonds ]
       C1    O1
       C1    H1
       O1   HO1
       C1    O5
       C1    C2
       C2    H2
       C2     N
       C2    C3
       C3    H3
       C3    O3
       O3   HO3
       C3    C4
       C4    H4
       C4    O4
       O4   HO4
       C4    C5
       C5    H5
       C5    C6
       C6   H61
       C6   H62
       C6    O6
       O6   HO6
       C5    O5
        N   HN1
        N   HN2
        N   HN3

[ AIDONA ]
; 2-acetyl-2-deoxy-alpha-L-idosamine
  [ atoms ]
       C1   CC3162  0.3400   1
       H1     HCA1  0.0900   1
       O1    OC311 -0.6500   1
      HO1     HCP1  0.4200   1
       C5   CC3163  0.1100   1
       H5     HCA1  0.0900   1
       O5   OC3C61 -0.4000   1
       C2   CC3161  0.0700   2
       H2     HCA1  0.0900   2
        N    NC2D1 -0.4700   2
       HN     HCP1  0.3100   2
        C    CC2O1  0.5100   3
        O    OC2D1 -0.5100   3
       CT    CC331 -0.2700   4
      HT1     HCA3  0.0900   4
      HT2     HCA3  0.0900   4
      HT3     HCA3  0.0900   4
       C3   CC3161  0.1400   5
       H3     HCA1  0.0900   5
       O3    OC311 -0.6500   5
      HO3     HCP1  0.4200   5
       C4   CC3161  0.1400   6
       H4     HCA1  0.0900   6
       O4    OC311 -0.6500   6
      HO4     HCP1  0.4200   6
       C6    CC321  0.0500   7
      H61     HCA2  0.0900   7
      H62     HCA2  0.0900   7
       O6    OC311 -0.6500   7
      HO6     HCP1  0.4200   7
  [ bonds ]
       C1    O1
       C1    H1
       O1   HO1
       C1    O5
       C1    C2
       C2    H2
       C2     N
        N    HN
       C2    C3
       C3    H3
       C3    O3
       O3   HO3
       C3    C4
       C4    H4
       C4    O4
       O4   HO4
       C4    C5
       C5    H5
       C5    C6
       C6   H61
       C6   H62
       C6    O6
       O6   HO6
       C5    O5
        N     C
        C     O
        C    CT
       CT   HT1
       CT   HT2
       CT   HT3
  [ impropers ]
        C    CT     N     O
        N     C    C2    HN

[ AKDA ]
; 3-deoxy-alpha-D-manno-oct-2-ulopyranosidonic acid
  [ atoms ]
       C1    CC2O2  0.3000   1
      O11    OC2D2 -0.6000   1
      O12    OC2D2 -0.6000   1
       C2   CC3062  0.4600   1
       O2    OC301 -0.3600   1
       C6   CC3163  0.1100   1
       H6     HCA1  0.0900   1
       O6   OC3C61 -0.4000   1
       C9    CC321 -0.1800   2
      H91     HCA2  0.0900   2
      H92     HCA2  0.0900   2
      C10     CEL1 -0.1500   3
      H10     HEL1  0.1500   3
      C11     CEL2 -0.4200   4
     H11A     HEL2  0.2100   4
     H11B     HEL2  0.2100   4
       C3   CC3261 -0.1800   5
      H31     HCA2  0.0900   5
      H32     HCA2  0.0900   5
       C4   CC3161  0.1400   6
       H4     HCA1  0.0900   6
       O4    OC311 -0.6500   6
      HO4     HCP1  0.4200   6
       C5   CC3161  0.1400   7
       H5     HCA1  0.0900   7
       O5    OC311 -0.6500   7
      HO5     HCP1  0.4200   7
       C7    CC312  0.1400   8
       H7     HCA1  0.0900   8
       O7    OC311 -0.6500   8
      HO7     HCP1  0.4200   8
       C8    CC322  0.0500   9
      H81     HCA2  0.0900   9
      H82     HCA2  0.0900   9
       O8    OC311 -0.6500   9
      HO8     HCP1  0.4200   9
  [ bonds ]
       C1   O12
       C1    C2
       C2    O2
       C2    C3
       C1   O11
       C3   H31
       C3   H32
       C3    C4
       C4    H4
       C4    O4
       O4   HO4
       C4    C5
       C5    H5
       C5    O5
       O5   HO5
       C5    C6
       C6    H6
       C6    O6
       C6    C7
       C7    H7
       C7    O7
       O7   HO7
       C7    C8
       C8    O8
       O8   HO8
       C8   H81
       C8   H82
       C2    O6
       O2    C9
       C9   C10
       C9   H91
       C9   H92
      C10   H10
      C11  H11A
      C11  H11B
      C10   C11

[ AKDN ]
; alpha-D-2-keto-3-deoxynonic acid
  [ atoms ]
       C1    CC2O2  0.3000   1
      O11    OC2D2 -0.6000   1
      O12    OC2D2 -0.6000   1
       C2   CC3062  0.3300   1
       O2    OC311 -0.6500   1
      HO2     HCP1  0.4200   1
       C6   CC3163  0.1100   1
       H6     HCA1  0.0900   1
       O6   OC3C61 -0.4000   1
       C3   CC3261 -0.1800   2
      H31     HCA2  0.0900   2
      H32     HCA2  0.0900   2
       C4   CC3161  0.1400   3
       H4     HCA1  0.0900   3
       O4    OC311 -0.6500   3
      HO4     HCP1  0.4200   3
       C5   CC3161  0.1400   4
       H5     HCA1  0.0900   4
       O5    OC311 -0.6500   4
      HO5     HCP1  0.4200   4
       C7    CC312  0.1400   5
       H7     HCA1  0.0900   5
       O7    OC311 -0.6500   5
      HO7     HCP1  0.4200   5
       C8    CC312  0.1400   6
       H8     HCA1  0.0900   6
       O8    OC311 -0.6500   6
      HO8     HCP1  0.4200   6
       C9    CC322  0.0500   7
      H91     HCA2  0.0900   7
      H92     HCA2  0.0900   7
       O9    OC311 -0.6500   7
      HO9     HCP1  0.4200   7
  [ bonds ]
       C1   O11
       C1   O12
       C2    O2
       C2    C1
       O2   HO2
       C2    O6
       C2    C3
       C3   H31
       C3   H32
       C3    C4
       C4    H4
       C4    O4
       O4   HO4
       C4    C5
       C5    H5
       C5    O5
       O5   HO5
       C5    C6
       C6    H6
       C6    C7
       C7    O7
       C7    H7
       C6    O6
       O7   HO7
       C7    C8
       C8    H8
       C8    O8
       O8   HO8
       C8    C9
       C9   H91
       C9   H92
       C9    O9
       O9   HO9
  [ impropers ]
       C1    C2   O12   O11

[ AKDO ]
; 3-deoxy-alpha-D-mannooctulosonic acid
  [ atoms ]
       C1    CC2O2  0.3000   1
      O11    OC2D2 -0.6000   1
      O12    OC2D2 -0.6000   1
       C2   CC3062  0.3300   1
       O2    OC311 -0.6500   1
      HO2     HCP1  0.4200   1
       C6   CC3163  0.1100   1
       H6     HCA1  0.0900   1
       O6   OC3C61 -0.4000   1
       C3   CC3261 -0.1800   2
      H31     HCA2  0.0900   2
      H32     HCA2  0.0900   2
       C4   CC3161  0.1400   3
       H4     HCA1  0.0900   3
       O4    OC311 -0.6500   3
      HO4     HCP1  0.4200   3
       C5   CC3161  0.1400   4
       H5     HCA1  0.0900   4
       O5    OC311 -0.6500   4
      HO5     HCP1  0.4200   4
       C7    CC312  0.1400   5
       H7     HCA1  0.0900   5
       O7    OC311 -0.6500   5
      HO7     HCP1  0.4200   5
       C8    CC322  0.0500   6
      H81     HCA2  0.0900   6
      H82     HCA2  0.0900   6
       O8    OC311 -0.6500   6
      HO8     HCP1  0.4200   6
  [ bonds ]
       C1   O12
       C1    C2
       C2    O2
       O2   HO2
       C2    C3
       C1   O11
       C3   H31
       C3   H32
       C3    C4
       C4    H4
       C4    O4
       O4   HO4
       C4    C5
       C5    H5
       C5    O5
       O5   HO5
       C5    C6
       C6    H6
       C6    O6
       C6    C7
       C7    H7
       C7    O7
       O7   HO7
       C7    C8
       C8    O8
       O8   HO8
       C8   H81
       C8   H82
       C2    O6

[ AKO ]
; D-glycero-alpha-D-talo-oct-2-ulosonic acid
  [ atoms ]
       C1    CC2O2  0.3000   1
      O11    OC2D2 -0.6000   1
      O12    OC2D2 -0.6000   1
       C2   CC3062  0.3300   1
       O2    OC311 -0.6500   1
      HO2     HCP1  0.4200   1
       C6   CC3163  0.1100   1
       H6     HCA1  0.0900   1
       O6   OC3C61 -0.4000   1
       C3   CC3161  0.1400   2
       H3     HCA1  0.0900   2
       O3    OC311 -0.6500   2
      HO3     HCP1  0.4200   2
       C4   CC3161  0.1400   3
       H4     HCA1  0.0900   3
       O4    OC311 -0.6500   3
      HO4     HCP1  0.4200   3
       C5   CC3161  0.1400   4
       H5     HCA1  0.0900   4
       O5    OC311 -0.6500   4
      HO5     HCP1  0.4200   4
       C7    CC312  0.1400   5
       H7     HCA1  0.0900   5
       O7    OC311 -0.6500   5
      HO7     HCP1  0.4200   5
       C8    CC322  0.0500   6
      H81     HCA2  0.0900   6
      H82     HCA2  0.0900   6
       O8    OC311 -0.6500   6
      HO8     HCP1  0.4200   6
  [ bonds ]
       C1   O12
       C1    C2
       C2    O2
       O2   HO2
       C2    C3
       C1   O11
       C3    O3
       O3   HO3
       C3    H3
       C3    C4
       C4    H4
       C4    O4
       O4   HO4
       C4    C5
       C5    H5
       C5    O5
       O5   HO5
       C5    C6
       C6    H6
       C6    O6
       C6    C7
       C7    H7
       C7    O7
       O7   HO7
       C7    C8
       C8    O8
       O8   HO8
       C8   H81
       C8   H82
       C2    O6

[ AL6ALT ]
; 6-Deoxy-alpha-L-Altrose
  [ atoms ]
       C1   CC3162  0.3400   1
       H1     HCA1  0.0900   1
       O1    OC311 -0.6500   1
      HO1     HCP1  0.4200   1
       C5   CC3163  0.1100   1
       H5     HCA1  0.0900   1
       O5   OC3C61 -0.4000   1
       C2   CC3161  0.1400   2
       H2     HCA1  0.0900   2
       O2    OC311 -0.6500   2
      HO2     HCP1  0.4200   2
       C3   CC3161  0.1400   3
       H3     HCA1  0.0900   3
       O3    OC311 -0.6500   3
      HO3     HCP1  0.4200   3
       C4   CC3161  0.1400   4
       H4     HCA1  0.0900   4
       O4    OC311 -0.6500   4
      HO4     HCP1  0.4200   4
       C6    CC331 -0.2700   5
      H61     HCA3  0.0900   5
      H62     HCA3  0.0900   5
      H63     HCA3  0.0900   5
  [ bonds ]
       C1    O1
       C1    H1
       O1   HO1
       C1    O5
       C1    C2
       C2    H2
       C2    O2
       O2   HO2
       C2    C3
       C3    H3
       C3    O3
       O3   HO3
       C3    C4
       C4    H4
       C4    O4
       O4   HO4
       C4    C5
       C5    H5
       C5    C6
       C6   H61
       C6   H62
       C6   H63
       C5    O5

[ AL6TAL ]
; 6-Deoxy-alpha-L-Talose
  [ atoms ]
       C1   CC3162  0.3400   1
       H1     HCA1  0.0900   1
       O1    OC311 -0.6500   1
      HO1     HCP1  0.4200   1
       C5   CC3163  0.1100   1
       H5     HCA1  0.0900   1
       O5   OC3C61 -0.4000   1
       C2   CC3161  0.1400   2
       H2     HCA1  0.0900   2
       O2    OC311 -0.6500   2
      HO2     HCP1  0.4200   2
       C3   CC3161  0.1400   3
       H3     HCA1  0.0900   3
       O3    OC311 -0.6500   3
      HO3     HCP1  0.4200   3
       C4   CC3161  0.1400   4
       H4     HCA1  0.0900   4
       O4    OC311 -0.6500   4
      HO4     HCP1  0.4200   4
       C6    CC331 -0.2700   5
      H61     HCA3  0.0900   5
      H62     HCA3  0.0900   5
      H63     HCA3  0.0900   5
  [ bonds ]
       C1    O1
       C1    H1
       O1   HO1
       C1    O5
       C1    C2
       C2    H2
       C2    O2
       O2   HO2
       C2    C3
       C3    H3
       C3    O3
       O3   HO3
       C3    C4
       C4    H4
       C4    O4
       O4   HO4
       C4    C5
       C5    H5
       C5    C6
       C6   H61
       C6   H62
       C6   H63
       C5    O5

[ ALALL ]
; alpha-L-allose
  [ atoms ]
       C1   CC3162  0.3400   1
       H1     HCA1  0.0900   1
       O1    OC311 -0.6500   1
      HO1     HCP1  0.4200   1
       C5   CC3163  0.1100   1
       H5     HCA1  0.0900   1
       O5   OC3C61 -0.4000   1
       C2   CC3161  0.1400   2
       H2     HCA1  0.0900   2
       O2    OC311 -0.6500   2
      HO2     HCP1  0.4200   2
       C3   CC3161  0.1400   3
       H3     HCA1  0.0900   3
       O3    OC311 -0.6500   3
      HO3     HCP1  0.4200   3
       C4   CC3161  0.1400   4
       H4     HCA1  0.0900   4
       O4    OC311 -0.6500   4
      HO4     HCP1  0.4200   4
       C6    CC321  0.0500   5
      H61     HCA2  0.0900   5
      H62     HCA2  0.0900   5
       O6    OC311 -0.6500   5
      HO6     HCP1  0.4200   5
  [ bonds ]
       C1    O1
       C1    H1
       O1   HO1
       C1    O5
       C1    C2
       C2    H2
       C2    O2
       O2   HO2
       C2    C3
       C3    H3
       C3    O3
       O3   HO3
       C3    C4
       C4    H4
       C4    O4
       O4   HO4
       C4    C5
       C5    H5
       C5    C6
       C6   H61
       C6   H62
       C6    O6
       O6   HO6
       C5    O5

[ ALALNA ]
; 2-acetyl-2-deoxy-alpha-L-altrosamine
  [ atoms ]
       C1   CC3162  0.3400   1
       H1     HCA1  0.0900   1
       O1    OC311 -0.6500   1
      HO1     HCP1  0.4200   1
       C5   CC3163  0.1100   1
       H5     HCA1  0.0900   1
       O5   OC3C61 -0.4000   1
       C2   CC3161  0.0700   2
       H2     HCA1  0.0900   2
        N    NC2D1 -0.4700   2
       HN     HCP1  0.3100   2
        C    CC2O1  0.5100   3
        O    OC2D1 -0.5100   3
       CT    CC331 -0.2700   4
      HT1     HCA3  0.0900   4
      HT2     HCA3  0.0900   4
      HT3     HCA3  0.0900   4
       C3   CC3161  0.1400   5
       H3     HCA1  0.0900   5
       O3    OC311 -0.6500   5
      HO3     HCP1  0.4200   5
       C4   CC3161  0.1400   6
       H4     HCA1  0.0900   6
       O4    OC311 -0.6500   6
      HO4     HCP1  0.4200   6
       C6    CC321  0.0500   7
      H61     HCA2  0.0900   7
      H62     HCA2  0.0900   7
       O6    OC311 -0.6500   7
      HO6     HCP1  0.4200   7
  [ bonds ]
       C1    O1
       C1    H1
       O1   HO1
       C1    O5
       C1    C2
       C2    H2
       C2     N
        N    HN
       C2    C3
       C3    H3
       C3    O3
       O3   HO3
       C3    C4
       C4    H4
       C4    O4
       O4   HO4
       C4    C5
       C5    H5
       C5    C6
       C6   H61
       C6   H62
       C6    O6
       O6   HO6
       C5    O5
        N     C
        C     O
        C    CT
       CT   HT1
       CT   HT2
       CT   HT3
  [ impropers ]
        C    CT     N     O
        N     C    C2    HN

[ ALALT ]
; alpha-L-altrose
  [ atoms ]
       C1   CC3162  0.3400   1
       H1     HCA1  0.0900   1
       O1    OC311 -0.6500   1
      HO1     HCP1  0.4200   1
       C5   CC3163  0.1100   1
       H5     HCA1  0.0900   1
       O5   OC3C61 -0.4000   1
       C2   CC3161  0.1400   2
       H2     HCA1  0.0900   2
       O2    OC311 -0.6500   2
      HO2     HCP1  0.4200   2
       C3   CC3161  0.1400   3
       H3     HCA1  0.0900   3
       O3    OC311 -0.6500   3
      HO3     HCP1  0.4200   3
       C4   CC3161  0.1400   4
       H4     HCA1  0.0900   4
       O4    OC311 -0.6500   4
      HO4     HCP1  0.4200   4
       C6    CC321  0.0500   5
      H61     HCA2  0.0900   5
      H62     HCA2  0.0900   5
       O6    OC311 -0.6500   5
      HO6     HCP1  0.4200   5
  [ bonds ]
       C1    O1
       C1    H1
       O1   HO1
       C1    O5
       C1    C2
       C2    H2
       C2    O2
       O2   HO2
       C2    C3
       C3    H3
       C3    O3
       O3   HO3
       C3    C4
       C4    H4
       C4    O4
       O4   HO4
       C4    C5
       C5    H5
       C5    C6
       C6   H61
       C6   H62
       C6    O6
       O6   HO6
       C5    O5

[ ALALTA ]
; alpha-L-alturonic acid
  [ atoms ]
       C1   CC3162  0.3400   1
       H1     HCA1  0.0900   1
       O1    OC311 -0.6500   1
      HO1     HCP1  0.4200   1
       C5   CC3163  0.1100   1
       H5     HCA1  0.0900   1
       O5   OC3C61 -0.4000   1
       C2   CC3161  0.1400   2
       H2     HCA1  0.0900   2
       O2    OC311 -0.6500   2
      HO2     HCP1  0.4200   2
       C3   CC3161  0.1400   3
       H3     HCA1  0.0900   3
       O3    OC311 -0.6500   3
      HO3     HCP1  0.4200   3
       C4   CC3161  0.1400   4
       H4     HCA1  0.0900   4
       O4    OC311 -0.6500   4
      HO4     HCP1  0.4200   4
       C6    CC2O2  0.5200   5
      O61    OC2D2 -0.7600   5
      O62    OC2D2 -0.7600   5
  [ bonds ]
       C1    O1
       C1    H1
       O1   HO1
       C1    O5
       C1    C2
       C2    H2
       C2    O2
       O2   HO2
       C2    C3
       C3    H3
       C3    O3
       O3   HO3
       C3    C4
       C4    H4
       C4    O4
       O4   HO4
       C4    C5
       C5    H5
       C5    C6
       C6   O61
       C6   O62
       C5    O5
  [ impropers ]
       C6    C5   O62   O61

[ ALARB ]
; alpha-L-Arabinose
  [ atoms ]
       O4   OC3C51 -0.4000   1
       C1   CC3152  0.3400   1
       H1     HCA1  0.0900   1
       O1    OC311 -0.6500   1
      HO1     HCP1  0.4200   1
       C4   CC3153  0.1100   1
       H4     HCA1  0.0900   1
       C5    CC321  0.0500   2
      H51     HCA2  0.0900   2
      H52     HCA2  0.0900   2
       O5    OC311 -0.6500   2
      HO5     HCP1  0.4200   2
       C2   CC3151  0.1400   3
       H2     HCA1  0.0900   3
       O2    OC311 -0.6500   3
      HO2     HCP1  0.4200   3
       C3   CC3151  0.1400   4
       H3     HCA1  0.0900   4
       O3    OC311 -0.6500   4
      HO3     HCP1  0.4200   4
  [ bonds ]
       O4    C1
       C1    H1
       C1    O1
       O1   HO1
       C1    C2
       C2    H2
       C2    O2
       O2   HO2
       C2    C3
       C3    H3
       C3    O3
       O3   HO3
       C3    C4
       C4    H4
       C4    C5
       C4    O4
       C5   H51
       C5   H52
       C5    O5
       O5   HO5

[ ALEG ]
; alpha-legionaminic acid
  [ atoms ]
       C1    CC2O2  0.3000   1
      O11    OC2D2 -0.6000   1
      O12    OC2D2 -0.6000   1
       C2   CC3062  0.3300   1
       O2    OC311 -0.6500   1
      HO2     HCP1  0.4200   1
       C6   CC3163  0.1100   1
       H6     HCA1  0.0900   1
       O6   OC3C61 -0.4000   1
       C3   CC3261 -0.1800   2
      H31     HCA2  0.0900   2
      H32     HCA2  0.0900   2
       C4   CC3161  0.1400   3
       H4     HCA1  0.0900   3
       O4    OC311 -0.6500   3
      HO4     HCP1  0.4200   3
       C5   CC3161  0.0700   4
       H5     HCA1  0.0900   4
      N51    NC2D1 -0.4700   4
     HN51     HCP1  0.3100   4
      C51    CC2O1  0.5100   5
      O51    OC2D1 -0.5100   5
     CT51    CC331 -0.2700   6
     HT51     HCA3  0.0900   6
     HT52     HCA3  0.0900   6
     HT53     HCA3  0.0900   6
       C7    CC311  0.0700   7
       H7     HCA1  0.0900   7
      N71    NC2D1 -0.4700   7
     HN71     HCP1  0.3100   7
      C71    CC2O1  0.5100   8
      O71    OC2D1 -0.5100   8
     CT71    CC331 -0.2700   9
     HT71     HCA3  0.0900   9
     HT72     HCA3  0.0900   9
     HT73     HCA3  0.0900   9
       C8    CC312  0.1400  10
       H8     HCA1  0.0900  10
       O8    OC311 -0.6500  10
      HO8     HCP1  0.4200  10
       C9    CC331 -0.2700  11
      H91     HCA3  0.0900  11
      H92     HCA3  0.0900  11
      H93     HCA3  0.0900  11
  [ bonds ]
       C1   O11
       C1   O12
       C2    O2
       C2    C1
       O2   HO2
       C2    O6
       C2    C3
       C3   H31
       C3   H32
       C3    C4
       C4    H4
       C4    O4
       O4   HO4
       C4    C5
       C5    H5
       C5   N51
      N51  HN51
      N51   C51
      C51   O51
      C51  CT51
     CT51  HT51
     CT51  HT52
     CT51  HT53
       C5    C6
       C6    H6
       C6    C7
       C7   N71
       C7    H7
       C6    O6
      N71  HN71
      N71   C71
      C71   O71
      C71  CT71
     CT71  HT71
     CT71  HT72
     CT71  HT73
       C7    C8
       C8    H8
       C8    O8
       O8   HO8
       C8    C9
       C9   H91
       C9   H92
       C9   H93
  [ impropers ]
      C51  CT51   N51   O51
      N51   C51    C5  HN51
      C71  CT71   N71   O71
      N71   C71    C7  HN71

[ ALFRU ]
; alpha-L-Fructofuranose
  [ atoms ]
       O5   OC3C51 -0.4000   1
       C2   CC3051  0.4300   1
       O2    OC311 -0.6500   1
      HO2     HCP1  0.4200   1
       C5   CC3153  0.1100   1
       H5     HCA1  0.0900   1
       C6    CC321  0.0500   2
      H61     HCA2  0.0900   2
      H62     HCA2  0.0900   2
       O6    OC311 -0.6500   2
      HO6     HCP1  0.4200   2
       C1    CC321  0.0500   3
      H11     HCA2  0.0900   3
      H12     HCA2  0.0900   3
       O1    OC311 -0.6500   3
      HO1     HCP1  0.4200   3
       C3   CC3151  0.1400   4
       H3     HCA1  0.0900   4
       O3    OC311 -0.6500   4
      HO3     HCP1  0.4200   4
       C4   CC3151  0.1400   5
       H4     HCA1  0.0900   5
       O4    OC311 -0.6500   5
      HO4     HCP1  0.4200   5
  [ bonds ]
       O5    C2
       C2    C1
       C2    O2
       O2   HO2
       C2    C3
       C3    H3
       C3    O3
       O3   HO3
       C3    C4
       C4    H4
       C4    O4
       O4   HO4
       C4    C5
       C5    H5
       C5    C6
       C5    O5
       C6   H61
       C6   H62
       C6    O6
       O6   HO6
       C1   H11
       C1   H12
       C1    O1
       O1   HO1

[ ALGAL ]
; alpha-L-galactose
  [ atoms ]
       C1   CC3162  0.3400   1
       H1     HCA1  0.0900   1
       O1    OC311 -0.6500   1
      HO1     HCP1  0.4200   1
       C5   CC3163  0.1100   1
       H5     HCA1  0.0900   1
       O5   OC3C61 -0.4000   1
       C2   CC3161  0.1400   2
       H2     HCA1  0.0900   2
       O2    OC311 -0.6500   2
      HO2     HCP1  0.4200   2
       C3   CC3161  0.1400   3
       H3     HCA1  0.0900   3
       O3    OC311 -0.6500   3
      HO3     HCP1  0.4200   3
       C4   CC3161  0.1400   4
       H4     HCA1  0.0900   4
       O4    OC311 -0.6500   4
      HO4     HCP1  0.4200   4
       C6    CC321  0.0500   5
      H61     HCA2  0.0900   5
      H62     HCA2  0.0900   5
       O6    OC311 -0.6500   5
      HO6     HCP1  0.4200   5
  [ bonds ]
       C1    O1
       C1    H1
       O1   HO1
       C1    O5
       C1    C2
       C2    H2
       C2    O2
       O2   HO2
       C2    C3
       C3    H3
       C3    O3
       O3   HO3
       C3    C4
       C4    H4
       C4    O4
       O4   HO4
       C4    C5
       C5    H5
       C5    C6
       C6   H61
       C6   H62
       C6    O6
       O6   HO6
       C5    O5

[ ALGALF ]
; alpha-L-Galactofuranose
  [ atoms ]
       O4   OC3C51 -0.4000   1
       C1   CC3152  0.3400   1
       H1     HCA1  0.0900   1
       O1    OC311 -0.6500   1
      HO1     HCP1  0.4200   1
       C4   CC3153  0.1100   1
       H4     HCA1  0.0900   1
       C2   CC3151  0.1400   2
       H2     HCA1  0.0900   2
       O2    OC311 -0.6500   2
      HO2     HCP1  0.4200   2
       C3   CC3151  0.1400   3
       H3     HCA1  0.0900   3
       O3    OC311 -0.6500   3
      HO3     HCP1  0.4200   3
       C5    CC312  0.1400   4
       H5     HCA1  0.0900   4
       O5    OC311 -0.6500   4
      HO5     HCP1  0.4200   4
       C6    CC322  0.0500   5
      H61     HCA2  0.0900   5
      H62     HCA2  0.0900   5
       O6    OC311 -0.6500   5
      HO6     HCP1  0.4200   5
  [ bonds ]
       O4    C1
       C1    H1
       C1    O1
       O1   HO1
       C1    C2
       C2    H2
       C2    O2
       O2   HO2
       C2    C3
       C3    H3
       C3    O3
       O3   HO3
       C3    C4
       C4    H4
       C4    C5
       C4    O4
       C5    H5
       C5    C6
       C5    O5
       O5   HO5
       C6   H61
       C6   H62
       C6    O6
       O6   HO6

[ ALGANA ]
; 2-acetyl-2-deoxy-alpha-L-galactosamine
  [ atoms ]
       C1   CC3162  0.3400   1
       H1     HCA1  0.0900   1
       O1    OC311 -0.6500   1
      HO1     HCP1  0.4200   1
       C5   CC3163  0.1100   1
       H5     HCA1  0.0900   1
       O5   OC3C61 -0.4000   1
       C2   CC3161  0.0700   2
       H2     HCA1  0.0900   2
        N    NC2D1 -0.4700   2
       HN     HCP1  0.3100   2
        C    CC2O1  0.5100   3
        O    OC2D1 -0.5100   3
       CT    CC331 -0.2700   4
      HT1     HCA3  0.0900   4
      HT2     HCA3  0.0900   4
      HT3     HCA3  0.0900   4
       C3   CC3161  0.1400   5
       H3     HCA1  0.0900   5
       O3    OC311 -0.6500   5
      HO3     HCP1  0.4200   5
       C4   CC3161  0.1400   6
       H4     HCA1  0.0900   6
       O4    OC311 -0.6500   6
      HO4     HCP1  0.4200   6
       C6    CC321  0.0500   7
      H61     HCA2  0.0900   7
      H62     HCA2  0.0900   7
       O6    OC311 -0.6500   7
      HO6     HCP1  0.4200   7
  [ bonds ]
       C1    O1
       C1    H1
       O1   HO1
       C1    O5
       C1    C2
       C2    H2
       C2     N
        N    HN
       C2    C3
       C3    H3
       C3    O3
       O3   HO3
       C3    C4
       C4    H4
       C4    O4
       O4   HO4
       C4    C5
       C5    H5
       C5    C6
       C6   H61
       C6   H62
       C6    O6
       O6   HO6
       C5    O5
        N     C
        C     O
        C    CT
       CT   HT1
       CT   HT2
       CT   HT3
  [ impropers ]
        C    CT     N     O
        N     C    C2    HN

[ ALGLAA ]
; 2-acetyl-2-deoxy-alpha-L-glucoronic acid
  [ atoms ]
       C1   CC3162  0.3400   1
       H1     HCA1  0.0900   1
       O1    OC311 -0.6500   1
      HO1     HCP1  0.4200   1
       C5   CC3163  0.1100   1
       H5     HCA1  0.0900   1
       O5   OC3C61 -0.4000   1
       C2   CC3161  0.0700   2
       H2     HCA1  0.0900   2
        N    NC2D1 -0.4700   2
       HN     HCP1  0.3100   2
        C    CC2O1  0.5100   3
        O    OC2D1 -0.5100   3
       CT    CC331 -0.2700   4
      HT1     HCA3  0.0900   4
      HT2     HCA3  0.0900   4
      HT3     HCA3  0.0900   4
       C3   CC3161  0.1400   5
       H3     HCA1  0.0900   5
       O3    OC311 -0.6500   5
      HO3     HCP1  0.4200   5
       C4   CC3161  0.1400   6
       H4     HCA1  0.0900   6
       O4    OC311 -0.6500   6
      HO4     HCP1  0.4200   6
       C6    CC2O2  0.5200   7
      O61    OC2D2 -0.7600   7
      O62    OC2D2 -0.7600   7
  [ bonds ]
       C1    O1
       C1    H1
       O1   HO1
       C1    O5
       C1    C2
       C2    H2
       C2     N
        N    HN
       C2    C3
       C3    H3
       C3    O3
       O3   HO3
       C3    C4
       C4    H4
       C4    O4
       O4   HO4
       C4    C5
       C5    H5
       C5    C6
       C6   O61
       C6   O62
       C5    O5
        N     C
        C     O
        C    CT
       CT   HT1
       CT   HT2
       CT   HT3
  [ impropers ]
        C    CT     N     O
        N     C    C2    HN
       C6    C5   O62   O61

[ ALGLC ]
; alpha-L-glucose
  [ atoms ]
       C1   CC3162  0.3400   1
       H1     HCA1  0.0900   1
       O1    OC311 -0.6500   1
      HO1     HCP1  0.4200   1
       C5   CC3163  0.1100   1
       H5     HCA1  0.0900   1
       O5   OC3C61 -0.4000   1
       C2   CC3161  0.1400   2
       H2     HCA1  0.0900   2
       O2    OC311 -0.6500   2
      HO2     HCP1  0.4200   2
       C3   CC3161  0.1400   3
       H3     HCA1  0.0900   3
       O3    OC311 -0.6500   3
      HO3     HCP1  0.4200   3
       C4   CC3161  0.1400   4
       H4     HCA1  0.0900   4
       O4    OC311 -0.6500   4
      HO4     HCP1  0.4200   4
       C6    CC321  0.0500   5
      H61     HCA2  0.0900   5
      H62     HCA2  0.0900   5
       O6    OC311 -0.6500   5
      HO6     HCP1  0.4200   5
  [ bonds ]
       C1    O1
       C1    H1
       O1   HO1
       C1    O5
       C1    C2
       C2    H2
       C2    O2
       O2   HO2
       C2    C3
       C3    H3
       C3    O3
       O3   HO3
       C3    C4
       C4    H4
       C4    O4
       O4   HO4
       C4    C5
       C5    H5
       C5    C6
       C6   H61
       C6   H62
       C6    O6
       O6   HO6
       C5    O5

[ ALGLNA ]
; 2-acetyl-2-deoxy-alpha-L-glucosamine
  [ atoms ]
       C1   CC3162  0.3400   1
       H1     HCA1  0.0900   1
       O1    OC311 -0.6500   1
      HO1     HCP1  0.4200   1
       C5   CC3163  0.1100   1
       H5     HCA1  0.0900   1
       O5   OC3C61 -0.4000   1
       C2   CC3161  0.0700   2
       H2     HCA1  0.0900   2
        N    NC2D1 -0.4700   2
       HN     HCP1  0.3100   2
        C    CC2O1  0.5100   3
        O    OC2D1 -0.5100   3
       CT    CC331 -0.2700   4
      HT1     HCA3  0.0900   4
      HT2     HCA3  0.0900   4
      HT3     HCA3  0.0900   4
       C3   CC3161  0.1400   5
       H3     HCA1  0.0900   5
       O3    OC311 -0.6500   5
      HO3     HCP1  0.4200   5
       C4   CC3161  0.1400   6
       H4     HCA1  0.0900   6
       O4    OC311 -0.6500   6
      HO4     HCP1  0.4200   6
       C6    CC321  0.0500   7
      H61     HCA2  0.0900   7
      H62     HCA2  0.0900   7
       O6    OC311 -0.6500   7
      HO6     HCP1  0.4200   7
  [ bonds ]
       C1    O1
       C1    H1
       O1   HO1
       C1    O5
       C1    C2
       C2    H2
       C2     N
        N    HN
       C2    C3
       C3    H3
       C3    O3
       O3   HO3
       C3    C4
       C4    H4
       C4    O4
       O4   HO4
       C4    C5
       C5    H5
       C5    C6
       C6   H61
       C6   H62
       C6    O6
       O6   HO6
       C5    O5
        N     C
        C     O
        C    CT
       CT   HT1
       CT   HT2
       CT   HT3
  [ impropers ]
        C    CT     N     O
        N     C    C2    HN

[ ALGUL ]
; alpha-L-gulose
  [ atoms ]
       C1   CC3162  0.3400   1
       H1     HCA1  0.0900   1
       O1    OC311 -0.6500   1
      HO1     HCP1  0.4200   1
       C5   CC3163  0.1100   1
       H5     HCA1  0.0900   1
       O5   OC3C61 -0.4000   1
       C2   CC3161  0.1400   2
       H2     HCA1  0.0900   2
       O2    OC311 -0.6500   2
      HO2     HCP1  0.4200   2
       C3   CC3161  0.1400   3
       H3     HCA1  0.0900   3
       O3    OC311 -0.6500   3
      HO3     HCP1  0.4200   3
       C4   CC3161  0.1400   4
       H4     HCA1  0.0900   4
       O4    OC311 -0.6500   4
      HO4     HCP1  0.4200   4
       C6    CC321  0.0500   5
      H61     HCA2  0.0900   5
      H62     HCA2  0.0900   5
       O6    OC311 -0.6500   5
      HO6     HCP1  0.4200   5
  [ bonds ]
       C1    O1
       C1    H1
       O1   HO1
       C1    O5
       C1    C2
       C2    H2
       C2    O2
       O2   HO2
       C2    C3
       C3    H3
       C3    O3
       O3   HO3
       C3    C4
       C4    H4
       C4    O4
       O4   HO4
       C4    C5
       C5    H5
       C5    C6
       C6   H61
       C6   H62
       C6    O6
       O6   HO6
       C5    O5

[ ALGULA ]
; alpha-L-guluronic acid
  [ atoms ]
       C1   CC3162  0.3400   1
       H1     HCA1  0.0900   1
       O1    OC311 -0.6500   1
      HO1     HCP1  0.4200   1
       C5   CC3163  0.1100   1
       H5     HCA1  0.0900   1
       O5   OC3C61 -0.4000   1
       C2   CC3161  0.1400   2
       H2     HCA1  0.0900   2
       O2    OC311 -0.6500   2
      HO2     HCP1  0.4200   2
       C3   CC3161  0.1400   3
       H3     HCA1  0.0900   3
       O3    OC311 -0.6500   3
      HO3     HCP1  0.4200   3
       C4   CC3161  0.1400   4
       H4     HCA1  0.0900   4
       O4    OC311 -0.6500   4
      HO4     HCP1  0.4200   4
       C6    CC2O2  0.5200   5
      O61    OC2D2 -0.7600   5
      O62    OC2D2 -0.7600   5
  [ bonds ]
       C1    O1
       C1    H1
       O1   HO1
       C1    O5
       C1    C2
       C2    H2
       C2    O2
       O2   HO2
       C2    C3
       C3    H3
       C3    O3
       O3   HO3
       C3    C4
       C4    H4
       C4    O4
       O4   HO4
       C4    C5
       C5    H5
       C5    C6
       C6   O61
       C6   O62
       C5    O5
  [ impropers ]
       C6    C5   O62   O61

[ ALGUNA ]
; 2-acetyl-2-deoxy-alpha-L-gulosamine
  [ atoms ]
       C1   CC3162  0.3400   1
       H1     HCA1  0.0900   1
       O1    OC311 -0.6500   1
      HO1     HCP1  0.4200   1
       C5   CC3163  0.1100   1
       H5     HCA1  0.0900   1
       O5   OC3C61 -0.4000   1
       C2   CC3161  0.0700   2
       H2     HCA1  0.0900   2
        N    NC2D1 -0.4700   2
       HN     HCP1  0.3100   2
        C    CC2O1  0.5100   3
        O    OC2D1 -0.5100   3
       CT    CC331 -0.2700   4
      HT1     HCA3  0.0900   4
      HT2     HCA3  0.0900   4
      HT3     HCA3  0.0900   4
       C3   CC3161  0.1400   5
       H3     HCA1  0.0900   5
       O3    OC311 -0.6500   5
      HO3     HCP1  0.4200   5
       C4   CC3161  0.1400   6
       H4     HCA1  0.0900   6
       O4    OC311 -0.6500   6
      HO4     HCP1  0.4200   6
       C6    CC321  0.0500   7
      H61     HCA2  0.0900   7
      H62     HCA2  0.0900   7
       O6    OC311 -0.6500   7
      HO6     HCP1  0.4200   7
  [ bonds ]
       C1    O1
       C1    H1
       O1   HO1
       C1    O5
       C1    C2
       C2    H2
       C2     N
        N    HN
       C2    C3
       C3    H3
       C3    O3
       O3   HO3
       C3    C4
       C4    H4
       C4    O4
       O4   HO4
       C4    C5
       C5    H5
       C5    C6
       C6   H61
       C6   H62
       C6    O6
       O6   HO6
       C5    O5
        N     C
        C     O
        C    CT
       CT   HT1
       CT   HT2
       CT   HT3
  [ impropers ]
        C    CT     N     O
        N     C    C2    HN

[ ALIDNA ]
; 2-acetyl-2-deoxy-alpha-L-idosamine
  [ atoms ]
       C1   CC3162  0.3400   1
       H1     HCA1  0.0900   1
       O1    OC311 -0.6500   1
      HO1     HCP1  0.4200   1
       C5   CC3163  0.1100   1
       H5     HCA1  0.0900   1
       O5   OC3C61 -0.4000   1
       C2   CC3161  0.0700   2
       H2     HCA1  0.0900   2
        N    NC2D1 -0.4700   2
       HN     HCP1  0.3100   2
        C    CC2O1  0.5100   3
        O    OC2D1 -0.5100   3
       CT    CC331 -0.2700   4
      HT1     HCA3  0.0900   4
      HT2     HCA3  0.0900   4
      HT3     HCA3  0.0900   4
       C3   CC3161  0.1400   5
       H3     HCA1  0.0900   5
       O3    OC311 -0.6500   5
      HO3     HCP1  0.4200   5
       C4   CC3161  0.1400   6
       H4     HCA1  0.0900   6
       O4    OC311 -0.6500   6
      HO4     HCP1  0.4200   6
       C6    CC321  0.0500   7
      H61     HCA2  0.0900   7
      H62     HCA2  0.0900   7
       O6    OC311 -0.6500   7
      HO6     HCP1  0.4200   7
  [ bonds ]
       C1    O1
       C1    H1
       O1   HO1
       C1    O5
       C1    C2
       C2    H2
       C2     N
        N    HN
       C2    C3
       C3    H3
       C3    O3
       O3   HO3
       C3    C4
       C4    H4
       C4    O4
       O4   HO4
       C4    C5
       C5    H5
       C5    C6
       C6   H61
       C6   H62
       C6    O6
       O6   HO6
       C5    O5
        N     C
        C     O
        C    CT
       CT   HT1
       CT   HT2
       CT   HT3
  [ impropers ]
        C    CT     N     O
        N     C    C2    HN

[ ALIDO ]
; alpha-L-idose
  [ atoms ]
       C1   CC3162  0.3400   1
       H1     HCA1  0.0900   1
       O1    OC311 -0.6500   1
      HO1     HCP1  0.4200   1
       C5   CC3163  0.1100   1
       H5     HCA1  0.0900   1
       O5   OC3C61 -0.4000   1
       C2   CC3161  0.1400   2
       H2     HCA1  0.0900   2
       O2    OC311 -0.6500   2
      HO2     HCP1  0.4200   2
       C3   CC3161  0.1400   3
       H3     HCA1  0.0900   3
       O3    OC311 -0.6500   3
      HO3     HCP1  0.4200   3
       C4   CC3161  0.1400   4
       H4     HCA1  0.0900   4
       O4    OC311 -0.6500   4
      HO4     HCP1  0.4200   4
       C6    CC321  0.0500   5
      H61     HCA2  0.0900   5
      H62     HCA2  0.0900   5
       O6    OC311 -0.6500   5
      HO6     HCP1  0.4200   5
  [ bonds ]
       C1    O1
       C1    H1
       O1   HO1
       C1    O5
       C1    C2
       C2    H2
       C2    O2
       O2   HO2
       C2    C3
       C3    H3
       C3    O3
       O3   HO3
       C3    C4
       C4    H4
       C4    O4
       O4   HO4
       C4    C5
       C5    H5
       C5    C6
       C6   H61
       C6   H62
       C6    O6
       O6   HO6
       C5    O5

[ ALMAN ]
; alpha-L-mannose
  [ atoms ]
       C1   CC3162  0.3400   1
       H1     HCA1  0.0900   1
       O1    OC311 -0.6500   1
      HO1     HCP1  0.4200   1
       C5   CC3163  0.1100   1
       H5     HCA1  0.0900   1
       O5   OC3C61 -0.4000   1
       C2   CC3161  0.1400   2
       H2     HCA1  0.0900   2
       O2    OC311 -0.6500   2
      HO2     HCP1  0.4200   2
       C3   CC3161  0.1400   3
       H3     HCA1  0.0900   3
       O3    OC311 -0.6500   3
      HO3     HCP1  0.4200   3
       C4   CC3161  0.1400   4
       H4     HCA1  0.0900   4
       O4    OC311 -0.6500   4
      HO4     HCP1  0.4200   4
       C6    CC321  0.0500   5
      H61     HCA2  0.0900   5
      H62     HCA2  0.0900   5
       O6    OC311 -0.6500   5
      HO6     HCP1  0.4200   5
  [ bonds ]
       C1    O1
       C1    H1
       O1   HO1
       C1    O5
       C1    C2
       C2    H2
       C2    O2
       O2   HO2
       C2    C3
       C3    H3
       C3    O3
       O3   HO3
       C3    C4
       C4    H4
       C4    O4
       O4   HO4
       C4    C5
       C5    H5
       C5    C6
       C6   H61
       C6   H62
       C6    O6
       O6   HO6
       C5    O5

[ ALMANA ]
; 2-acetyl-2-deoxy-alpha-L-mannosamine
  [ atoms ]
       C1   CC3162  0.3400   1
       H1     HCA1  0.0900   1
       O1    OC311 -0.6500   1
      HO1     HCP1  0.4200   1
       C5   CC3163  0.1100   1
       H5     HCA1  0.0900   1
       O5   OC3C61 -0.4000   1
       C2   CC3161  0.0700   2
       H2     HCA1  0.0900   2
        N    NC2D1 -0.4700   2
       HN     HCP1  0.3100   2
        C    CC2O1  0.5100   3
        O    OC2D1 -0.5100   3
       CT    CC331 -0.2700   4
      HT1     HCA3  0.0900   4
      HT2     HCA3  0.0900   4
      HT3     HCA3  0.0900   4
       C3   CC3161  0.1400   5
       H3     HCA1  0.0900   5
       O3    OC311 -0.6500   5
      HO3     HCP1  0.4200   5
       C4   CC3161  0.1400   6
       H4     HCA1  0.0900   6
       O4    OC311 -0.6500   6
      HO4     HCP1  0.4200   6
       C6    CC321  0.0500   7
      H61     HCA2  0.0900   7
      H62     HCA2  0.0900   7
       O6    OC311 -0.6500   7
      HO6     HCP1  0.4200   7
  [ bonds ]
       C1    O1
       C1    H1
       O1   HO1
       C1    O5
       C1    C2
       C2    H2
       C2     N
        N    HN
       C2    C3
       C3    H3
       C3    O3
       O3   HO3
       C3    C4
       C4    H4
       C4    O4
       O4   HO4
       C4    C5
       C5    H5
       C5    C6
       C6   H61
       C6   H62
       C6    O6
       O6   HO6
       C5    O5
        N     C
        C     O
        C    CT
       CT   HT1
       CT   HT2
       CT   HT3
  [ impropers ]
        C    CT     N     O
        N     C    C2    HN

[ ALQUI ]
; alpha-L-quinovose
  [ atoms ]
       C1   CC3162  0.3400   1
       H1     HCA1  0.0900   1
       O1    OC311 -0.6500   1
      HO1     HCP1  0.4200   1
       C5   CC3163  0.1100   1
       H5     HCA1  0.0900   1
       O5   OC3C61 -0.4000   1
       C2   CC3161  0.1400   2
       H2     HCA1  0.0900   2
       O2    OC311 -0.6500   2
      HO2     HCP1  0.4200   2
       C3   CC3161  0.1400   3
       H3     HCA1  0.0900   3
       O3    OC311 -0.6500   3
      HO3     HCP1  0.4200   3
       C4   CC3161  0.1400   4
       H4     HCA1  0.0900   4
       O4    OC311 -0.6500   4
      HO4     HCP1  0.4200   4
       C6    CC331 -0.2700   5
      H61     HCA3  0.0900   5
      H62     HCA3  0.0900   5
      H63     HCA3  0.0900   5
  [ bonds ]
       C1    O1
       C1    H1
       O1   HO1
       C1    O5
       C1    C2
       C2    H2
       C2    O2
       O2   HO2
       C2    C3
       C3    H3
       C3    O3
       O3   HO3
       C3    C4
       C4    H4
       C4    O4
       O4   HO4
       C4    C5
       C5    H5
       C5    C6
       C6   H61
       C6   H62
       C6   H63
       C5    O5

[ ALRIB ]
; alpha-L-Ribose
  [ atoms ]
       O4   OC3C51 -0.4000   1
       C1   CC3152  0.3400   1
       H1     HCA1  0.0900   1
       O1    OC311 -0.6500   1
      HO1     HCP1  0.4200   1
       C4   CC3153  0.1100   1
       H4     HCA1  0.0900   1
       C5    CC321  0.0500   2
      H51     HCA2  0.0900   2
      H52     HCA2  0.0900   2
       O5    OC311 -0.6500   2
      HO5     HCP1  0.4200   2
       C2   CC3151  0.1400   3
       H2     HCA1  0.0900   3
       O2    OC311 -0.6500   3
      HO2     HCP1  0.4200   3
       C3   CC3151  0.1400   4
       H3     HCA1  0.0900   4
       O3    OC311 -0.6500   4
      HO3     HCP1  0.4200   4
  [ bonds ]
       O4    C1
       C1    H1
       C1    O1
       O1   HO1
       C1    C2
       C2    H2
       C2    O2
       O2   HO2
       C2    C3
       C3    H3
       C3    O3
       O3   HO3
       C3    C4
       C4    H4
       C4    C5
       C4    O4
       C5   H51
       C5   H52
       C5    O5
       O5   HO5

[ ALRIBP ]
; alpha-L-Ribopyranose
  [ atoms ]
       C1   CC3162  0.3400   1
       H1     HCA1  0.0900   1
       O1    OC311 -0.6500   1
      HO1     HCP1  0.4200   1
       C5   CC3263  0.0200   1
      H51     HCA2  0.0900   1
      H52     HCA2  0.0900   1
       O5   OC3C61 -0.4000   1
       C2   CC3161  0.1400   2
       H2     HCA1  0.0900   2
       O2    OC311 -0.6500   2
      HO2     HCP1  0.4200   2
       C3   CC3161  0.1400   3
       H3     HCA1  0.0900   3
       O3    OC311 -0.6500   3
      HO3     HCP1  0.4200   3
       C4   CC3161  0.1400   4
       H4     HCA1  0.0900   4
       O4    OC311 -0.6500   4
      HO4     HCP1  0.4200   4
  [ bonds ]
       C1    O1
       C1    H1
       O1   HO1
       C1    O5
       C1    C2
       C2    H2
       C2    O2
       O2   HO2
       C2    C3
       C3    H3
       C3    O3
       O3   HO3
       C3    C4
       C4    H4
       C4    O4
       O4   HO4
       C4    C5
       C5   H51
       C5   H52
       C5    O5

[ ALRULF ]
; alpha-L-ribulofuranose
  [ atoms ]
       O5   OC3C51 -0.4000   1
       C2   CC3051  0.4300   1
       O2    OC311 -0.6500   1
      HO2     HCP1  0.4200   1
       C5   CC3251  0.0200   1
      H51     HCA2  0.0900   1
      H52     HCA2  0.0900   1
       C1    CC321  0.0500   2
      H11     HCA2  0.0900   2
      H12     HCA2  0.0900   2
       O1    OC311 -0.6500   2
      HO1     HCP1  0.4200   2
       C3   CC3151  0.1400   3
       H3     HCA1  0.0900   3
       O3    OC311 -0.6500   3
      HO3     HCP1  0.4200   3
       C4   CC3151  0.1400   4
       H4     HCA1  0.0900   4
       O4    OC311 -0.6500   4
      HO4     HCP1  0.4200   4
  [ bonds ]
       O5    C2
       C2    C1
       C2    O2
       O2   HO2
       C2    C3
       C3    H3
       C3    O3
       O3   HO3
       C3    C4
       C4    H4
       C4    O4
       O4   HO4
       C4    C5
       C5   H51
       C5   H52
       C5    O5
       C1   H11
       C1   H12
       C1    O1
       O1   HO1

[ ALTAGP ]
; alpha-L-tagatopyranose
  [ atoms ]
       C2   CC3162  0.4300   1
       O2    OC311 -0.6500   1
      HO2     HCP1  0.4200   1
       C6   CC3263  0.0200   1
      H61     HCA2  0.0900   1
      H62     HCA2  0.0900   1
       O6   OC3C61 -0.4000   1
       C3   CC3161  0.1400   2
       H3     HCA1  0.0900   2
       O3    OC311 -0.6500   2
      HO3     HCP1  0.4200   2
       C4   CC3161  0.1400   3
       H4     HCA1  0.0900   3
       O4    OC311 -0.6500   3
      HO4     HCP1  0.4200   3
       C5   CC3161  0.1400   4
       H5     HCA1  0.0900   4
       O5    OC311 -0.6500   4
      HO5     HCP1  0.4200   4
       C1    CC321  0.0500   5
      H1A     HCA2  0.0900   5
      H1B     HCA2  0.0900   5
       O1    OC311 -0.6500   5
      HO1     HCP1  0.4200   5
  [ bonds ]
       C2    O2
       O2   HO2
       C2    O6
       C2    C3
       C3    H3
       C3    O3
       O3   HO3
       C3    C4
       C4    H4
       C4    O4
       O4   HO4
       C4    C5
       C5    H5
       C5    O5
       O5   HO5
       C5    C6
       C6   H61
       C6   H62
       C6    O6
       C1   H1A
       C1   H1B
       C1    O1
       O1   HO1
       C2    C1

[ ALTAL ]
; alpha-L-talose
  [ atoms ]
       C1   CC3162  0.3400   1
       H1     HCA1  0.0900   1
       O1    OC311 -0.6500   1
      HO1     HCP1  0.4200   1
       C5   CC3163  0.1100   1
       H5     HCA1  0.0900   1
       O5   OC3C61 -0.4000   1
       C2   CC3161  0.1400   2
       H2     HCA1  0.0900   2
       O2    OC311 -0.6500   2
      HO2     HCP1  0.4200   2
       C3   CC3161  0.1400   3
       H3     HCA1  0.0900   3
       O3    OC311 -0.6500   3
      HO3     HCP1  0.4200   3
       C4   CC3161  0.1400   4
       H4     HCA1  0.0900   4
       O4    OC311 -0.6500   4
      HO4     HCP1  0.4200   4
       C6    CC321  0.0500   5
      H61     HCA2  0.0900   5
      H62     HCA2  0.0900   5
       O6    OC311 -0.6500   5
      HO6     HCP1  0.4200   5
  [ bonds ]
       C1    O1
       C1    H1
       O1   HO1
       C1    O5
       C1    C2
       C2    H2
       C2    O2
       O2   HO2
       C2    C3
       C3    H3
       C3    O3
       O3   HO3
       C3    C4
       C4    H4
       C4    O4
       O4   HO4
       C4    C5
       C5    H5
       C5    C6
       C6   H61
       C6   H62
       C6    O6
       O6   HO6
       C5    O5

[ ALTANA ]
; 2-acetyl-2-deoxy-alpha-L-talosamine
  [ atoms ]
       C1   CC3162  0.3400   1
       H1     HCA1  0.0900   1
       O1    OC311 -0.6500   1
      HO1     HCP1  0.4200   1
       C5   CC3163  0.1100   1
       H5     HCA1  0.0900   1
       O5   OC3C61 -0.4000   1
       C2   CC3161  0.0700   2
       H2     HCA1  0.0900   2
        N    NC2D1 -0.4700   2
       HN     HCP1  0.3100   2
        C    CC2O1  0.5100   3
        O    OC2D1 -0.5100   3
       CT    CC331 -0.2700   4
      HT1     HCA3  0.0900   4
      HT2     HCA3  0.0900   4
      HT3     HCA3  0.0900   4
       C3   CC3161  0.1400   5
       H3     HCA1  0.0900   5
       O3    OC311 -0.6500   5
      HO3     HCP1  0.4200   5
       C4   CC3161  0.1400   6
       H4     HCA1  0.0900   6
       O4    OC311 -0.6500   6
      HO4     HCP1  0.4200   6
       C6    CC321  0.0500   7
      H61     HCA2  0.0900   7
      H62     HCA2  0.0900   7
       O6    OC311 -0.6500   7
      HO6     HCP1  0.4200   7
  [ bonds ]
       C1    O1
       C1    H1
       O1   HO1
       C1    O5
       C1    C2
       C2    H2
       C2     N
        N    HN
       C2    C3
       C3    H3
       C3    O3
       O3   HO3
       C3    C4
       C4    H4
       C4    O4
       O4   HO4
       C4    C5
       C5    H5
       C5    C6
       C6   H61
       C6   H62
       C6    O6
       O6   HO6
       C5    O5
        N     C
        C     O
        C    CT
       CT   HT1
       CT   HT2
       CT   HT3
  [ impropers ]
        C    CT     N     O
        N     C    C2    HN

[ ALXYL ]
; alpha-L-xylose
  [ atoms ]
       C1   CC3162  0.3400   1
       H1     HCA1  0.0900   1
       O1    OC311 -0.6500   1
      HO1     HCP1  0.4200   1
       C5   CC3263  0.0200   1
      H51     HCA2  0.0900   1
      H52     HCA2  0.0900   1
       O5   OC3C61 -0.4000   1
       C2   CC3161  0.1400   2
       H2     HCA1  0.0900   2
       O2    OC311 -0.6500   2
      HO2     HCP1  0.4200   2
       C3   CC3161  0.1400   3
       H3     HCA1  0.0900   3
       O3    OC311 -0.6500   3
      HO3     HCP1  0.4200   3
       C4   CC3161  0.1400   4
       H4     HCA1  0.0900   4
       O4    OC311 -0.6500   4
      HO4     HCP1  0.4200   4
  [ bonds ]
       C1    O1
       C1    H1
       O1   HO1
       C1    O5
       C1    C2
       C2    H2
       C2    O2
       O2   HO2
       C2    C3
       C3    H3
       C3    O3
       O3   HO3
       C3    C4
       C4    H4
       C4    O4
       O4   HO4
       C4    C5
       C5   H51
       C5   H52
       C5    O5

[ ALYXP ]
; alpha-D-Lyxopyranose
  [ atoms ]
       C1   CC3162  0.3400   1
       H1     HCA1  0.0900   1
       O1    OC311 -0.6500   1
      HO1     HCP1  0.4200   1
       C5   CC3263  0.0200   1
      H51     HCA2  0.0900   1
      H52     HCA2  0.0900   1
       O5   OC3C61 -0.4000   1
       C2   CC3161  0.1400   2
       H2     HCA1  0.0900   2
       O2    OC311 -0.6500   2
      HO2     HCP1  0.4200   2
       C3   CC3161  0.1400   3
       H3     HCA1  0.0900   3
       O3    OC311 -0.6500   3
      HO3     HCP1  0.4200   3
       C4   CC3161  0.1400   4
       H4     HCA1  0.0900   4
       O4    OC311 -0.6500   4
      HO4     HCP1  0.4200   4
  [ bonds ]
       C1    O1
       C1    H1
       O1   HO1
       C1    O5
       C1    C2
       C2    H2
       C2    O2
       O2   HO2
       C2    C3
       C3    H3
       C3    O3
       O3   HO3
       C3    C4
       C4    H4
       C4    O4
       O4   HO4
       C4    C5
       C5   H51
       C5   H52
       C5    O5

[ AMANA ]
; alpha-D-mannuronic acid
  [ atoms ]
       C1   CC3162  0.3400   1
       H1     HCA1  0.0900   1
       O1    OC311 -0.6500   1
      HO1     HCP1  0.4200   1
       C5   CC3163  0.1100   1
       H5     HCA1  0.0900   1
       O5   OC3C61 -0.4000   1
       C2   CC3161  0.1400   2
       H2     HCA1  0.0900   2
       O2    OC311 -0.6500   2
      HO2     HCP1  0.4200   2
       C3   CC3161  0.1400   3
       H3     HCA1  0.0900   3
       O3    OC311 -0.6500   3
      HO3     HCP1  0.4200   3
       C4   CC3161  0.1400   4
       H4     HCA1  0.0900   4
       O4    OC311 -0.6500   4
      HO4     HCP1  0.4200   4
       C6    CC2O2  0.5200   5
      O61    OC2D2 -0.7600   5
      O62    OC2D2 -0.7600   5
  [ bonds ]
       C1    O1
       C1    H1
       O1   HO1
       C1    O5
       C1    C2
       C2    H2
       C2    O2
       O2   HO2
       C2    C3
       C3    H3
       C3    O3
       O3   HO3
       C3    C4
       C4    H4
       C4    O4
       O4   HO4
       C4    C5
       C5    H5
       C5    C6
       C6   O61
       C6   O62
       C5    O5
  [ impropers ]
       C6    C5   O62   O61

[ AMANN ]
; alpha-D-mannosamine
  [ atoms ]
       C1   CC3162  0.3400   1
       H1     HCA1  0.0900   1
       O1    OC311 -0.6500   1
      HO1     HCP1  0.4200   1
       C5   CC3163  0.1100   1
       H5     HCA1  0.0900   1
       O5   OC3C61 -0.4000   1
       C2   CC3161  0.3300   2
       H2     HCA1  0.0900   2
        N    NG3P3 -0.3200   2
      HN1     HGP2  0.3000   2
      HN2     HGP2  0.3000   2
      HN3     HGP2  0.3000   2
       C3   CC3161  0.1400   3
       H3     HCA1  0.0900   3
       O3    OC311 -0.6500   3
      HO3     HCP1  0.4200   3
       C4   CC3161  0.1400   4
       H4     HCA1  0.0900   4
       O4    OC311 -0.6500   4
      HO4     HCP1  0.4200   4
       C6    CC321  0.0500   5
      H61     HCA2  0.0900   5
      H62     HCA2  0.0900   5
       O6    OC311 -0.6500   5
      HO6     HCP1  0.4200   5
  [ bonds ]
       C1    O1
       C1    H1
       O1   HO1
       C1    O5
       C1    C2
       C2    H2
       C2     N
       C2    C3
       C3    H3
       C3    O3
       O3   HO3
       C3    C4
       C4    H4
       C4    O4
       O4   HO4
       C4    C5
       C5    H5
       C5    C6
       C6   H61
       C6   H62
       C6    O6
       O6   HO6
       C5    O5
        N   HN1
        N   HN2
        N   HN3

[ AMANNA ]
; 2-acetyl-2-deoxy-alpha-D-mannosamine
  [ atoms ]
       C1   CC3162  0.3400   1
       H1     HCA1  0.0900   1
       O1    OC311 -0.6500   1
      HO1     HCP1  0.4200   1
       C5   CC3163  0.1100   1
       H5     HCA1  0.0900   1
       O5   OC3C61 -0.4000   1
       C2   CC3161  0.0700   2
       H2     HCA1  0.0900   2
        N    NC2D1 -0.4700   2
       HN     HCP1  0.3100   2
        C    CC2O1  0.5100   3
        O    OC2D1 -0.5100   3
       CT    CC331 -0.2700   4
      HT1     HCA3  0.0900   4
      HT2     HCA3  0.0900   4
      HT3     HCA3  0.0900   4
       C3   CC3161  0.1400   5
       H3     HCA1  0.0900   5
       O3    OC311 -0.6500   5
      HO3     HCP1  0.4200   5
       C4   CC3161  0.1400   6
       H4     HCA1  0.0900   6
       O4    OC311 -0.6500   6
      HO4     HCP1  0.4200   6
       C6    CC321  0.0500   7
      H61     HCA2  0.0900   7
      H62     HCA2  0.0900   7
       O6    OC311 -0.6500   7
      HO6     HCP1  0.4200   7
  [ bonds ]
       C1    O1
       C1    H1
       O1   HO1
       C1    O5
       C1    C2
       C2    H2
       C2     N
        N    HN
       C2    C3
       C3    H3
       C3    O3
       O3   HO3
       C3    C4
       C4    H4
       C4    O4
       O4   HO4
       C4    C5
       C5    H5
       C5    C6
       C6   H61
       C6   H62
       C6    O6
       O6   HO6
       C5    O5
        N     C
        C     O
        C    CT
       CT   HT1
       CT   HT2
       CT   HT3
  [ impropers ]
        C    CT     N     O
        N     C    C2    HN

[ AMU2AC ]
; alpha-N-acetyl-Muramic acid
  [ atoms ]
       C1   CC3162  0.3400   1
       H1     HCA1  0.0900   1
       O1    OC311 -0.6500   1
      HO1     HCP1  0.4200   1
       C5   CC3163  0.1100   1
       H5     HCA1  0.0900   1
       O5   OC3C61 -0.4000   1
       C2   CC3161  0.0700   2
       H2     HCA1  0.0900   2
       N2    NC2D1 -0.4700   2
      HN2     HCP1  0.3100   2
        C    CC2O1  0.5100   3
        O    OC2D1 -0.5100   3
       CT    CC331 -0.2700   4
     HT11     HCA3  0.0900   4
     HT12     HCA3  0.0900   4
     HT13     HCA3  0.0900   4
       C3   CC3161  0.2900   5
       H3     HCA1  0.0900   5
       O3    OC301 -0.3600   5
      CT3    CC311 -0.1100   5
      HT3     HCA1  0.0900   5
      CE3    CC2O2  0.5200   6
      O31    OC2D2 -0.7600   6
      O32    OC2D2 -0.7600   6
      CM3    CC331 -0.2700   7
     HM31     HCA3  0.0900   7
     HM32     HCA3  0.0900   7
     HM33     HCA3  0.0900   7
       C4   CC3161  0.1400   8
       H4     HCA1  0.0900   8
       O4    OC311 -0.6500   8
      HO4     HCP1  0.4200   8
       C6    CC321  0.0500   9
      H61     HCA2  0.0900   9
      H62     HCA2  0.0900   9
       O6    OC311 -0.6500   9
      HO6     HCP1  0.4200   9
  [ bonds ]
       C1    O1
       C1    H1
       O1   HO1
       C1    O5
       C1    C2
       C2    H2
       C2    C3
       C3    H3
       C3    O3
       C3    C4
       C4    H4
       C4    O4
       O4   HO4
       C4    C5
       C5    H5
       C5    C6
       C6   H61
       C6   H62
       C6    O6
       O6   HO6
       C5    O5
       C2    N2
       N2   HN2
       N2     C
        C     O
        C    CT
       CT  HT11
       CT  HT12
       CT  HT13
      CE3   O31
       O3   CT3
      CT3   HT3
      CT3   CE3
      CT3   CM3
      CE3   O31
      CE3   O32
      CM3  HM31
      CM3  HM32
      CM3  HM33
  [ impropers ]
        C    CT    N2     O
       N2     C    C2   HN2

[ AMU2GC ]
; alpha-N-Glycolyl-Muramic Acid
  [ atoms ]
       C1   CC3162  0.3400   1
       H1     HCA1  0.0900   1
       O1    OC311 -0.6500   1
      HO1     HCP1  0.4200   1
       C5   CC3163  0.1100   1
       H5     HCA1  0.0900   1
       O5   OC3C61 -0.4000   1
       C2   CC3161  0.0700   2
       H2     HCA1  0.0900   2
       N2    NC2D1 -0.4700   2
      HN2     HCP1  0.3100   2
        C    CC2O1  0.5100   3
        O    OC2D1 -0.5100   3
      C10    CC321  0.0500   4
      H10     HCA2  0.0900   4
      H11     HCA2  0.0900   4
      O13    OC311 -0.6500   4
     HO13     HCP1  0.4200   4
       C3   CC3161  0.2900   5
       H3     HCA1  0.0900   5
       O3    OC301 -0.3600   5
      CT3    CC311 -0.1100   5
      HT3     HCA1  0.0900   5
      CE3    CC2O2  0.5200   6
      O31    OC2D2 -0.7600   6
      O32    OC2D2 -0.7600   6
      CM3    CC331 -0.2700   7
     HM31     HCA3  0.0900   7
     HM32     HCA3  0.0900   7
     HM33     HCA3  0.0900   7
       C4   CC3161  0.1400   8
       H4     HCA1  0.0900   8
       O4    OC311 -0.6500   8
      HO4     HCP1  0.4200   8
       C6    CC321  0.0500   9
      H61     HCA2  0.0900   9
      H62     HCA2  0.0900   9
       O6    OC311 -0.6500   9
      HO6     HCP1  0.4200   9
  [ bonds ]
       C1    O1
       C1    H1
       O1   HO1
       C1    O5
       C1    C2
       C2    H2
       C2    C3
       C3    H3
       C3    O3
       C3    C4
       C4    H4
       C4    O4
       O4   HO4
       C4    C5
       C5    H5
       C5    C6
       C6   H61
       C6   H62
       C6    O6
       O6   HO6
       C5    O5
       C2    N2
       N2   HN2
       N2     C
        C     O
        C   C10
      C10   H10
      C10   H11
      C10   O13
      O13  HO13
       O3   CT3
      CT3   HT3
      CT3   CE3
      CT3   CM3
      CE3   O31
      CE3   O32
      CM3  HM31
      CM3  HM32
      CM3  HM33
      CE3   O31
  [ impropers ]
        C   C10    N2     O
       N2     C    C2   HN2

[ AMUR ]
; alpha-Muramic acid
  [ atoms ]
       C1   CC3162  0.3400   1
       H1     HCA1  0.0900   1
       O1    OC311 -0.6500   1
      HO1     HCP1  0.4200   1
       C5   CC3163  0.1100   1
       H5     HCA1  0.0900   1
       O5   OC3C61 -0.4000   1
       C2   CC3161  0.1400   2
       H2     HCA1  0.0900   2
       N2    NC2D1 -0.9100   2
     HN21     HCP1  0.3400   2
     HN22     HCP1  0.3400   2
       C3   CC3161  0.2900   3
       H3     HCA1  0.0900   3
       O3    OC301 -0.3600   3
      CT3    CC311 -0.1100   3
      HT3     HCA1  0.0900   3
      CE3    CC2O2  0.5200   4
      O31    OC2D2 -0.7600   4
      O32    OC2D2 -0.7600   4
      CM3    CC331 -0.2700   5
     HM31     HCA3  0.0900   5
     HM32     HCA3  0.0900   5
     HM33     HCA3  0.0900   5
       C4   CC3161  0.1400   6
       H4     HCA1  0.0900   6
       O4    OC311 -0.6500   6
      HO4     HCP1  0.4200   6
       C6    CC321  0.0500   7
      H61     HCA2  0.0900   7
      H62     HCA2  0.0900   7
       O6    OC311 -0.6500   7
      HO6     HCP1  0.4200   7
  [ bonds ]
       C1    O1
       C1    H1
       O1   HO1
       C1    O5
       C1    C2
       C2    H2
       C2    C3
       C3    H3
       C3    O3
       C3    C4
       C4    H4
       C4    O4
       O4   HO4
       C4    C5
       C5    H5
       C5    C6
       C6   H61
       C6   H62
       C6    O6
       O6   HO6
       C5    O5
       C2    N2
       N2  HN21
       N2  HN22
       O3   CT3
      CT3   HT3
      CT3   CE3
      CT3   CM3
      CE3   O31
      CE3   O32
      CM3  HM31
      CM3  HM32
      CM3  HM33
      CE3   O31

[ ANE5GC ]
; alpha-Neu5Gc (N-glycolyl-alpha-D-neuraminic acid)
  [ atoms ]
       C1    CC2O2  0.3000   1
      O11    OC2D2 -0.6000   1
      O12    OC2D2 -0.6000   1
       C2   CC3062  0.3300   1
       O2    OC311 -0.6500   1
      HO2     HCP1  0.4200   1
       C6   CC3163  0.1100   1
       H6     HCA1  0.0900   1
       O6   OC3C61 -0.4000   1
       C3   CC3261 -0.1800   2
      H31     HCA2  0.0900   2
      H32     HCA2  0.0900   2
       C4   CC3161  0.1400   3
       H4     HCA1  0.0900   3
       O4    OC311 -0.6500   3
      HO4     HCP1  0.4200   3
       C5   CC3161  0.0700   4
       H5     HCA1  0.0900   4
        N    NC2D1 -0.4700   4
       HN     HCP1  0.3100   4
        C    CC2O1  0.5100   5
        O    OC2D1 -0.5100   5
      C10    CC321  0.0500   6
      H10     HCA2  0.0900   6
      H11     HCA2  0.0900   6
      O13    OC311 -0.6500   6
     HO13     HCP1  0.4200   6
       C7    CC312  0.1400   7
       H7     HCA1  0.0900   7
       O7    OC311 -0.6500   7
      HO7     HCP1  0.4200   7
       C8    CC312  0.1400   8
       H8     HCA1  0.0900   8
       O8    OC311 -0.6500   8
      HO8     HCP1  0.4200   8
       C9    CC322  0.0500   9
      H91     HCA2  0.0900   9
      H92     HCA2  0.0900   9
       O9    OC311 -0.6500   9
      HO9     HCP1  0.4200   9
  [ bonds ]
       C1   O11
       C1   O12
       C2    O2
       C2    C1
       O2   HO2
       C2    O6
       C2    C3
       C3   H31
       C3   H32
       C3    C4
       C4    H4
       C4    O4
       O4   HO4
       C4    C5
       C5    H5
       C5     N
        N    HN
        N     C
        C     O
        C   C10
      C10   H10
      C10   H11
      C10   O13
      O13  HO13
       C5    C6
       C6    H6
       C6    C7
       C7    O7
       C7    H7
       C6    O6
       O7   HO7
       C7    C8
       C8    H8
       C8    O8
       O8   HO8
       C8    C9
       C9   H91
       C9   H92
       C9    O9
       O9   HO9
  [ impropers ]
        C   C10     N     O
        N     C    C5    HN

[ ANEU ]
; alpha-D-neuraminic acid
  [ atoms ]
       C1    CC2O2  0.3000   1
      O11    OC2D2 -0.6000   1
      O12    OC2D2 -0.6000   1
       C2   CC3062  0.3300   1
       O2    OC311 -0.6500   1
      HO2     HCP1  0.4200   1
       C6   CC3163  0.1100   1
       H6     HCA1  0.0900   1
       O6   OC3C61 -0.4000   1
       C3   CC3261 -0.1800   2
      H31     HCA2  0.0900   2
      H32     HCA2  0.0900   2
       C4   CC3161  0.1400   3
       H4     HCA1  0.0900   3
       O4    OC311 -0.6500   3
      HO4     HCP1  0.4200   3
       C5   CC3161  0.1400   4
       H5     HCA1  0.0900   4
       N5    NC2D1 -0.9100   4
     HN51     HCP1  0.3400   4
     HN52     HCP1  0.3400   4
       C7    CC312  0.1400   5
       H7     HCA1  0.0900   5
       O7    OC311 -0.6500   5
      HO7     HCP1  0.4200   5
       C8    CC312  0.1400   6
       H8     HCA1  0.0900   6
       O8    OC311 -0.6500   6
      HO8     HCP1  0.4200   6
       C9    CC322  0.0500   7
      H91     HCA2  0.0900   7
      H92     HCA2  0.0900   7
       O9    OC311 -0.6500   7
      HO9     HCP1  0.4200   7
  [ bonds ]
       C1   O11
       C1   O12
       C2    O2
       C2    C1
       O2   HO2
       C2    O6
       C2    C3
       C3   H31
       C3   H32
       C3    C4
       C4    H4
       C4    O4
       O4   HO4
       C4    C5
       C5    H5
       C5    N5
       C5    C6
       C6    H6
       C6    C7
       C7    O7
       C7    H7
       C6    O6
       O7   HO7
       C7    C8
       C8    H8
       C8    O8
       O8   HO8
       C8    C9
       C9   H91
       C9   H92
       C9    O9
       O9   HO9
       C5    N5
       N5  HN51
       N5  HN52
  [ impropers ]
       C1    C2   O12   O11

[ AOLI ]
; alpha-D-olivose
  [ atoms ]
       C1   CC3162  0.3400   1
       H1     HCA1  0.0900   1
       O1    OC311 -0.6500   1
      HO1     HCP1  0.4200   1
       C5   CC3163  0.1100   1
       H5     HCA1  0.0900   1
       O5   OC3C61 -0.4000   1
       C2   CC3261 -0.1800   2
      H21     HCA2  0.0900   2
      H22     HCA2  0.0900   2
       C3   CC3161  0.1400   3
       H3     HCA1  0.0900   3
       O3    OC311 -0.6500   3
      HO3     HCP1  0.4200   3
       C4   CC3161  0.1400   4
       H4     HCA1  0.0900   4
       O4    OC311 -0.6500   4
      HO4     HCP1  0.4200   4
       C6    CC331 -0.2700   5
      H61     HCA3  0.0900   5
      H62     HCA3  0.0900   5
      H63     HCA3  0.0900   5
  [ bonds ]
       C1    O1
       C1    H1
       O1   HO1
       C1    O5
       C1    C2
       C2    C3
       C3    H3
       C2   H21
       C2   H22
       C3    O3
       O3   HO3
       C3    C4
       C4    H4
       C4    O4
       O4   HO4
       C4    C5
       C5    H5
       C5    C6
       C6   H61
       C6   H62
       C6   H63
       C5    O5

[ APAR ]
; alpha-D-paratose
  [ atoms ]
       C1   CC3162  0.3400   1
       H1     HCA1  0.0900   1
       O1    OC311 -0.6500   1
      HO1     HCP1  0.4200   1
       C5   CC3163  0.1100   1
       H5     HCA1  0.0900   1
       O5   OC3C61 -0.4000   1
       C2   CC3161  0.1400   2
       H2     HCA1  0.0900   2
       O2    OC311 -0.6500   2
      HO2     HCP1  0.4200   2
       C3   CC3261 -0.1800   3
      H31     HCA2  0.0900   3
      H32     HCA2  0.0900   3
       C4   CC3161  0.1400   4
       H4     HCA1  0.0900   4
       O4    OC311 -0.6500   4
      HO4     HCP1  0.4200   4
       C6    CC331 -0.2700   5
      H61     HCA3  0.0900   5
      H62     HCA3  0.0900   5
      H63     HCA3  0.0900   5
  [ bonds ]
       C1    O1
       C1    H1
       O1   HO1
       C1    O5
       C1    C2
       C2    H2
       C2    O2
       O2   HO2
       C2    C3
       C3   H31
       C3   H32
       C3    C4
       C4    H4
       C4    O4
       O4   HO4
       C4    C5
       C5    H5
       C5    C6
       C6   H61
       C6   H62
       C6   H63
       C5    O5

[ APSE ]
; alpha-Pseudaminic acid
  [ atoms ]
       C1    CC2O2  0.3000   1
      O11    OC2D2 -0.6000   1
      O12    OC2D2 -0.6000   1
       C2   CC3062  0.3300   1
       O2    OC311 -0.6500   1
      HO2     HCP1  0.4200   1
       C6   CC3163  0.1100   1
       H6     HCA1  0.0900   1
       O6   OC3C61 -0.4000   1
       C3   CC3261 -0.1800   2
      H31     HCA2  0.0900   2
      H32     HCA2  0.0900   2
       C4   CC3161  0.1400   3
       H4     HCA1  0.0900   3
       O4    OC311 -0.6500   3
      HO4     HCP1  0.4200   3
       C5   CC3161  0.0700   4
       H5     HCA1  0.0900   4
      N51    NC2D1 -0.4700   4
     HN51     HCP1  0.3100   4
      C51    CC2O1  0.5100   5
      O51    OC2D1 -0.5100   5
     CT51    CC331 -0.2700   6
     HT51     HCA3  0.0900   6
     HT52     HCA3  0.0900   6
     HT53     HCA3  0.0900   6
       C7    CC311  0.0700   7
       H7     HCA1  0.0900   7
      N71    NC2D1 -0.4700   7
     HN71     HCP1  0.3100   7
      C71    CC2O1  0.5100   8
      O71    OC2D1 -0.5100   8
     CT71    CC331 -0.2700   9
     HT71     HCA3  0.0900   9
     HT72     HCA3  0.0900   9
     HT73     HCA3  0.0900   9
       C8    CC312  0.1400  10
       H8     HCA1  0.0900  10
       O8    OC311 -0.6500  10
      HO8     HCP1  0.4200  10
       C9    CC331 -0.2700  11
      H91     HCA3  0.0900  11
      H92     HCA3  0.0900  11
      H93     HCA3  0.0900  11
  [ bonds ]
       C1   O11
       C1   O12
       C2    O2
       C2    C1
       O2   HO2
       C2    O6
       C2    C3
       C3   H31
       C3   H32
       C3    C4
       C4    H4
       C4    O4
       O4   HO4
       C4    C5
       C5    H5
       C5   N51
      N51  HN51
      N51   C51
      C51   O51
      C51  CT51
     CT51  HT51
     CT51  HT52
     CT51  HT53
       C5    C6
       C6    H6
       C6    C7
       C7   N71
       C7    H7
       C6    O6
      N71  HN71
      N71   C71
      C71   O71
      C71  CT71
     CT71  HT71
     CT71  HT72
     CT71  HT73
       C7    C8
       C8    H8
       C8    O8
       O8   HO8
       C8    C9
       C9   H91
       C9   H92
       C9   H93
  [ impropers ]
      C51  CT51   N51   O51
      N51   C51    C5  HN51
      C71  CT71   N71   O71
      N71   C71    C7  HN71

[ APSI ]
; alpha-L-Psicofuranose
  [ atoms ]
       O5   OC3C51 -0.4000   1
       C2   CC3051  0.4300   1
       O2    OC311 -0.6500   1
      HO2     HCP1  0.4200   1
       C5   CC3153  0.1100   1
       H5     HCA1  0.0900   1
       C6    CC321  0.0500   2
      H61     HCA2  0.0900   2
      H62     HCA2  0.0900   2
       O6    OC311 -0.6500   2
      HO6     HCP1  0.4200   2
       C1    CC321  0.0500   3
      H11     HCA2  0.0900   3
      H12     HCA2  0.0900   3
       O1    OC311 -0.6500   3
      HO1     HCP1  0.4200   3
       C3   CC3151  0.1400   4
       H3     HCA1  0.0900   4
       O3    OC311 -0.6500   4
      HO3     HCP1  0.4200   4
       C4   CC3151  0.1400   5
       H4     HCA1  0.0900   5
       O4    OC311 -0.6500   5
      HO4     HCP1  0.4200   5
  [ bonds ]
       O5    C2
       C2    C1
       C2    O2
       O2   HO2
       C2    C3
       C3    H3
       C3    O3
       O3   HO3
       C3    C4
       C4    H4
       C4    O4
       O4   HO4
       C4    C5
       C5    H5
       C5    C6
       C5    O5
       C6   H61
       C6   H62
       C6    O6
       O6   HO6
       C1   H11
       C1   H12
       C1    O1
       O1   HO1

[ APSIP ]
; alpha-D-psicopyranose
  [ atoms ]
       C2   CC3162  0.4300   1
       O2    OC311 -0.6500   1
      HO2     HCP1  0.4200   1
       C6   CC3263  0.0200   1
      H61     HCA2  0.0900   1
      H62     HCA2  0.0900   1
       O6   OC3C61 -0.4000   1
       C3   CC3161  0.1400   2
       H3     HCA1  0.0900   2
       O3    OC311 -0.6500   2
      HO3     HCP1  0.4200   2
       C4   CC3161  0.1400   3
       H4     HCA1  0.0900   3
       O4    OC311 -0.6500   3
      HO4     HCP1  0.4200   3
       C5   CC3161  0.1400   4
       H5     HCA1  0.0900   4
       O5    OC311 -0.6500   4
      HO5     HCP1  0.4200   4
       C1    CC321  0.0500   5
      H1A     HCA2  0.0900   5
      H1B     HCA2  0.0900   5
       O1    OC311 -0.6500   5
      HO1     HCP1  0.4200   5
  [ bonds ]
       C2    O2
       O2   HO2
       C2    O6
       C2    C3
       C3    H3
       C3    O3
       O3   HO3
       C3    C4
       C4    H4
       C4    O4
       O4   HO4
       C4    C5
       C5    H5
       C5    O5
       O5   HO5
       C5    C6
       C6   H61
       C6   H62
       C6    O6
       C1   H1A
       C1   H1B
       C1    O1
       O1   HO1
       C2    C1

[ AQUI ]
; alpha-D-Quinovose
  [ atoms ]
       C1   CC3162  0.3400   1
       H1     HCA1  0.0900   1
       O1    OC311 -0.6500   1
      HO1     HCP1  0.4200   1
       C5   CC3163  0.1100   1
       H5     HCA1  0.0900   1
       O5   OC3C61 -0.4000   1
       C2   CC3161  0.1400   2
       H2     HCA1  0.0900   2
       O2    OC311 -0.6500   2
      HO2     HCP1  0.4200   2
       C3   CC3161  0.1400   3
       H3     HCA1  0.0900   3
       O3    OC311 -0.6500   3
      HO3     HCP1  0.4200   3
       C4   CC3161  0.1400   4
       H4     HCA1  0.0900   4
       O4    OC311 -0.6500   4
      HO4     HCP1  0.4200   4
       C6    CC331 -0.2700   5
      H61     HCA3  0.0900   5
      H62     HCA3  0.0900   5
      H63     HCA3  0.0900   5
  [ bonds ]
       C1    O1
       C1    H1
       O1   HO1
       C1    O5
       C1    C2
       C2    O2
       C2    H2
       O2   HO2
       C2    C3
       C3    H3
       C3    O3
       O3   HO3
       C3    C4
       C4    H4
       C4    O4
       O4   HO4
       C4    C5
       C5    H5
       C5    C6
       C6   H61
       C6   H62
       C6   H63
       C5    O5

[ AQUINA ]
; 2-acetyl-2-deoxy-alpha-D-quinovose
  [ atoms ]
       C1   CC3162  0.3400   1
       H1     HCA1  0.0900   1
       O1    OC311 -0.6500   1
      HO1     HCP1  0.4200   1
       C5   CC3163  0.1100   1
       H5     HCA1  0.0900   1
       O5   OC3C61 -0.4000   1
       C2   CC3161  0.0700   2
       H2     HCA1  0.0900   2
        N    NC2D1 -0.4700   2
       HN     HCP1  0.3100   2
        C    CC2O1  0.5100   3
        O    OC2D1 -0.5100   3
       CT    CC331 -0.2700   4
      HT1     HCA3  0.0900   4
      HT2     HCA3  0.0900   4
      HT3     HCA3  0.0900   4
       C3   CC3161  0.1400   5
       H3     HCA1  0.0900   5
       O3    OC311 -0.6500   5
      HO3     HCP1  0.4200   5
       C4   CC3161  0.1400   6
       H4     HCA1  0.0900   6
       O4    OC311 -0.6500   6
      HO4     HCP1  0.4200   6
       C6    CC331 -0.2700   7
      H61     HCA3  0.0900   7
      H62     HCA3  0.0900   7
      H63     HCA3  0.0900   7
  [ bonds ]
       C1    O1
       C1    H1
       O1   HO1
       C1    O5
       C1    C2
       C2    H2
       C2     N
        N    HN
       C2    C3
       C3    H3
       C3    O3
       O3   HO3
       C3    C4
       C4    H4
       C4    O4
       O4   HO4
       C4    C5
       C5    H5
       C5    C6
       C6   H61
       C6   H62
       C6   H63
       C5    O5
        N     C
        C     O
        C    CT
       CT   HT1
       CT   HT2
       CT   HT3
  [ impropers ]
        C    CT     N     O
        N     C    C2    HN

[ ARHMNA ]
; N-Acetyl-alpha-L-Rhamnosamine
  [ atoms ]
       C1   CC3162  0.3400   1
       H1     HCA1  0.0900   1
       O1    OC311 -0.6500   1
      HO1     HCP1  0.4200   1
       C5   CC3163  0.1100   1
       H5     HCA1  0.0900   1
       O5   OC3C61 -0.4000   1
       C2   CC3161  0.0700   2
       H2     HCA1  0.0900   2
        N    NC2D1 -0.4700   2
       HN     HCP1  0.3100   2
        C    CC2O1  0.5100   3
        O    OC2D1 -0.5100   3
       CT    CC331 -0.2700   4
      HT1     HCA3  0.0900   4
      HT2     HCA3  0.0900   4
      HT3     HCA3  0.0900   4
       C3   CC3161  0.1400   5
       H3     HCA1  0.0900   5
       O3    OC311 -0.6500   5
      HO3     HCP1  0.4200   5
       C4   CC3161  0.1400   6
       H4     HCA1  0.0900   6
       O4    OC311 -0.6500   6
      HO4     HCP1  0.4200   6
       C6    CC331 -0.2700   7
      H61     HCA3  0.0900   7
      H62     HCA3  0.0900   7
      H63     HCA3  0.0900   7
  [ bonds ]
       C1    O1
       C1    H1
       O1   HO1
       C1    O5
       C1    C2
       C2    H2
       C2     N
        N    HN
       C2    C3
       C3    H3
       C3    O3
       O3   HO3
       C3    C4
       C4    H4
       C4    O4
       O4   HO4
       C4    C5
       C5    H5
       C5    C6
       C6   H61
       C6   H62
       C6   H63
       C5    O5
        N     C
        C     O
        C    CT
       CT   HT1
       CT   HT2
       CT   HT3
  [ impropers ]
        C    CT     N     O
        N     C    C2    HN

[ ARIBP ]
; alpha-D-Ribopyranose
  [ atoms ]
       C1   CC3162  0.3400   1
       H1     HCA1  0.0900   1
       O1    OC311 -0.6500   1
      HO1     HCP1  0.4200   1
       C5   CC3263  0.0200   1
      H51     HCA2  0.0900   1
      H52     HCA2  0.0900   1
       O5   OC3C61 -0.4000   1
       C2   CC3161  0.1400   2
       H2     HCA1  0.0900   2
       O2    OC311 -0.6500   2
      HO2     HCP1  0.4200   2
       C3   CC3161  0.1400   3
       H3     HCA1  0.0900   3
       O3    OC311 -0.6500   3
      HO3     HCP1  0.4200   3
       C4   CC3161  0.1400   4
       H4     HCA1  0.0900   4
       O4    OC311 -0.6500   4
      HO4     HCP1  0.4200   4
  [ bonds ]
       C1    O1
       C1    H1
       O1   HO1
       C1    O5
       C1    C2
       C2    H2
       C2    O2
       O2   HO2
       C2    C3
       C3    H3
       C3    O3
       O3   HO3
       C3    C4
       C4    H4
       C4    O4
       O4   HO4
       C4    C5
       C5   H51
       C5   H52
       C5    O5

[ ASOR ]
; alpha-L-Sorbofuranose
  [ atoms ]
       O5   OC3C51 -0.4000   1
       C2   CC3051  0.4300   1
       O2    OC311 -0.6500   1
      HO2     HCP1  0.4200   1
       C5   CC3153  0.1100   1
       H5     HCA1  0.0900   1
       C6    CC321  0.0500   2
      H61     HCA2  0.0900   2
      H62     HCA2  0.0900   2
       O6    OC311 -0.6500   2
      HO6     HCP1  0.4200   2
       C1    CC321  0.0500   3
      H11     HCA2  0.0900   3
      H12     HCA2  0.0900   3
       O1    OC311 -0.6500   3
      HO1     HCP1  0.4200   3
       C3   CC3151  0.1400   4
       H3     HCA1  0.0900   4
       O3    OC311 -0.6500   4
      HO3     HCP1  0.4200   4
       C4   CC3151  0.1400   5
       H4     HCA1  0.0900   5
       O4    OC311 -0.6500   5
      HO4     HCP1  0.4200   5
  [ bonds ]
       O5    C2
       C2    C1
       C2    O2
       O2   HO2
       C2    C3
       C3    H3
       C3    O3
       O3   HO3
       C3    C4
       C4    H4
       C4    O4
       O4   HO4
       C4    C5
       C5    H5
       C5    C6
       C5    O5
       C6   H61
       C6   H62
       C6    O6
       O6   HO6
       C1   H11
       C1   H12
       C1    O1
       O1   HO1

[ ASORP ]
; alpha-L-sorbopyranose
  [ atoms ]
       C2   CC3162  0.4300   1
       O2    OC311 -0.6500   1
      HO2     HCP1  0.4200   1
       C6   CC3263  0.0200   1
      H61     HCA2  0.0900   1
      H62     HCA2  0.0900   1
       O6   OC3C61 -0.4000   1
       C3   CC3161  0.1400   2
       H3     HCA1  0.0900   2
       O3    OC311 -0.6500   2
      HO3     HCP1  0.4200   2
       C4   CC3161  0.1400   3
       H4     HCA1  0.0900   3
       O4    OC311 -0.6500   3
      HO4     HCP1  0.4200   3
       C5   CC3161  0.1400   4
       H5     HCA1  0.0900   4
       O5    OC311 -0.6500   4
      HO5     HCP1  0.4200   4
       C1    CC321  0.0500   5
      H1A     HCA2  0.0900   5
      H1B     HCA2  0.0900   5
       O1    OC311 -0.6500   5
      HO1     HCP1  0.4200   5
  [ bonds ]
       C2    O2
       O2   HO2
       C2    O6
       C2    C3
       C3    H3
       C3    O3
       O3   HO3
       C3    C4
       C4    H4
       C4    O4
       O4   HO4
       C4    C5
       C5    H5
       C5    O5
       O5   HO5
       C5    C6
       C6   H61
       C6   H62
       C6    O6
       C1   H1A
       C1   H1B
       C1    O1
       O1   HO1
       C2    C1

[ ATAG ]
; alpha-D-Tagatofuranose
  [ atoms ]
       O5   OC3C51 -0.4000   1
       C2   CC3051  0.4300   1
       O2    OC311 -0.6500   1
      HO2     HCP1  0.4200   1
       C5   CC3153  0.1100   1
       H5     HCA1  0.0900   1
       C6    CC321  0.0500   2
      H61     HCA2  0.0900   2
      H62     HCA2  0.0900   2
       O6    OC311 -0.6500   2
      HO6     HCP1  0.4200   2
       C1    CC321  0.0500   3
      H11     HCA2  0.0900   3
      H12     HCA2  0.0900   3
       O1    OC311 -0.6500   3
      HO1     HCP1  0.4200   3
       C3   CC3151  0.1400   4
       H3     HCA1  0.0900   4
       O3    OC311 -0.6500   4
      HO3     HCP1  0.4200   4
       C4   CC3151  0.1400   5
       H4     HCA1  0.0900   5
       O4    OC311 -0.6500   5
      HO4     HCP1  0.4200   5
  [ bonds ]
       O5    C2
       C2    C1
       C2    O2
       O2   HO2
       C2    C3
       C3    H3
       C3    O3
       O3   HO3
       C3    C4
       C4    H4
       C4    O4
       O4   HO4
       C4    C5
       C5    H5
       C5    C6
       C5    O5
       C6   H61
       C6   H62
       C6    O6
       O6   HO6
       C1   H11
       C1   H12
       C1    O1
       O1   HO1

[ ATAGP ]
; alpha-D-Tagatopyranose
  [ atoms ]
       C2   CC3162  0.4300   1
       O2    OC311 -0.6500   1
      HO2     HCP1  0.4200   1
       C6   CC3263  0.0200   1
      H61     HCA2  0.0900   1
      H62     HCA2  0.0900   1
       O6   OC3C61 -0.4000   1
       C3   CC3161  0.1400   2
       H3     HCA1  0.0900   2
       O3    OC311 -0.6500   2
      HO3     HCP1  0.4200   2
       C4   CC3161  0.1400   3
       H4     HCA1  0.0900   3
       O4    OC311 -0.6500   3
      HO4     HCP1  0.4200   3
       C5   CC3161  0.1400   4
       H5     HCA1  0.0900   4
       O5    OC311 -0.6500   4
      HO5     HCP1  0.4200   4
       C1    CC321  0.0500   5
      H1A     HCA2  0.0900   5
      H1B     HCA2  0.0900   5
       O1    OC311 -0.6500   5
      HO1     HCP1  0.4200   5
  [ bonds ]
       C2    O2
       O2   HO2
       C2    O6
       C2    C3
       C3    H3
       C3    O3
       O3   HO3
       C3    C4
       C4    H4
       C4    O4
       O4   HO4
       C4    C5
       C5    H5
       C5    O5
       O5   HO5
       C5    C6
       C6   H61
       C6   H62
       C6    O6
       C1   H1A
       C1   H1B
       C1    O1
       O1   HO1
       C2    C1

[ ATALA ]
; alpha-D-taluronic acid
  [ atoms ]
       C1   CC3162  0.3400   1
       H1     HCA1  0.0900   1
       O1    OC311 -0.6500   1
      HO1     HCP1  0.4200   1
       C5   CC3163  0.1100   1
       H5     HCA1  0.0900   1
       O5   OC3C61 -0.4000   1
       C2   CC3161  0.1400   2
       H2     HCA1  0.0900   2
       O2    OC311 -0.6500   2
      HO2     HCP1  0.4200   2
       C3   CC3161  0.1400   3
       H3     HCA1  0.0900   3
       O3    OC311 -0.6500   3
      HO3     HCP1  0.4200   3
       C4   CC3161  0.1400   4
       H4     HCA1  0.0900   4
       O4    OC311 -0.6500   4
      HO4     HCP1  0.4200   4
       C6    CC2O2  0.5200   5
      O61    OC2D2 -0.7600   5
      O62    OC2D2 -0.7600   5
  [ bonds ]
       C1    O1
       C1    H1
       O1   HO1
       C1    O5
       C1    C2
       C2    H2
       C2    O2
       O2   HO2
       C2    C3
       C3    H3
       C3    O3
       O3   HO3
       C3    C4
       C4    H4
       C4    O4
       O4   HO4
       C4    C5
       C5    H5
       C5    C6
       C6   O61
       C6   O62
       C5    O5
  [ impropers ]
       C6    C5   O62   O61

[ ATALN ]
; alpha-D-talosamine
  [ atoms ]
       C1   CC3162  0.3400   1
       H1     HCA1  0.0900   1
       O1    OC311 -0.6500   1
      HO1     HCP1  0.4200   1
       C5   CC3163  0.1100   1
       H5     HCA1  0.0900   1
       O5   OC3C61 -0.4000   1
       C2   CC3161  0.3300   2
       H2     HCA1  0.0900   2
        N    NG3P3 -0.3200   2
      HN1     HGP2  0.3000   2
      HN2     HGP2  0.3000   2
      HN3     HGP2  0.3000   2
       C3   CC3161  0.1400   3
       H3     HCA1  0.0900   3
       O3    OC311 -0.6500   3
      HO3     HCP1  0.4200   3
       C4   CC3161  0.1400   4
       H4     HCA1  0.0900   4
       O4    OC311 -0.6500   4
      HO4     HCP1  0.4200   4
       C6    CC321  0.0500   5
      H61     HCA2  0.0900   5
      H62     HCA2  0.0900   5
       O6    OC311 -0.6500   5
      HO6     HCP1  0.4200   5
  [ bonds ]
       C1    O1
       C1    H1
       O1   HO1
       C1    O5
       C1    C2
       C2    H2
       C2     N
       C2    C3
       C3    H3
       C3    O3
       O3   HO3
       C3    C4
       C4    H4
       C4    O4
       O4   HO4
       C4    C5
       C5    H5
       C5    C6
       C6   H61
       C6   H62
       C6    O6
       O6   HO6
       C5    O5
        N   HN1
        N   HN2
        N   HN3

[ ATALNA ]
; 2-acetyl-2-deoxy-alpha-D-talosamine
  [ atoms ]
       C1   CC3162  0.3400   1
       H1     HCA1  0.0900   1
       O1    OC311 -0.6500   1
      HO1     HCP1  0.4200   1
       C5   CC3163  0.1100   1
       H5     HCA1  0.0900   1
       O5   OC3C61 -0.4000   1
       C2   CC3161  0.0700   2
       H2     HCA1  0.0900   2
        N    NC2D1 -0.4700   2
       HN     HCP1  0.3100   2
        C    CC2O1  0.5100   3
        O    OC2D1 -0.5100   3
       CT    CC331 -0.2700   4
      HT1     HCA3  0.0900   4
      HT2     HCA3  0.0900   4
      HT3     HCA3  0.0900   4
       C3   CC3161  0.1400   5
       H3     HCA1  0.0900   5
       O3    OC311 -0.6500   5
      HO3     HCP1  0.4200   5
       C4   CC3161  0.1400   6
       H4     HCA1  0.0900   6
       O4    OC311 -0.6500   6
      HO4     HCP1  0.4200   6
       C6    CC321  0.0500   7
      H61     HCA2  0.0900   7
      H62     HCA2  0.0900   7
       O6    OC311 -0.6500   7
      HO6     HCP1  0.4200   7
  [ bonds ]
       C1    O1
       C1    H1
       O1   HO1
       C1    O5
       C1    C2
       C2    H2
       C2     N
        N    HN
       C2    C3
       C3    H3
       C3    O3
       O3   HO3
       C3    C4
       C4    H4
       C4    O4
       O4   HO4
       C4    C5
       C5    H5
       C5    C6
       C6   H61
       C6   H62
       C6    O6
       O6   HO6
       C5    O5
        N     C
        C     O
        C    CT
       CT   HT1
       CT   HT2
       CT   HT3
  [ impropers ]
        C    CT     N     O
        N     C    C2    HN

[ ATYV ]
; alpha-D-tyvelose
  [ atoms ]
       C1   CC3162  0.3400   1
       H1     HCA1  0.0900   1
       O1    OC311 -0.6500   1
      HO1     HCP1  0.4200   1
       C5   CC3163  0.1100   1
       H5     HCA1  0.0900   1
       O5   OC3C61 -0.4000   1
       C2   CC3161  0.1400   2
       H2     HCA1  0.0900   2
       O2    OC311 -0.6500   2
      HO2     HCP1  0.4200   2
       C3   CC3261 -0.1800   3
      H31     HCA2  0.0900   3
      H32     HCA2  0.0900   3
       C4   CC3161  0.1400   4
       H4     HCA1  0.0900   4
       O4    OC311 -0.6500   4
      HO4     HCP1  0.4200   4
       C6    CC331 -0.2700   5
      H61     HCA3  0.0900   5
      H62     HCA3  0.0900   5
      H63     HCA3  0.0900   5
  [ bonds ]
       C1    O1
       C1    H1
       O1   HO1
       C1    O5
       C1    C2
       C2    H2
       C2    O2
       O2   HO2
       C2    C3
       C3   H31
       C3   H32
       C3    C4
       C4    H4
       C4    O4
       O4   HO4
       C4    C5
       C5    H5
       C5    C6
       C6   H61
       C6   H62
       C6   H63
       C5    O5

[ AXULF ]
; alpha-xylulofuranose
  [ atoms ]
       O5   OC3C51 -0.4000   1
       C2   CC3051  0.4300   1
       O2    OC311 -0.6500   1
      HO2     HCP1  0.4200   1
       C5   CC3251  0.0200   1
      H51     HCA2  0.0900   1
      H52     HCA2  0.0900   1
       C1    CC321  0.0500   2
      H11     HCA2  0.0900   2
      H12     HCA2  0.0900   2
       O1    OC311 -0.6500   2
      HO1     HCP1  0.4200   2
       C3   CC3151  0.1400   3
       H3     HCA1  0.0900   3
       O3    OC311 -0.6500   3
      HO3     HCP1  0.4200   3
       C4   CC3151  0.1400   4
       H4     HCA1  0.0900   4
       O4    OC311 -0.6500   4
      HO4     HCP1  0.4200   4
  [ bonds ]
       O5    C2
       C2    C1
       C2    O2
       O2   HO2
       C2    C3
       C3    H3
       C3    O3
       O3   HO3
       C3    C4
       C4    H4
       C4    O4
       O4   HO4
       C4    C5
       C5   H51
       C5   H52
       C5    O5
       C1   H11
       C1   H12
       C1    O1
       O1   HO1

[ B6HEP ]
; 6-deoxy-beta-D-mannoheptose
  [ atoms ]
       C1   CC3162  0.3400   1
       H1     HCA1  0.0900   1
       O1    OC311 -0.6500   1
      HO1     HCP1  0.4200   1
       C5   CC3163  0.1100   1
       H5     HCA1  0.0900   1
       O5   OC3C61 -0.4000   1
       C2   CC3161  0.1400   2
       H2     HCA1  0.0900   2
       O2    OC311 -0.6500   2
      HO2     HCP1  0.4200   2
       C3   CC3161  0.1400   3
       H3     HCA1  0.0900   3
       O3    OC311 -0.6500   3
      HO3     HCP1  0.4200   3
       C4   CC3161  0.1400   4
       H4     HCA1  0.0900   4
       O4    OC311 -0.6500   4
      HO4     HCP1  0.4200   4
       C6    CC322 -0.1800   5
      H61     HCA2  0.0900   5
      H62     HCA2  0.0900   5
       C7    CC322  0.0500   5
      H71     HCA2  0.0900   5
      H72     HCA2  0.0900   5
       O7    OC311 -0.6500   5
      HO7     HCP1  0.4200   5
  [ bonds ]
       C1    O1
       C1    H1
       O1   HO1
       C1    O5
       C1    C2
       C2    H2
       C2    O2
       O2   HO2
       C2    C3
       C3    H3
       C3    O3
       O3   HO3
       C3    C4
       C4    H4
       C4    O4
       O4   HO4
       C4    C5
       C5    H5
       C5    C6
       C6   H61
       C6    C7
       C6   H62
       C5    O5
       C7   H71
       C7   H72
       C7    O7
       O7   HO7

[ B8LEG ]
; 8-epi-beta-legionaminic acid
  [ atoms ]
       C1    CC2O2  0.3000   1
      O11    OC2D2 -0.6000   1
      O12    OC2D2 -0.6000   1
       C2   CC3062  0.3300   1
       O2    OC311 -0.6500   1
      HO2     HCP1  0.4200   1
       C6   CC3163  0.1100   1
       H6     HCA1  0.0900   1
       O6   OC3C61 -0.4000   1
       C3   CC3261 -0.1800   2
      H31     HCA2  0.0900   2
      H32     HCA2  0.0900   2
       C4   CC3161  0.1400   3
       H4     HCA1  0.0900   3
       O4    OC311 -0.6500   3
      HO4     HCP1  0.4200   3
       C5   CC3161  0.0700   4
       H5     HCA1  0.0900   4
      N51    NC2D1 -0.4700   4
     HN51     HCP1  0.3100   4
      C51    CC2O1  0.5100   5
      O51    OC2D1 -0.5100   5
     CT51    CC331 -0.2700   6
     HT51     HCA3  0.0900   6
     HT52     HCA3  0.0900   6
     HT53     HCA3  0.0900   6
       C7    CC311  0.0700   7
       H7     HCA1  0.0900   7
      N71    NC2D1 -0.4700   7
     HN71     HCP1  0.3100   7
      C71    CC2O1  0.5100   8
      O71    OC2D1 -0.5100   8
     CT71    CC331 -0.2700   9
     HT71     HCA3  0.0900   9
     HT72     HCA3  0.0900   9
     HT73     HCA3  0.0900   9
       C8    CC312  0.1400  10
       H8     HCA1  0.0900  10
       O8    OC311 -0.6500  10
      HO8     HCP1  0.4200  10
       C9    CC331 -0.2700  11
      H91     HCA3  0.0900  11
      H92     HCA3  0.0900  11
      H93     HCA3  0.0900  11
  [ bonds ]
       C1   O11
       C1   O12
       C2    O2
       C2    C1
       O2   HO2
       C2    O6
       C2    C3
       C3   H31
       C3   H32
       C3    C4
       C4    H4
       C4    O4
       O4   HO4
       C4    C5
       C5    H5
       C5   N51
      N51  HN51
      N51   C51
      C51   O51
      C51  CT51
     CT51  HT51
     CT51  HT52
     CT51  HT53
       C5    C6
       C6    H6
       C6    C7
       C7   N71
       C7    H7
       C6    O6
      N71  HN71
      N71   C71
      C71   O71
      C71  CT71
     CT71  HT71
     CT71  HT72
     CT71  HT73
       C7    C8
       C8    H8
       C8    O8
       O8   HO8
       C8    C9
       C9   H91
       C9   H92
       C9   H93
  [ impropers ]
      C51  CT51   N51   O51
      N51   C51    C5  HN51
      C71  CT71   N71   O71
      N71   C71    C7  HN71

[ BALLA ]
; beta-D-alluronic acid
  [ atoms ]
       C1   CC3162  0.3400   1
       H1     HCA1  0.0900   1
       O1    OC311 -0.6500   1
      HO1     HCP1  0.4200   1
       C5   CC3163  0.1100   1
       H5     HCA1  0.0900   1
       O5   OC3C61 -0.4000   1
       C2   CC3161  0.1400   2
       H2     HCA1  0.0900   2
       O2    OC311 -0.6500   2
      HO2     HCP1  0.4200   2
       C3   CC3161  0.1400   3
       H3     HCA1  0.0900   3
       O3    OC311 -0.6500   3
      HO3     HCP1  0.4200   3
       C4   CC3161  0.1400   4
       H4     HCA1  0.0900   4
       O4    OC311 -0.6500   4
      HO4     HCP1  0.4200   4
       C6    CC2O2  0.5200   5
      O61    OC2D2 -0.7600   5
      O62    OC2D2 -0.7600   5
  [ bonds ]
       C1    O1
       C1    H1
       O1   HO1
       C1    O5
       C1    C2
       C2    H2
       C2    O2
       O2   HO2
       C2    C3
       C3    H3
       C3    O3
       O3   HO3
       C3    C4
       C4    H4
       C4    O4
       O4   HO4
       C4    C5
       C5    H5
       C5    C6
       C6   O61
       C6   O62
       C5    O5
  [ impropers ]
       C6    C5   O62   O61

[ BALLN ]
; beta-D-allosamine
  [ atoms ]
       C1   CC3162  0.3400   1
       H1     HCA1  0.0900   1
       O1    OC311 -0.6500   1
      HO1     HCP1  0.4200   1
       C5   CC3163  0.1100   1
       H5     HCA1  0.0900   1
       O5   OC3C61 -0.4000   1
       C2   CC3161  0.3300   2
       H2     HCA1  0.0900   2
        N    NG3P3 -0.3200   2
      HN1     HGP2  0.3000   2
      HN2     HGP2  0.3000   2
      HN3     HGP2  0.3000   2
       C3   CC3161  0.1400   3
       H3     HCA1  0.0900   3
       O3    OC311 -0.6500   3
      HO3     HCP1  0.4200   3
       C4   CC3161  0.1400   4
       H4     HCA1  0.0900   4
       O4    OC311 -0.6500   4
      HO4     HCP1  0.4200   4
       C6    CC321  0.0500   5
      H61     HCA2  0.0900   5
      H62     HCA2  0.0900   5
       O6    OC311 -0.6500   5
      HO6     HCP1  0.4200   5
  [ bonds ]
       C1    O1
       C1    H1
       O1   HO1
       C1    O5
       C1    C2
       C2    H2
       C2     N
       C2    C3
       C3    H3
       C3    O3
       O3   HO3
       C3    C4
       C4    H4
       C4    O4
       O4   HO4
       C4    C5
       C5    H5
       C5    C6
       C6   H61
       C6   H62
       C6    O6
       O6   HO6
       C5    O5
        N   HN1
        N   HN2
        N   HN3

[ BALLNA ]
; 2-acetyl-2-deoxy-beta-D-allosamine
  [ atoms ]
       C1   CC3162  0.3400   1
       H1     HCA1  0.0900   1
       O1    OC311 -0.6500   1
      HO1     HCP1  0.4200   1
       C5   CC3163  0.1100   1
       H5     HCA1  0.0900   1
       O5   OC3C61 -0.4000   1
       C2   CC3161  0.0700   2
       H2     HCA1  0.0900   2
        N    NC2D1 -0.4700   2
       HN     HCP1  0.3100   2
        C    CC2O1  0.5100   3
        O    OC2D1 -0.5100   3
       CT    CC331 -0.2700   4
      HT1     HCA3  0.0900   4
      HT2     HCA3  0.0900   4
      HT3     HCA3  0.0900   4
       C3   CC3161  0.1400   5
       H3     HCA1  0.0900   5
       O3    OC311 -0.6500   5
      HO3     HCP1  0.4200   5
       C4   CC3161  0.1400   6
       H4     HCA1  0.0900   6
       O4    OC311 -0.6500   6
      HO4     HCP1  0.4200   6
       C6    CC321  0.0500   7
      H61     HCA2  0.0900   7
      H62     HCA2  0.0900   7
       O6    OC311 -0.6500   7
      HO6     HCP1  0.4200   7
  [ bonds ]
       C1    O1
       C1    H1
       O1   HO1
       C1    O5
       C1    C2
       C2    H2
       C2     N
        N    HN
       C2    C3
       C3    H3
       C3    O3
       O3   HO3
       C3    C4
       C4    H4
       C4    O4
       O4   HO4
       C4    C5
       C5    H5
       C5    C6
       C6   H61
       C6   H62
       C6    O6
       O6   HO6
       C5    O5
        N     C
        C     O
        C    CT
       CT   HT1
       CT   HT2
       CT   HT3
  [ impropers ]
        C    CT     N     O
        N     C    C2    HN

[ BALTA ]
; beta-D-alturonic acid
  [ atoms ]
       C1   CC3162  0.3400   1
       H1     HCA1  0.0900   1
       O1    OC311 -0.6500   1
      HO1     HCP1  0.4200   1
       C5   CC3163  0.1100   1
       H5     HCA1  0.0900   1
       O5   OC3C61 -0.4000   1
       C2   CC3161  0.1400   2
       H2     HCA1  0.0900   2
       O2    OC311 -0.6500   2
      HO2     HCP1  0.4200   2
       C3   CC3161  0.1400   3
       H3     HCA1  0.0900   3
       O3    OC311 -0.6500   3
      HO3     HCP1  0.4200   3
       C4   CC3161  0.1400   4
       H4     HCA1  0.0900   4
       O4    OC311 -0.6500   4
      HO4     HCP1  0.4200   4
       C6    CC2O2  0.5200   5
      O61    OC2D2 -0.7600   5
      O62    OC2D2 -0.7600   5
  [ bonds ]
       C1    O1
       C1    H1
       O1   HO1
       C1    O5
       C1    C2
       C2    H2
       C2    O2
       O2   HO2
       C2    C3
       C3    H3
       C3    O3
       O3   HO3
       C3    C4
       C4    H4
       C4    O4
       O4   HO4
       C4    C5
       C5    H5
       C5    C6
       C6   O61
       C6   O62
       C5    O5
  [ impropers ]
       C6    C5   O62   O61

[ BALTN ]
; beta-D-altorsamine
  [ atoms ]
       C1   CC3162  0.3400   1
       H1     HCA1  0.0900   1
       O1    OC311 -0.6500   1
      HO1     HCP1  0.4200   1
       C5   CC3163  0.1100   1
       H5     HCA1  0.0900   1
       O5   OC3C61 -0.4000   1
       C2   CC3161  0.3300   2
       H2     HCA1  0.0900   2
        N    NG3P3 -0.3200   2
      HN1     HGP2  0.3000   2
      HN2     HGP2  0.3000   2
      HN3     HGP2  0.3000   2
       C3   CC3161  0.1400   3
       H3     HCA1  0.0900   3
       O3    OC311 -0.6500   3
      HO3     HCP1  0.4200   3
       C4   CC3161  0.1400   4
       H4     HCA1  0.0900   4
       O4    OC311 -0.6500   4
      HO4     HCP1  0.4200   4
       C6    CC321  0.0500   5
      H61     HCA2  0.0900   5
      H62     HCA2  0.0900   5
       O6    OC311 -0.6500   5
      HO6     HCP1  0.4200   5
  [ bonds ]
       C1    O1
       C1    H1
       O1   HO1
       C1    O5
       C1    C2
       C2    H2
       C2     N
       C2    C3
       C3    H3
       C3    O3
       O3   HO3
       C3    C4
       C4    H4
       C4    O4
       O4   HO4
       C4    C5
       C5    H5
       C5    C6
       C6   H61
       C6   H62
       C6    O6
       O6   HO6
       C5    O5
        N   HN1
        N   HN2
        N   HN3

[ BALTNA ]
; 2-acetyl-2-deoxy-beta-D-altrosamine
  [ atoms ]
       C1   CC3162  0.3400   1
       H1     HCA1  0.0900   1
       O1    OC311 -0.6500   1
      HO1     HCP1  0.4200   1
       C5   CC3163  0.1100   1
       H5     HCA1  0.0900   1
       O5   OC3C61 -0.4000   1
       C2   CC3161  0.0700   2
       H2     HCA1  0.0900   2
        N    NC2D1 -0.4700   2
       HN     HCP1  0.3100   2
        C    CC2O1  0.5100   3
        O    OC2D1 -0.5100   3
       CT    CC331 -0.2700   4
      HT1     HCA3  0.0900   4
      HT2     HCA3  0.0900   4
      HT3     HCA3  0.0900   4
       C3   CC3161  0.1400   5
       H3     HCA1  0.0900   5
       O3    OC311 -0.6500   5
      HO3     HCP1  0.4200   5
       C4   CC3161  0.1400   6
       H4     HCA1  0.0900   6
       O4    OC311 -0.6500   6
      HO4     HCP1  0.4200   6
       C6    CC321  0.0500   7
      H61     HCA2  0.0900   7
      H62     HCA2  0.0900   7
       O6    OC311 -0.6500   7
      HO6     HCP1  0.4200   7
  [ bonds ]
       C1    O1
       C1    H1
       O1   HO1
       C1    O5
       C1    C2
       C2    H2
       C2     N
        N    HN
       C2    C3
       C3    H3
       C3    O3
       O3   HO3
       C3    C4
       C4    H4
       C4    O4
       O4   HO4
       C4    C5
       C5    H5
       C5    C6
       C6   H61
       C6   H62
       C6    O6
       O6   HO6
       C5    O5
        N     C
        C     O
        C    CT
       CT   HT1
       CT   HT2
       CT   HT3
  [ impropers ]
        C    CT     N     O
        N     C    C2    HN

[ BARBP ]
; beta-L-arabinopyranose
  [ atoms ]
       C1   CC3162  0.3400   1
       H1     HCA1  0.0900   1
       O1    OC311 -0.6500   1
      HO1     HCP1  0.4200   1
       C5   CC3263  0.0200   1
      H51     HCA2  0.0900   1
      H52     HCA2  0.0900   1
       O5   OC3C61 -0.4000   1
       C2   CC3161  0.1400   2
       H2     HCA1  0.0900   2
       O2    OC311 -0.6500   2
      HO2     HCP1  0.4200   2
       C3   CC3161  0.1400   3
       H3     HCA1  0.0900   3
       O3    OC311 -0.6500   3
      HO3     HCP1  0.4200   3
       C4   CC3161  0.1400   4
       H4     HCA1  0.0900   4
       O4    OC311 -0.6500   4
      HO4     HCP1  0.4200   4
  [ bonds ]
       C1    O1
       C1    H1
       O1   HO1
       C1    O5
       C1    C2
       C2    H2
       C2    O2
       O2   HO2
       C2    C3
       C3    H3
       C3    O3
       O3   HO3
       C3    C4
       C4    H4
       C4    O4
       O4   HO4
       C4    C5
       C5   H51
       C5   H52
       C5    O5

[ BASC ]
; beta-Ascarylose
  [ atoms ]
       C1   CC3162  0.3400   1
       H1     HCA1  0.0900   1
       O1    OC311 -0.6500   1
      HO1     HCP1  0.4200   1
       C5   CC3163  0.1100   1
       H5     HCA1  0.0900   1
       O5   OC3C61 -0.4000   1
       C2   CC3161  0.1400   2
       H2     HCA1  0.0900   2
       O2    OC311 -0.6500   2
      HO2     HCP1  0.4200   2
       C3   CC3261 -0.1800   3
      H31     HCA2  0.0900   3
      H32     HCA2  0.0900   3
       C4   CC3161  0.1400   4
       H4     HCA1  0.0900   4
       O4    OC311 -0.6500   4
      HO4     HCP1  0.4200   4
       C6    CC331 -0.2700   5
      H61     HCA3  0.0900   5
      H62     HCA3  0.0900   5
      H63     HCA3  0.0900   5
  [ bonds ]
       C1    O1
       C1    H1
       O1   HO1
       C1    O5
       C1    C2
       C2    H2
       C2    O2
       O2   HO2
       C2    C3
       C3   H31
       C3   H32
       C3    C4
       C4    H4
       C4    O4
       O4   HO4
       C4    C5
       C5    H5
       C5    C6
       C6   H61
       C6   H62
       C6   H63
       C5    O5

[ BCOL ]
; beta-L-colitose
  [ atoms ]
       C1   CC3162  0.3400   1
       H1     HCA1  0.0900   1
       O1    OC311 -0.6500   1
      HO1     HCP1  0.4200   1
       C5   CC3163  0.1100   1
       H5     HCA1  0.0900   1
       O5   OC3C61 -0.4000   1
       C2   CC3161  0.1400   2
       H2     HCA1  0.0900   2
       O2    OC311 -0.6500   2
      HO2     HCP1  0.4200   2
       C3   CC3261 -0.1800   3
      H31     HCA2  0.0900   3
      H32     HCA2  0.0900   3
       C4   CC3161  0.1400   4
       H4     HCA1  0.0900   4
       O4    OC311 -0.6500   4
      HO4     HCP1  0.4200   4
       C6    CC331 -0.2700   5
      H61     HCA3  0.0900   5
      H62     HCA3  0.0900   5
      H63     HCA3  0.0900   5
  [ bonds ]
       C1    O1
       C1    H1
       O1   HO1
       C1    O5
       C1    C2
       C2    H2
       C2    O2
       O2   HO2
       C2    C3
       C3   H31
       C3   H32
       C3    C4
       C4    H4
       C4    O4
       O4   HO4
       C4    C5
       C5    H5
       C5    C6
       C6   H61
       C6   H62
       C6   H63
       C5    O5

[ BDARBP ]
; beta-D-arabinopyranose
  [ atoms ]
       C1   CC3162  0.3400   1
       H1     HCA1  0.0900   1
       O1    OC311 -0.6500   1
      HO1     HCP1  0.4200   1
       C5   CC3263  0.0200   1
      H51     HCA2  0.0900   1
      H52     HCA2  0.0900   1
       O5   OC3C61 -0.4000   1
       C2   CC3161  0.1400   2
       H2     HCA1  0.0900   2
       O2    OC311 -0.6500   2
      HO2     HCP1  0.4200   2
       C3   CC3161  0.1400   3
       H3     HCA1  0.0900   3
       O3    OC311 -0.6500   3
      HO3     HCP1  0.4200   3
       C4   CC3161  0.1400   4
       H4     HCA1  0.0900   4
       O4    OC311 -0.6500   4
      HO4     HCP1  0.4200   4
  [ bonds ]
       C1    O1
       C1    H1
       O1   HO1
       C1    O5
       C1    C2
       C2    H2
       C2    O2
       O2   HO2
       C2    C3
       C3    H3
       C3    O3
       O3   HO3
       C3    C4
       C4    H4
       C4    O4
       O4   HO4
       C4    C5
       C5   H51
       C5   H52
       C5    O5

[ BDFUC ]
; 4C1 beta-D-fucose
  [ atoms ]
       C1   CC3162  0.3400   1
       H1     HCA1  0.0900   1
       O1    OC311 -0.6500   1
      HO1     HCP1  0.4200   1
       C5   CC3163  0.1100   1
       H5     HCA1  0.0900   1
       O5   OC3C61 -0.4000   1
       C2   CC3161  0.1400   2
       H2     HCA1  0.0900   2
       O2    OC311 -0.6500   2
      HO2     HCP1  0.4200   2
       C3   CC3161  0.1400   3
       H3     HCA1  0.0900   3
       O3    OC311 -0.6500   3
      HO3     HCP1  0.4200   3
       C4   CC3161  0.1400   4
       H4     HCA1  0.0900   4
       O4    OC311 -0.6500   4
      HO4     HCP1  0.4200   4
       C6    CC331 -0.2700   5
      H61     HCA3  0.0900   5
      H62     HCA3  0.0900   5
      H63     HCA3  0.0900   5
  [ bonds ]
       C1    O1
       C1    H1
       O1   HO1
       C1    O5
       C1    C2
       C2    H2
       C2    O2
       O2   HO2
       C2    C3
       C3    H3
       C3    O3
       O3   HO3
       C3    C4
       C4    H4
       C4    O4
       O4   HO4
       C4    C5
       C5    H5
       C5    C6
       C6   H61
       C6   H62
       C6   H63
       C5    O5

[ BDFUCF ]
; beta-Fucofuranose
  [ atoms ]
       O4   OC3C51 -0.4000   1
       C1   CC3152  0.3400   1
       H1     HCA1  0.0900   1
       O1    OC311 -0.6500   1
      HO1     HCP1  0.4200   1
       C4   CC3153  0.1100   1
       H4     HCA1  0.0900   1
       C2   CC3151  0.1400   2
       H2     HCA1  0.0900   2
       O2    OC311 -0.6500   2
      HO2     HCP1  0.4200   2
       C3   CC3151  0.1400   3
       H3     HCA1  0.0900   3
       O3    OC311 -0.6500   3
      HO3     HCP1  0.4200   3
       C5    CC312  0.1400   4
       H5     HCA1  0.0900   4
       O5    OC311 -0.6500   4
      HO5     HCP1  0.4200   4
       C6    CC331 -0.2700   5
      H61     HCA3  0.0900   5
      H62     HCA3  0.0900   5
      H63     HCA3  0.0900   5
  [ bonds ]
       O4    C1
       C1    H1
       C1    O1
       O1   HO1
       C1    C2
       C2    H2
       C2    O2
       O2   HO2
       C2    C3
       C3    H3
       C3    O3
       O3   HO3
       C3    C4
       C4    H4
       C4    C5
       C4    O4
       C5    H5
       C5    C6
       C5    O5
       O5   HO5
       C6   H61
       C6   H62
       C6   H63

[ BDHA ]
; beta-3-Deoxy-Lyxo-Heptulosaric Acid
  [ atoms ]
       C1    CC2O2  0.3000   1
      O11    OC2D2 -0.6000   1
      O12    OC2D2 -0.6000   1
       C2   CC3062  0.3300   1
       O2    OC311 -0.6500   1
      HO2     HCP1  0.4200   1
       C6   CC3163  0.1100   1
       H6     HCA1  0.0900   1
       O6   OC3C61 -0.4000   1
       C3   CC3261 -0.1800   2
      H31     HCA2  0.0900   2
      H32     HCA2  0.0900   2
       C4   CC3161  0.1400   3
       H4     HCA1  0.0900   3
       O4    OC311 -0.6500   3
      HO4     HCP1  0.4200   3
       C5   CC3161  0.1400   4
       H5     HCA1  0.0900   4
       O5    OC311 -0.6500   4
      HO5     HCP1  0.4200   4
       C7    CC2O2  0.5200   5
      O71    OC2D2 -0.7600   5
      O72    OC2D2 -0.7600   5
  [ bonds ]
       C1   O12
       C1    C2
       C2    O2
       O2   HO2
       C2    C3
       C1   O11
       C3   H31
       C3   H32
       C3    C4
       C4    H4
       C4    O4
       O4   HO4
       C4    C5
       C5    H5
       C5    O5
       O5   HO5
       C5    C6
       C6    H6
       C6    O6
       C2    O6
       C6    C7
       C7   O71
       C7   O72
  [ impropers ]
       C7    C6   O72   O71

[ BDHEP ]
; alpha D-glycero-D-mannoheptose
  [ atoms ]
       C1   CC3162  0.3400   1
       H1     HCA1  0.0900   1
       O1    OC311 -0.6500   1
      HO1     HCP1  0.4200   1
       C5   CC3163  0.1100   1
       H5     HCA1  0.0900   1
       O5   OC3C61 -0.4000   1
       C2   CC3161  0.1400   2
       H2     HCA1  0.0900   2
       O2    OC311 -0.6500   2
      HO2     HCP1  0.4200   2
       C3   CC3161  0.1400   3
       H3     HCA1  0.0900   3
       O3    OC311 -0.6500   3
      HO3     HCP1  0.4200   3
       C4   CC3161  0.1400   4
       H4     HCA1  0.0900   4
       O4    OC311 -0.6500   4
      HO4     HCP1  0.4200   4
       C6    CC312  0.1400   5
       H6     HCA1  0.0900   5
       O6    OC311 -0.6500   5
      HO6     HCP1  0.4200   5
       C7    CC322  0.0500   6
      H71     HCA2  0.0900   6
      H72     HCA2  0.0900   6
       O7    OC311 -0.6500   6
      HO7     HCP1  0.4200   6
  [ bonds ]
       C1    O1
       C1    H1
       O1   HO1
       C1    O5
       C1    C2
       C2    H2
       C2    O2
       O2   HO2
       C2    C3
       C3    H3
       C3    O3
       O3   HO3
       C3    C4
       C4    H4
       C4    O4
       O4   HO4
       C4    C5
       C5    H5
       C5    C6
       C6    H6
       C6    C7
       C6    O6
       O6   HO6
       C5    O5
       C7   H71
       C7   H72
       C7    O7
       O7   HO7

[ BDIG ]
; beta-D-digitoxose
  [ atoms ]
       C1   CC3162  0.3400   1
       H1     HCA1  0.0900   1
       O1    OC311 -0.6500   1
      HO1     HCP1  0.4200   1
       C5   CC3163  0.1100   1
       H5     HCA1  0.0900   1
       O5   OC3C61 -0.4000   1
       C2   CC3261 -0.1800   2
      H21     HCA2  0.0900   2
      H22     HCA2  0.0900   2
       C3   CC3161  0.1400   3
       H3     HCA1  0.0900   3
       O3    OC311 -0.6500   3
      HO3     HCP1  0.4200   3
       C4   CC3161  0.1400   4
       H4     HCA1  0.0900   4
       O4    OC311 -0.6500   4
      HO4     HCP1  0.4200   4
       C6    CC331 -0.2700   5
      H61     HCA3  0.0900   5
      H62     HCA3  0.0900   5
      H63     HCA3  0.0900   5
  [ bonds ]
       C1    O1
       C1    H1
       O1   HO1
       C1    O5
       C1    C2
       C2    C3
       C3    H3
       C2   H21
       C2   H22
       C3    O3
       O3   HO3
       C3    C4
       C4    H4
       C4    O4
       O4   HO4
       C4    C5
       C5    H5
       C5    C6
       C6   H61
       C6   H62
       C6   H63
       C5    O5

[ BDPSI ]
; beta-D-Psicofuranose
  [ atoms ]
       O5   OC3C51 -0.4000   1
       C2   CC3051  0.4300   1
       O2    OC311 -0.6500   1
      HO2     HCP1  0.4200   1
       C5   CC3153  0.1100   1
       H5     HCA1  0.0900   1
       C6    CC321  0.0500   2
      H61     HCA2  0.0900   2
      H62     HCA2  0.0900   2
       O6    OC311 -0.6500   2
      HO6     HCP1  0.4200   2
       C1    CC321  0.0500   3
      H11     HCA2  0.0900   3
      H12     HCA2  0.0900   3
       O1    OC311 -0.6500   3
      HO1     HCP1  0.4200   3
       C3   CC3151  0.1400   4
       H3     HCA1  0.0900   4
       O3    OC311 -0.6500   4
      HO3     HCP1  0.4200   4
       C4   CC3151  0.1400   5
       H4     HCA1  0.0900   5
       O4    OC311 -0.6500   5
      HO4     HCP1  0.4200   5
  [ bonds ]
       O5    C2
       C2    C1
       C2    O2
       O2   HO2
       C2    C3
       C3    H3
       C3    O3
       O3   HO3
       C3    C4
       C4    H4
       C4    O4
       O4   HO4
       C4    C5
       C5    H5
       C5    C6
       C5    O5
       C6   H61
       C6   H62
       C6    O6
       O6   HO6
       C1   H11
       C1   H12
       C1    O1
       O1   HO1

[ BDRHM ]
; beta-D-rhamnose
  [ atoms ]
       C1   CC3162  0.3400   1
       H1     HCA1  0.0900   1
       O1    OC311 -0.6500   1
      HO1     HCP1  0.4200   1
       C5   CC3163  0.1100   1
       H5     HCA1  0.0900   1
       O5   OC3C61 -0.4000   1
       C2   CC3161  0.1400   2
       H2     HCA1  0.0900   2
       O2    OC311 -0.6500   2
      HO2     HCP1  0.4200   2
       C3   CC3161  0.1400   3
       H3     HCA1  0.0900   3
       O3    OC311 -0.6500   3
      HO3     HCP1  0.4200   3
       C4   CC3161  0.1400   4
       H4     HCA1  0.0900   4
       O4    OC311 -0.6500   4
      HO4     HCP1  0.4200   4
       C6    CC331 -0.2700   5
      H61     HCA3  0.0900   5
      H62     HCA3  0.0900   5
      H63     HCA3  0.0900   5
  [ bonds ]
       C1    O1
       C1    H1
       O1   HO1
       C1    O5
       C1    C2
       C2    O2
       C2    H2
       O2   HO2
       C2    C3
       C3    H3
       C3    O3
       O3   HO3
       C3    C4
       C4    H4
       C4    O4
       O4   HO4
       C4    C5
       C5    H5
       C5    C6
       C6   H61
       C6   H62
       C6   H63
       C5    O5

[ BFRUP ]
; beta-D-Fructopyranose
  [ atoms ]
       C2   CC3162  0.4300   1
       O2    OC311 -0.6500   1
      HO2     HCP1  0.4200   1
       C6   CC3263  0.0200   1
      H61     HCA2  0.0900   1
      H62     HCA2  0.0900   1
       O6   OC3C61 -0.4000   1
       C3   CC3161  0.1400   2
       H3     HCA1  0.0900   2
       O3    OC311 -0.6500   2
      HO3     HCP1  0.4200   2
       C4   CC3161  0.1400   3
       H4     HCA1  0.0900   3
       O4    OC311 -0.6500   3
      HO4     HCP1  0.4200   3
       C5   CC3161  0.1400   4
       H5     HCA1  0.0900   4
       O5    OC311 -0.6500   4
      HO5     HCP1  0.4200   4
       C1    CC321  0.0500   5
      H1A     HCA2  0.0900   5
      H1B     HCA2  0.0900   5
       O1    OC311 -0.6500   5
      HO1     HCP1  0.4200   5
  [ bonds ]
       C2    O2
       O2   HO2
       C2    O6
       C2    C3
       C3    H3
       C3    O3
       O3   HO3
       C3    C4
       C4    H4
       C4    O4
       O4   HO4
       C4    C5
       C5    H5
       C5    O5
       O5   HO5
       C5    C6
       C6   H61
       C6   H62
       C6    O6
       C1   H1A
       C1   H1B
       C1    O1
       O1   HO1
       C2    C1

[ BFUCNA ]
; N-Acetyl-beta-L-fucosamine
  [ atoms ]
       C1   CC3162  0.3400   1
       H1     HCA1  0.0900   1
       O1    OC311 -0.6500   1
      HO1     HCP1  0.4200   1
       C5   CC3163  0.1100   1
       H5     HCA1  0.0900   1
       O5   OC3C61 -0.4000   1
       C2   CC3161  0.0700   2
       H2     HCA1  0.0900   2
        N    NC2D1 -0.4700   2
       HN     HCP1  0.3100   2
        C    CC2O1  0.5100   3
        O    OC2D1 -0.5100   3
       CT    CC331 -0.2700   4
      HT1     HCA3  0.0900   4
      HT2     HCA3  0.0900   4
      HT3     HCA3  0.0900   4
       C3   CC3161  0.1400   5
       H3     HCA1  0.0900   5
       O3    OC311 -0.6500   5
      HO3     HCP1  0.4200   5
       C4   CC3161  0.1400   6
       H4     HCA1  0.0900   6
       O4    OC311 -0.6500   6
      HO4     HCP1  0.4200   6
       C6    CC331 -0.2700   7
      H61     HCA3  0.0900   7
      H62     HCA3  0.0900   7
      H63     HCA3  0.0900   7
  [ bonds ]
       C1    O1
       C1    H1
       O1   HO1
       C1    O5
       C1    C2
       C2    H2
       C2     N
        N    HN
       C2    C3
       C3    H3
       C3    O3
       O3   HO3
       C3    C4
       C4    H4
       C4    O4
       O4   HO4
       C4    C5
       C5    H5
       C5    C6
       C6   H61
       C6   H62
       C6   H63
       C5    O5
        N     C
        C     O
        C    CT
       CT   HT1
       CT   HT2
       CT   HT3
  [ impropers ]
        C    CT     N     O
        N     C    C2    HN

[ BGALA ]
; 4C1 beta-D-galactoronic acid
  [ atoms ]
       C1   CC3162  0.3400   1
       H1     HCA1  0.0900   1
       O1    OC311 -0.6500   1
      HO1     HCP1  0.4200   1
       C5   CC3163  0.1100   1
       H5     HCA1  0.0900   1
       O5   OC3C61 -0.4000   1
       C2   CC3161  0.1400   2
       H2     HCA1  0.0900   2
       O2    OC311 -0.6500   2
      HO2     HCP1  0.4200   2
       C3   CC3161  0.1400   3
       H3     HCA1  0.0900   3
       O3    OC311 -0.6500   3
      HO3     HCP1  0.4200   3
       C4   CC3161  0.1400   4
       H4     HCA1  0.0900   4
       O4    OC311 -0.6500   4
      HO4     HCP1  0.4200   4
       C6    CC2O2  0.5200   5
      O61    OC2D2 -0.7600   5
      O62    OC2D2 -0.7600   5
  [ bonds ]
       C1    O1
       C1    H1
       O1   HO1
       C1    O5
       C1    C2
       C2    H2
       C2    O2
       O2   HO2
       C2    C3
       C3    H3
       C3    O3
       O3   HO3
       C3    C4
       C4    H4
       C4    O4
       O4   HO4
       C4    C5
       C5    H5
       C5    C6
       C6   O61
       C6   O62
       C5    O5

[ BGALF ]
; beta-Galactofuranose
  [ atoms ]
       O4   OC3C51 -0.4000   1
       C1   CC3152  0.3400   1
       H1     HCA1  0.0900   1
       O1    OC311 -0.6500   1
      HO1     HCP1  0.4200   1
       C4   CC3153  0.1100   1
       H4     HCA1  0.0900   1
       C2   CC3151  0.1400   2
       H2     HCA1  0.0900   2
       O2    OC311 -0.6500   2
      HO2     HCP1  0.4200   2
       C3   CC3151  0.1400   3
       H3     HCA1  0.0900   3
       O3    OC311 -0.6500   3
      HO3     HCP1  0.4200   3
       C5    CC312  0.1400   4
       H5     HCA1  0.0900   4
       O5    OC311 -0.6500   4
      HO5     HCP1  0.4200   4
       C6    CC322  0.0500   5
      H61     HCA2  0.0900   5
      H62     HCA2  0.0900   5
       O6    OC311 -0.6500   5
      HO6     HCP1  0.4200   5
  [ bonds ]
       O4    C1
       C1    H1
       C1    O1
       O1   HO1
       C1    C2
       C2    H2
       C2    O2
       O2   HO2
       C2    C3
       C3    H3
       C3    O3
       O3   HO3
       C3    C4
       C4    H4
       C4    C5
       C4    O4
       C5    H5
       C5    C6
       C5    O5
       O5   HO5
       C6   H61
       C6   H62
       C6    O6
       O6   HO6

[ BGALN ]
; beta-D-galactosamine
  [ atoms ]
       C1   CC3162  0.3400   1
       H1     HCA1  0.0900   1
       O1    OC311 -0.6500   1
      HO1     HCP1  0.4200   1
       C5   CC3163  0.1100   1
       H5     HCA1  0.0900   1
       O5   OC3C61 -0.4000   1
       C2   CC3161  0.3300   2
       H2     HCA1  0.0900   2
        N    NG3P3 -0.3200   2
      HN1     HGP2  0.3000   2
      HN2     HGP2  0.3000   2
      HN3     HGP2  0.3000   2
       C3   CC3161  0.1400   3
       H3     HCA1  0.0900   3
       O3    OC311 -0.6500   3
      HO3     HCP1  0.4200   3
       C4   CC3161  0.1400   4
       H4     HCA1  0.0900   4
       O4    OC311 -0.6500   4
      HO4     HCP1  0.4200   4
       C6    CC321  0.0500   5
      H61     HCA2  0.0900   5
      H62     HCA2  0.0900   5
       O6    OC311 -0.6500   5
      HO6     HCP1  0.4200   5
  [ bonds ]
       C1    O1
       C1    H1
       O1   HO1
       C1    O5
       C1    C2
       C2    H2
       C2     N
       C2    C3
       C3    H3
       C3    O3
       O3   HO3
       C3    C4
       C4    H4
       C4    O4
       O4   HO4
       C4    C5
       C5    H5
       C5    C6
       C6   H61
       C6   H62
       C6    O6
       O6   HO6
       C5    O5
        N   HN1
        N   HN2
        N   HN3

[ BGLCN ]
; beta-D-glucosamine
  [ atoms ]
       C1   CC3162  0.3400   1
       H1     HCA1  0.0900   1
       O1    OC311 -0.6500   1
      HO1     HCP1  0.4200   1
       C5   CC3163  0.1100   1
       H5     HCA1  0.0900   1
       O5   OC3C61 -0.4000   1
       C2   CC3161  0.3300   2
       H2     HCA1  0.0900   2
        N    NG3P3 -0.3200   2
      HN1     HGP2  0.3000   2
      HN2     HGP2  0.3000   2
      HN3     HGP2  0.3000   2
       C3   CC3161  0.1400   3
       H3     HCA1  0.0900   3
       O3    OC311 -0.6500   3
      HO3     HCP1  0.4200   3
       C4   CC3161  0.1400   4
       H4     HCA1  0.0900   4
       O4    OC311 -0.6500   4
      HO4     HCP1  0.4200   4
       C6    CC321  0.0500   5
      H61     HCA2  0.0900   5
      H62     HCA2  0.0900   5
       O6    OC311 -0.6500   5
      HO6     HCP1  0.4200   5
  [ bonds ]
       C1    O1
       C1    H1
       O1   HO1
       C1    O5
       C1    C2
       C2    H2
       C2     N
       C2    C3
       C3    H3
       C3    O3
       O3   HO3
       C3    C4
       C4    H4
       C4    O4
       O4   HO4
       C4    C5
       C5    H5
       C5    C6
       C6   H61
       C6   H62
       C6    O6
       O6   HO6
       C5    O5
        N   HN1
        N   HN2
        N   HN3

[ BGLGL ]
; 4C1 beta-D-glucose
  [ atoms ]
       C1   CC3162  0.3400   1
       H1     HCA1  0.0900   1
       O1    OC311 -0.6500   1
      HO1     HCP1  0.4200   1
       C5   CC3163  0.1100   1
       H5     HCA1  0.0900   1
       O5   OC3C61 -0.4000   1
       C2   CC3161  0.1400   2
       H2     HCA1  0.0900   2
       O2    OC311 -0.6500   2
      HO2     HCP1  0.4200   2
       C3   CC3161  0.1400   3
       H3     HCA1  0.0900   3
       O3    OC311 -0.6500   3
      HO3     HCP1  0.4200   3
       C4   CC3161  0.1400   4
       H4     HCA1  0.0900   4
       O4    OC311 -0.6500   4
      HO4     HCP1  0.4200   4
        C    CC2O1  0.5100   5
        O    OC2D1 -0.5100   5
        N    NC2D1 -0.4700   6
       HN     HCP1  0.3100   6
       CA      CT2 -0.0200   6
      HA1      HB2  0.0900   6
      HA2      HB2  0.0900   6
       CT       CC  0.3400   7
      OT1       OC -0.6700   7
      OT2       OC -0.6700   7
  [ bonds ]
       C1    O1
       C1    H1
       O1   HO1
       C1    O5
       C1    C2
       C2    H2
       C2    O2
       O2   HO2
       C2    C3
       C3    H3
       C3    O3
       O3   HO3
       C3    C4
       C4    H4
       C4    O4
       O4   HO4
       C4    C5
       C5    H5
       C5     C
        C     O
        C     N
        N    HN
        N    CA
       CA   HA1
       CA   HA2
       CA    CT
       CT   OT1
       CT   OT2
       C5    O5
        C     O
       CT   OT1
  [ impropers ]
       CT    CA   OT2   OT1

[ BGULA ]
; beta-D-guluronic acid
  [ atoms ]
       C1   CC3162  0.3400   1
       H1     HCA1  0.0900   1
       O1    OC311 -0.6500   1
      HO1     HCP1  0.4200   1
       C5   CC3163  0.1100   1
       H5     HCA1  0.0900   1
       O5   OC3C61 -0.4000   1
       C2   CC3161  0.1400   2
       H2     HCA1  0.0900   2
       O2    OC311 -0.6500   2
      HO2     HCP1  0.4200   2
       C3   CC3161  0.1400   3
       H3     HCA1  0.0900   3
       O3    OC311 -0.6500   3
      HO3     HCP1  0.4200   3
       C4   CC3161  0.1400   4
       H4     HCA1  0.0900   4
       O4    OC311 -0.6500   4
      HO4     HCP1  0.4200   4
       C6    CC2O2  0.5200   5
      O61    OC2D2 -0.7600   5
      O62    OC2D2 -0.7600   5
  [ bonds ]
       C1    O1
       C1    H1
       O1   HO1
       C1    O5
       C1    C2
       C2    H2
       C2    O2
       O2   HO2
       C2    C3
       C3    H3
       C3    O3
       O3   HO3
       C3    C4
       C4    H4
       C4    O4
       O4   HO4
       C4    C5
       C5    H5
       C5    C6
       C6   O61
       C6   O62
       C5    O5
  [ impropers ]
       C6    C5   O62   O61

[ BGULN ]
; beta-D-gulosamine
  [ atoms ]
       C1   CC3162  0.3400   1
       H1     HCA1  0.0900   1
       O1    OC311 -0.6500   1
      HO1     HCP1  0.4200   1
       C5   CC3163  0.1100   1
       H5     HCA1  0.0900   1
       O5   OC3C61 -0.4000   1
       C2   CC3161  0.3300   2
       H2     HCA1  0.0900   2
        N    NG3P3 -0.3200   2
      HN1     HGP2  0.3000   2
      HN2     HGP2  0.3000   2
      HN3     HGP2  0.3000   2
       C3   CC3161  0.1400   3
       H3     HCA1  0.0900   3
       O3    OC311 -0.6500   3
      HO3     HCP1  0.4200   3
       C4   CC3161  0.1400   4
       H4     HCA1  0.0900   4
       O4    OC311 -0.6500   4
      HO4     HCP1  0.4200   4
       C6    CC321  0.0500   5
      H61     HCA2  0.0900   5
      H62     HCA2  0.0900   5
       O6    OC311 -0.6500   5
      HO6     HCP1  0.4200   5
  [ bonds ]
       C1    O1
       C1    H1
       O1   HO1
       C1    O5
       C1    C2
       C2    H2
       C2     N
       C2    C3
       C3    H3
       C3    O3
       O3   HO3
       C3    C4
       C4    H4
       C4    O4
       O4   HO4
       C4    C5
       C5    H5
       C5    C6
       C6   H61
       C6   H62
       C6    O6
       O6   HO6
       C5    O5
        N   HN1
        N   HN2
        N   HN3

[ BGULNA ]
; 2-acetyl-2-deoxy-beta-D-gulosamine
  [ atoms ]
       C1   CC3162  0.3400   1
       H1     HCA1  0.0900   1
       O1    OC311 -0.6500   1
      HO1     HCP1  0.4200   1
       C5   CC3163  0.1100   1
       H5     HCA1  0.0900   1
       O5   OC3C61 -0.4000   1
       C2   CC3161  0.0700   2
       H2     HCA1  0.0900   2
        N    NC2D1 -0.4700   2
       HN     HCP1  0.3100   2
        C    CC2O1  0.5100   3
        O    OC2D1 -0.5100   3
       CT    CC331 -0.2700   4
      HT1     HCA3  0.0900   4
      HT2     HCA3  0.0900   4
      HT3     HCA3  0.0900   4
       C3   CC3161  0.1400   5
       H3     HCA1  0.0900   5
       O3    OC311 -0.6500   5
      HO3     HCP1  0.4200   5
       C4   CC3161  0.1400   6
       H4     HCA1  0.0900   6
       O4    OC311 -0.6500   6
      HO4     HCP1  0.4200   6
       C6    CC321  0.0500   7
      H61     HCA2  0.0900   7
      H62     HCA2  0.0900   7
       O6    OC311 -0.6500   7
      HO6     HCP1  0.4200   7
  [ bonds ]
       C1    O1
       C1    H1
       O1   HO1
       C1    O5
       C1    C2
       C2    H2
       C2     N
        N    HN
       C2    C3
       C3    H3
       C3    O3
       O3   HO3
       C3    C4
       C4    H4
       C4    O4
       O4   HO4
       C4    C5
       C5    H5
       C5    C6
       C6   H61
       C6   H62
       C6    O6
       O6   HO6
       C5    O5
        N     C
        C     O
        C    CT
       CT   HT1
       CT   HT2
       CT   HT3
  [ impropers ]
        C    CT     N     O
        N     C    C2    HN

[ BHEP ]
; beta glycero-D-mannoheptose
  [ atoms ]
       C1   CC3162  0.3400   1
       H1     HCA1  0.0900   1
       O1    OC311 -0.6500   1
      HO1     HCP1  0.4200   1
       C5   CC3163  0.1100   1
       H5     HCA1  0.0900   1
       O5   OC3C61 -0.4000   1
       C2   CC3161  0.1400   2
       H2     HCA1  0.0900   2
       O2    OC311 -0.6500   2
      HO2     HCP1  0.4200   2
       C3   CC3161  0.1400   3
       H3     HCA1  0.0900   3
       O3    OC311 -0.6500   3
      HO3     HCP1  0.4200   3
       C4   CC3161  0.1400   4
       H4     HCA1  0.0900   4
       O4    OC311 -0.6500   4
      HO4     HCP1  0.4200   4
       C6    CC312  0.1400   5
       H6     HCA1  0.0900   5
       O6    OC311 -0.6500   5
      HO6     HCP1  0.4200   5
       C7    CC322  0.0500   6
      H71     HCA2  0.0900   6
      H72     HCA2  0.0900   6
       O7    OC311 -0.6500   6
      HO7     HCP1  0.4200   6
  [ bonds ]
       C1    O1
       C1    H1
       O1   HO1
       C1    O5
       C1    C2
       C2    H2
       C2    O2
       O2   HO2
       C2    C3
       C3    H3
       C3    O3
       O3   HO3
       C3    C4
       C4    H4
       C4    O4
       O4   HO4
       C4    C5
       C5    H5
       C5    C6
       C6    H6
       C6    C7
       C6    O6
       O6   HO6
       C5    O5
       C7   H71
       C7   H72
       C7    O7
       O7   HO7

[ BIDON ]
; alpha-L-idosamine
  [ atoms ]
       C1   CC3162  0.3400   1
       H1     HCA1  0.0900   1
       O1    OC311 -0.6500   1
      HO1     HCP1  0.4200   1
       C5   CC3163  0.1100   1
       H5     HCA1  0.0900   1
       O5   OC3C61 -0.4000   1
       C2   CC3161  0.3300   2
       H2     HCA1  0.0900   2
        N    NG3P3 -0.3200   2
      HN1     HGP2  0.3000   2
      HN2     HGP2  0.3000   2
      HN3     HGP2  0.3000   2
       C3   CC3161  0.1400   3
       H3     HCA1  0.0900   3
       O3    OC311 -0.6500   3
      HO3     HCP1  0.4200   3
       C4   CC3161  0.1400   4
       H4     HCA1  0.0900   4
       O4    OC311 -0.6500   4
      HO4     HCP1  0.4200   4
       C6    CC321  0.0500   5
      H61     HCA2  0.0900   5
      H62     HCA2  0.0900   5
       O6    OC311 -0.6500   5
      HO6     HCP1  0.4200   5
  [ bonds ]
       C1    O1
       C1    H1
       O1   HO1
       C1    O5
       C1    C2
       C2    H2
       C2     N
       C2    C3
       C3    H3
       C3    O3
       O3   HO3
       C3    C4
       C4    H4
       C4    O4
       O4   HO4
       C4    C5
       C5    H5
       C5    C6
       C6   H61
       C6   H62
       C6    O6
       O6   HO6
       C5    O5
        N   HN1
        N   HN2
        N   HN3

[ BIDONA ]
; 2-acetyl-2-deoxy-beta-L-idosamine
  [ atoms ]
       C1   CC3162  0.3400   1
       H1     HCA1  0.0900   1
       O1    OC311 -0.6500   1
      HO1     HCP1  0.4200   1
       C5   CC3163  0.1100   1
       H5     HCA1  0.0900   1
       O5   OC3C61 -0.4000   1
       C2   CC3161  0.0700   2
       H2     HCA1  0.0900   2
        N    NC2D1 -0.4700   2
       HN     HCP1  0.3100   2
        C    CC2O1  0.5100   3
        O    OC2D1 -0.5100   3
       CT    CC331 -0.2700   4
      HT1     HCA3  0.0900   4
      HT2     HCA3  0.0900   4
      HT3     HCA3  0.0900   4
       C3   CC3161  0.1400   5
       H3     HCA1  0.0900   5
       O3    OC311 -0.6500   5
      HO3     HCP1  0.4200   5
       C4   CC3161  0.1400   6
       H4     HCA1  0.0900   6
       O4    OC311 -0.6500   6
      HO4     HCP1  0.4200   6
       C6    CC321  0.0500   7
      H61     HCA2  0.0900   7
      H62     HCA2  0.0900   7
       O6    OC311 -0.6500   7
      HO6     HCP1  0.4200   7
  [ bonds ]
       C1    O1
       C1    H1
       O1   HO1
       C1    O5
       C1    C2
       C2    H2
       C2     N
        N    HN
       C2    C3
       C3    H3
       C3    O3
       O3   HO3
       C3    C4
       C4    H4
       C4    O4
       O4   HO4
       C4    C5
       C5    H5
       C5    C6
       C6   H61
       C6   H62
       C6    O6
       O6   HO6
       C5    O5
        N     C
        C     O
        C    CT
       CT   HT1
       CT   HT2
       CT   HT3
  [ impropers ]
        C    CT     N     O
        N     C    C2    HN

[ BKDN ]
; beta-D-2-keto-3-deoxynonic acid
  [ atoms ]
       C1    CC2O2  0.3000   1
      O11    OC2D2 -0.6000   1
      O12    OC2D2 -0.6000   1
       C2   CC3062  0.3300   1
       O2    OC311 -0.6500   1
      HO2     HCP1  0.4200   1
       C6   CC3163  0.1100   1
       H6     HCA1  0.0900   1
       O6   OC3C61 -0.4000   1
       C3   CC3261 -0.1800   2
      H31     HCA2  0.0900   2
      H32     HCA2  0.0900   2
       C4   CC3161  0.1400   3
       H4     HCA1  0.0900   3
       O4    OC311 -0.6500   3
      HO4     HCP1  0.4200   3
       C5   CC3161  0.1400   4
       H5     HCA1  0.0900   4
       O5    OC311 -0.6500   4
      HO5     HCP1  0.4200   4
       C7    CC312  0.1400   5
       H7     HCA1  0.0900   5
       O7    OC311 -0.6500   5
      HO7     HCP1  0.4200   5
       C8    CC312  0.1400   6
       H8     HCA1  0.0900   6
       O8    OC311 -0.6500   6
      HO8     HCP1  0.4200   6
       C9    CC322  0.0500   7
      H91     HCA2  0.0900   7
      H92     HCA2  0.0900   7
       O9    OC311 -0.6500   7
      HO9     HCP1  0.4200   7
  [ bonds ]
       C1   O11
       C1   O12
       C2    O2
       C2    C1
       O2   HO2
       C2    O6
       C2    C3
       C3   H31
       C3   H32
       C3    C4
       C4    H4
       C4    O4
       O4   HO4
       C4    C5
       C5    H5
       C5    O5
       O5   HO5
       C5    C6
       C6    H6
       C6    C7
       C7    O7
       C7    H7
       C6    O6
       O7   HO7
       C7    C8
       C8    H8
       C8    O8
       O8   HO8
       C8    C9
       C9   H91
       C9   H92
       C9    O9
       O9   HO9
  [ impropers ]
       C1    C2   O12   O11

[ BKO ]
; D-glycero-beta-D-talo-oct-2-ulosonic acid
  [ atoms ]
       C1    CC2O2  0.3000   1
      O11    OC2D2 -0.6000   1
      O12    OC2D2 -0.6000   1
       C2   CC3062  0.3300   1
       O2    OC311 -0.6500   1
      HO2     HCP1  0.4200   1
       C6   CC3163  0.1100   1
       H6     HCA1  0.0900   1
       O6   OC3C61 -0.4000   1
       C3   CC3161  0.1400   2
       H3     HCA1  0.0900   2
       O3    OC311 -0.6500   2
      HO3     HCP1  0.4200   2
       C4   CC3161  0.1400   3
       H4     HCA1  0.0900   3
       O4    OC311 -0.6500   3
      HO4     HCP1  0.4200   3
       C5   CC3161  0.1400   4
       H5     HCA1  0.0900   4
       O5    OC311 -0.6500   4
      HO5     HCP1  0.4200   4
       C7    CC312  0.1400   5
       H7     HCA1  0.0900   5
       O7    OC311 -0.6500   5
      HO7     HCP1  0.4200   5
       C8    CC322  0.0500   6
      H81     HCA2  0.0900   6
      H82     HCA2  0.0900   6
       O8    OC311 -0.6500   6
      HO8     HCP1  0.4200   6
  [ bonds ]
       C1   O12
       C1    C2
       C2    O2
       O2   HO2
       C2    C3
       C1   O11
       C3    O3
       O3   HO3
       C3    H3
       C3    C4
       C4    H4
       C4    O4
       O4   HO4
       C4    C5
       C5    H5
       C5    O5
       O5   HO5
       C5    C6
       C6    H6
       C6    O6
       C6    C7
       C7    H7
       C7    O7
       O7   HO7
       C7    C8
       C8    O8
       O8   HO8
       C8   H81
       C8   H82
       C2    O6

[ BL6ALT ]
; 6-Deoxy-beta-L-Altrose
  [ atoms ]
       C1   CC3162  0.3400   1
       H1     HCA1  0.0900   1
       O1    OC311 -0.6500   1
      HO1     HCP1  0.4200   1
       C5   CC3163  0.1100   1
       H5     HCA1  0.0900   1
       O5   OC3C61 -0.4000   1
       C2   CC3161  0.1400   2
       H2     HCA1  0.0900   2
       O2    OC311 -0.6500   2
      HO2     HCP1  0.4200   2
       C3   CC3161  0.1400   3
       H3     HCA1  0.0900   3
       O3    OC311 -0.6500   3
      HO3     HCP1  0.4200   3
       C4   CC3161  0.1400   4
       H4     HCA1  0.0900   4
       O4    OC311 -0.6500   4
      HO4     HCP1  0.4200   4
       C6    CC331 -0.2700   5
      H61     HCA3  0.0900   5
      H62     HCA3  0.0900   5
      H63     HCA3  0.0900   5
  [ bonds ]
       C1    O1
       C1    H1
       O1   HO1
       C1    O5
       C1    C2
       C2    H2
       C2    O2
       O2   HO2
       C2    C3
       C3    H3
       C3    O3
       O3   HO3
       C3    C4
       C4    H4
       C4    O4
       O4   HO4
       C4    C5
       C5    H5
       C5    C6
       C6   H61
       C6   H62
       C6   H63
       C5    O5

[ BL6TAL ]
; 6-Deoxy-beta-L-Talose
  [ atoms ]
       C1   CC3162  0.3400   1
       H1     HCA1  0.0900   1
       O1    OC311 -0.6500   1
      HO1     HCP1  0.4200   1
       C5   CC3163  0.1100   1
       H5     HCA1  0.0900   1
       O5   OC3C61 -0.4000   1
       C2   CC3161  0.1400   2
       H2     HCA1  0.0900   2
       O2    OC311 -0.6500   2
      HO2     HCP1  0.4200   2
       C3   CC3161  0.1400   3
       H3     HCA1  0.0900   3
       O3    OC311 -0.6500   3
      HO3     HCP1  0.4200   3
       C4   CC3161  0.1400   4
       H4     HCA1  0.0900   4
       O4    OC311 -0.6500   4
      HO4     HCP1  0.4200   4
       C6    CC331 -0.2700   5
      H61     HCA3  0.0900   5
      H62     HCA3  0.0900   5
      H63     HCA3  0.0900   5
  [ bonds ]
       C1    O1
       C1    H1
       O1   HO1
       C1    O5
       C1    C2
       C2    H2
       C2    O2
       O2   HO2
       C2    C3
       C3    H3
       C3    O3
       O3   HO3
       C3    C4
       C4    H4
       C4    O4
       O4   HO4
       C4    C5
       C5    H5
       C5    C6
       C6   H61
       C6   H62
       C6   H63
       C5    O5

[ BLALL ]
; beta-L-allose
  [ atoms ]
       C1   CC3162  0.3400   1
       H1     HCA1  0.0900   1
       O1    OC311 -0.6500   1
      HO1     HCP1  0.4200   1
       C5   CC3163  0.1100   1
       H5     HCA1  0.0900   1
       O5   OC3C61 -0.4000   1
       C2   CC3161  0.1400   2
       H2     HCA1  0.0900   2
       O2    OC311 -0.6500   2
      HO2     HCP1  0.4200   2
       C3   CC3161  0.1400   3
       H3     HCA1  0.0900   3
       O3    OC311 -0.6500   3
      HO3     HCP1  0.4200   3
       C4   CC3161  0.1400   4
       H4     HCA1  0.0900   4
       O4    OC311 -0.6500   4
      HO4     HCP1  0.4200   4
       C6    CC321  0.0500   5
      H61     HCA2  0.0900   5
      H62     HCA2  0.0900   5
       O6    OC311 -0.6500   5
      HO6     HCP1  0.4200   5
  [ bonds ]
       C1    O1
       C1    H1
       O1   HO1
       C1    O5
       C1    C2
       C2    H2
       C2    O2
       O2   HO2
       C2    C3
       C3    H3
       C3    O3
       O3   HO3
       C3    C4
       C4    H4
       C4    O4
       O4   HO4
       C4    C5
       C5    H5
       C5    C6
       C6   H61
       C6   H62
       C6    O6
       O6   HO6
       C5    O5

[ BLALNA ]
; 2-acetyl-2-deoxy-alpha-L-altrosamine
  [ atoms ]
       C1   CC3162  0.3400   1
       H1     HCA1  0.0900   1
       O1    OC311 -0.6500   1
      HO1     HCP1  0.4200   1
       C5   CC3163  0.1100   1
       H5     HCA1  0.0900   1
       O5   OC3C61 -0.4000   1
       C2   CC3161  0.0700   2
       H2     HCA1  0.0900   2
        N    NC2D1 -0.4700   2
       HN     HCP1  0.3100   2
        C    CC2O1  0.5100   3
        O    OC2D1 -0.5100   3
       CT    CC331 -0.2700   4
      HT1     HCA3  0.0900   4
      HT2     HCA3  0.0900   4
      HT3     HCA3  0.0900   4
       C3   CC3161  0.1400   5
       H3     HCA1  0.0900   5
       O3    OC311 -0.6500   5
      HO3     HCP1  0.4200   5
       C4   CC3161  0.1400   6
       H4     HCA1  0.0900   6
       O4    OC311 -0.6500   6
      HO4     HCP1  0.4200   6
       C6    CC321  0.0500   7
      H61     HCA2  0.0900   7
      H62     HCA2  0.0900   7
       O6    OC311 -0.6500   7
      HO6     HCP1  0.4200   7
  [ bonds ]
       C1    O1
       C1    H1
       O1   HO1
       C1    O5
       C1    C2
       C2    H2
       C2     N
        N    HN
       C2    C3
       C3    H3
       C3    O3
       O3   HO3
       C3    C4
       C4    H4
       C4    O4
       O4   HO4
       C4    C5
       C5    H5
       C5    C6
       C6   H61
       C6   H62
       C6    O6
       O6   HO6
       C5    O5
        N     C
        C     O
        C    CT
       CT   HT1
       CT   HT2
       CT   HT3
  [ impropers ]
        C    CT     N     O
        N     C    C2    HN

[ BLALT ]
; beta-L-altrose
  [ atoms ]
       C1   CC3162  0.3400   1
       H1     HCA1  0.0900   1
       O1    OC311 -0.6500   1
      HO1     HCP1  0.4200   1
       C5   CC3163  0.1100   1
       H5     HCA1  0.0900   1
       O5   OC3C61 -0.4000   1
       C2   CC3161  0.1400   2
       H2     HCA1  0.0900   2
       O2    OC311 -0.6500   2
      HO2     HCP1  0.4200   2
       C3   CC3161  0.1400   3
       H3     HCA1  0.0900   3
       O3    OC311 -0.6500   3
      HO3     HCP1  0.4200   3
       C4   CC3161  0.1400   4
       H4     HCA1  0.0900   4
       O4    OC311 -0.6500   4
      HO4     HCP1  0.4200   4
       C6    CC321  0.0500   5
      H61     HCA2  0.0900   5
      H62     HCA2  0.0900   5
       O6    OC311 -0.6500   5
      HO6     HCP1  0.4200   5
  [ bonds ]
       C1    O1
       C1    H1
       O1   HO1
       C1    O5
       C1    C2
       C2    H2
       C2    O2
       O2   HO2
       C2    C3
       C3    H3
       C3    O3
       O3   HO3
       C3    C4
       C4    H4
       C4    O4
       O4   HO4
       C4    C5
       C5    H5
       C5    C6
       C6   H61
       C6   H62
       C6    O6
       O6   HO6
       C5    O5

[ BLALTA ]
; beta-L-alturonic acid
  [ atoms ]
       C1   CC3162  0.3400   1
       H1     HCA1  0.0900   1
       O1    OC311 -0.6500   1
      HO1     HCP1  0.4200   1
       C5   CC3163  0.1100   1
       H5     HCA1  0.0900   1
       O5   OC3C61 -0.4000   1
       C2   CC3161  0.1400   2
       H2     HCA1  0.0900   2
       O2    OC311 -0.6500   2
      HO2     HCP1  0.4200   2
       C3   CC3161  0.1400   3
       H3     HCA1  0.0900   3
       O3    OC311 -0.6500   3
      HO3     HCP1  0.4200   3
       C4   CC3161  0.1400   4
       H4     HCA1  0.0900   4
       O4    OC311 -0.6500   4
      HO4     HCP1  0.4200   4
       C6    CC2O2  0.5200   5
      O61    OC2D2 -0.7600   5
      O62    OC2D2 -0.7600   5
  [ bonds ]
       C1    O1
       C1    H1
       O1   HO1
       C1    O5
       C1    C2
       C2    H2
       C2    O2
       O2   HO2
       C2    C3
       C3    H3
       C3    O3
       O3   HO3
       C3    C4
       C4    H4
       C4    O4
       O4   HO4
       C4    C5
       C5    H5
       C5    C6
       C6   O61
       C6   O62
       C5    O5
  [ impropers ]
       C6    C5   O62   O61

[ BLARB ]
; beta-L-Arabinose
  [ atoms ]
       O4   OC3C51 -0.4000   1
       C1   CC3152  0.3400   1
       H1     HCA1  0.0900   1
       O1    OC311 -0.6500   1
      HO1     HCP1  0.4200   1
       C4   CC3153  0.1100   1
       H4     HCA1  0.0900   1
       C5    CC321  0.0500   2
      H51     HCA2  0.0900   2
      H52     HCA2  0.0900   2
       O5    OC311 -0.6500   2
      HO5     HCP1  0.4200   2
       C2   CC3151  0.1400   3
       H2     HCA1  0.0900   3
       O2    OC311 -0.6500   3
      HO2     HCP1  0.4200   3
       C3   CC3151  0.1400   4
       H3     HCA1  0.0900   4
       O3    OC311 -0.6500   4
      HO3     HCP1  0.4200   4
  [ bonds ]
       O4    C1
       C1    H1
       C1    O1
       O1   HO1
       C1    C2
       C2    H2
       C2    O2
       O2   HO2
       C2    C3
       C3    H3
       C3    O3
       O3   HO3
       C3    C4
       C4    H4
       C4    C5
       C4    O4
       C5   H51
       C5   H52
       C5    O5
       O5   HO5

[ BLEG ]
; beta-legionaminic acid
  [ atoms ]
       C1    CC2O2  0.3000   1
      O11    OC2D2 -0.6000   1
      O12    OC2D2 -0.6000   1
       C2   CC3062  0.3300   1
       O2    OC311 -0.6500   1
      HO2     HCP1  0.4200   1
       C6   CC3163  0.1100   1
       H6     HCA1  0.0900   1
       O6   OC3C61 -0.4000   1
       C3   CC3261 -0.1800   2
      H31     HCA2  0.0900   2
      H32     HCA2  0.0900   2
       C4   CC3161  0.1400   3
       H4     HCA1  0.0900   3
       O4    OC311 -0.6500   3
      HO4     HCP1  0.4200   3
       C5   CC3161  0.0700   4
       H5     HCA1  0.0900   4
      N51    NC2D1 -0.4700   4
     HN51     HCP1  0.3100   4
      C51    CC2O1  0.5100   5
      O51    OC2D1 -0.5100   5
     CT51    CC331 -0.2700   6
     HT51     HCA3  0.0900   6
     HT52     HCA3  0.0900   6
     HT53     HCA3  0.0900   6
       C7    CC311  0.0700   7
       H7     HCA1  0.0900   7
      N71    NC2D1 -0.4700   7
     HN71     HCP1  0.3100   7
      C71    CC2O1  0.5100   8
      O71    OC2D1 -0.5100   8
     CT71    CC331 -0.2700   9
     HT71     HCA3  0.0900   9
     HT72     HCA3  0.0900   9
     HT73     HCA3  0.0900   9
       C8    CC312  0.1400  10
       H8     HCA1  0.0900  10
       O8    OC311 -0.6500  10
      HO8     HCP1  0.4200  10
       C9    CC331 -0.2700  11
      H91     HCA3  0.0900  11
      H92     HCA3  0.0900  11
      H93     HCA3  0.0900  11
  [ bonds ]
       C1   O11
       C1   O12
       C2    O2
       C2    C1
       O2   HO2
       C2    O6
       C2    C3
       C3   H31
       C3   H32
       C3    C4
       C4    H4
       C4    O4
       O4   HO4
       C4    C5
       C5    H5
       C5   N51
      N51  HN51
      N51   C51
      C51   O51
      C51  CT51
     CT51  HT51
     CT51  HT52
     CT51  HT53
       C5    C6
       C6    H6
       C6    C7
       C7   N71
       C7    H7
       C6    O6
      N71  HN71
      N71   C71
      C71   O71
      C71  CT71
     CT71  HT71
     CT71  HT72
     CT71  HT73
       C7    C8
       C8    H8
       C8    O8
       O8   HO8
       C8    C9
       C9   H91
       C9   H92
       C9   H93
  [ impropers ]
      C51  CT51   N51   O51
      N51   C51    C5  HN51
      C71  CT71   N71   O71
      N71   C71    C7  HN71

[ BLFRU ]
; beta-L-Fructofuranose
  [ atoms ]
       O5   OC3C51 -0.4000   1
       C2   CC3051  0.4300   1
       O2    OC311 -0.6500   1
      HO2     HCP1  0.4200   1
       C5   CC3153  0.1100   1
       H5     HCA1  0.0900   1
       C6    CC321  0.0500   2
      H61     HCA2  0.0900   2
      H62     HCA2  0.0900   2
       O6    OC311 -0.6500   2
      HO6     HCP1  0.4200   2
       C1    CC321  0.0500   3
      H11     HCA2  0.0900   3
      H12     HCA2  0.0900   3
       O1    OC311 -0.6500   3
      HO1     HCP1  0.4200   3
       C3   CC3151  0.1400   4
       H3     HCA1  0.0900   4
       O3    OC311 -0.6500   4
      HO3     HCP1  0.4200   4
       C4   CC3151  0.1400   5
       H4     HCA1  0.0900   5
       O4    OC311 -0.6500   5
      HO4     HCP1  0.4200   5
  [ bonds ]
       O5    C2
       C2    C1
       C2    O2
       O2   HO2
       C2    C3
       C3    H3
       C3    O3
       O3   HO3
       C3    C4
       C4    H4
       C4    O4
       O4   HO4
       C4    C5
       C5    H5
       C5    C6
       C5    O5
       C6   H61
       C6   H62
       C6    O6
       O6   HO6
       C1   H11
       C1   H12
       C1    O1
       O1   HO1

[ BLGAL ]
; beta-L-galactose
  [ atoms ]
       C1   CC3162  0.3400   1
       H1     HCA1  0.0900   1
       O1    OC311 -0.6500   1
      HO1     HCP1  0.4200   1
       C5   CC3163  0.1100   1
       H5     HCA1  0.0900   1
       O5   OC3C61 -0.4000   1
       C2   CC3161  0.1400   2
       H2     HCA1  0.0900   2
       O2    OC311 -0.6500   2
      HO2     HCP1  0.4200   2
       C3   CC3161  0.1400   3
       H3     HCA1  0.0900   3
       O3    OC311 -0.6500   3
      HO3     HCP1  0.4200   3
       C4   CC3161  0.1400   4
       H4     HCA1  0.0900   4
       O4    OC311 -0.6500   4
      HO4     HCP1  0.4200   4
       C6    CC321  0.0500   5
      H61     HCA2  0.0900   5
      H62     HCA2  0.0900   5
       O6    OC311 -0.6500   5
      HO6     HCP1  0.4200   5
  [ bonds ]
       C1    O1
       C1    H1
       O1   HO1
       C1    O5
       C1    C2
       C2    H2
       C2    O2
       O2   HO2
       C2    C3
       C3    H3
       C3    O3
       O3   HO3
       C3    C4
       C4    H4
       C4    O4
       O4   HO4
       C4    C5
       C5    H5
       C5    C6
       C6   H61
       C6   H62
       C6    O6
       O6   HO6
       C5    O5

[ BLGALF ]
; alpha-L-Galactofuranose
  [ atoms ]
       O4   OC3C51 -0.4000   1
       C1   CC3152  0.3400   1
       H1     HCA1  0.0900   1
       O1    OC311 -0.6500   1
      HO1     HCP1  0.4200   1
       C4   CC3153  0.1100   1
       H4     HCA1  0.0900   1
       C2   CC3151  0.1400   2
       H2     HCA1  0.0900   2
       O2    OC311 -0.6500   2
      HO2     HCP1  0.4200   2
       C3   CC3151  0.1400   3
       H3     HCA1  0.0900   3
       O3    OC311 -0.6500   3
      HO3     HCP1  0.4200   3
       C5    CC312  0.1400   4
       H5     HCA1  0.0900   4
       O5    OC311 -0.6500   4
      HO5     HCP1  0.4200   4
       C6    CC322  0.0500   5
      H61     HCA2  0.0900   5
      H62     HCA2  0.0900   5
       O6    OC311 -0.6500   5
      HO6     HCP1  0.4200   5
  [ bonds ]
       O4    C1
       C1    H1
       C1    O1
       O1   HO1
       C1    C2
       C2    H2
       C2    O2
       O2   HO2
       C2    C3
       C3    H3
       C3    O3
       O3   HO3
       C3    C4
       C4    H4
       C4    C5
       C4    O4
       C5    H5
       C5    C6
       C5    O5
       O5   HO5
       C6   H61
       C6   H62
       C6    O6
       O6   HO6

[ BLGANA ]
; 2-acetyl-2-deoxy-alpha-L-galactosamine
  [ atoms ]
       C1   CC3162  0.3400   1
       H1     HCA1  0.0900   1
       O1    OC311 -0.6500   1
      HO1     HCP1  0.4200   1
       C5   CC3163  0.1100   1
       H5     HCA1  0.0900   1
       O5   OC3C61 -0.4000   1
       C2   CC3161  0.0700   2
       H2     HCA1  0.0900   2
        N    NC2D1 -0.4700   2
       HN     HCP1  0.3100   2
        C    CC2O1  0.5100   3
        O    OC2D1 -0.5100   3
       CT    CC331 -0.2700   4
      HT1     HCA3  0.0900   4
      HT2     HCA3  0.0900   4
      HT3     HCA3  0.0900   4
       C3   CC3161  0.1400   5
       H3     HCA1  0.0900   5
       O3    OC311 -0.6500   5
      HO3     HCP1  0.4200   5
       C4   CC3161  0.1400   6
       H4     HCA1  0.0900   6
       O4    OC311 -0.6500   6
      HO4     HCP1  0.4200   6
       C6    CC321  0.0500   7
      H61     HCA2  0.0900   7
      H62     HCA2  0.0900   7
       O6    OC311 -0.6500   7
      HO6     HCP1  0.4200   7
  [ bonds ]
       C1    O1
       C1    H1
       O1   HO1
       C1    O5
       C1    C2
       C2    H2
       C2     N
        N    HN
       C2    C3
       C3    H3
       C3    O3
       O3   HO3
       C3    C4
       C4    H4
       C4    O4
       O4   HO4
       C4    C5
       C5    H5
       C5    C6
       C6   H61
       C6   H62
       C6    O6
       O6   HO6
       C5    O5
        N     C
        C     O
        C    CT
       CT   HT1
       CT   HT2
       CT   HT3
  [ impropers ]
        C    CT     N     O
        N     C    C2    HN

[ BLGLC ]
; beta-L-glucose
  [ atoms ]
       C1   CC3162  0.3400   1
       H1     HCA1  0.0900   1
       O1    OC311 -0.6500   1
      HO1     HCP1  0.4200   1
       C5   CC3163  0.1100   1
       H5     HCA1  0.0900   1
       O5   OC3C61 -0.4000   1
       C2   CC3161  0.1400   2
       H2     HCA1  0.0900   2
       O2    OC311 -0.6500   2
      HO2     HCP1  0.4200   2
       C3   CC3161  0.1400   3
       H3     HCA1  0.0900   3
       O3    OC311 -0.6500   3
      HO3     HCP1  0.4200   3
       C4   CC3161  0.1400   4
       H4     HCA1  0.0900   4
       O4    OC311 -0.6500   4
      HO4     HCP1  0.4200   4
       C6    CC321  0.0500   5
      H61     HCA2  0.0900   5
      H62     HCA2  0.0900   5
       O6    OC311 -0.6500   5
      HO6     HCP1  0.4200   5
  [ bonds ]
       C1    O1
       C1    H1
       O1   HO1
       C1    O5
       C1    C2
       C2    H2
       C2    O2
       O2   HO2
       C2    C3
       C3    H3
       C3    O3
       O3   HO3
       C3    C4
       C4    H4
       C4    O4
       O4   HO4
       C4    C5
       C5    H5
       C5    C6
       C6   H61
       C6   H62
       C6    O6
       O6   HO6
       C5    O5

[ BLGLNA ]
; 2-acetyl-2-deoxy-alpha-L-glucosamine
  [ atoms ]
       C1   CC3162  0.3400   1
       H1     HCA1  0.0900   1
       O1    OC311 -0.6500   1
      HO1     HCP1  0.4200   1
       C5   CC3163  0.1100   1
       H5     HCA1  0.0900   1
       O5   OC3C61 -0.4000   1
       C2   CC3161  0.0700   2
       H2     HCA1  0.0900   2
        N    NC2D1 -0.4700   2
       HN     HCP1  0.3100   2
        C    CC2O1  0.5100   3
        O    OC2D1 -0.5100   3
       CT    CC331 -0.2700   4
      HT1     HCA3  0.0900   4
      HT2     HCA3  0.0900   4
      HT3     HCA3  0.0900   4
       C3   CC3161  0.1400   5
       H3     HCA1  0.0900   5
       O3    OC311 -0.6500   5
      HO3     HCP1  0.4200   5
       C4   CC3161  0.1400   6
       H4     HCA1  0.0900   6
       O4    OC311 -0.6500   6
      HO4     HCP1  0.4200   6
       C6    CC321  0.0500   7
      H61     HCA2  0.0900   7
      H62     HCA2  0.0900   7
       O6    OC311 -0.6500   7
      HO6     HCP1  0.4200   7
  [ bonds ]
       C1    O1
       C1    H1
       O1   HO1
       C1    O5
       C1    C2
       C2    H2
       C2     N
        N    HN
       C2    C3
       C3    H3
       C3    O3
       O3   HO3
       C3    C4
       C4    H4
       C4    O4
       O4   HO4
       C4    C5
       C5    H5
       C5    C6
       C6   H61
       C6   H62
       C6    O6
       O6   HO6
       C5    O5
        N     C
        C     O
        C    CT
       CT   HT1
       CT   HT2
       CT   HT3
  [ impropers ]
        C    CT     N     O
        N     C    C2    HN

[ BLGUL ]
; beta-L-gulose
  [ atoms ]
       C1   CC3162  0.3400   1
       H1     HCA1  0.0900   1
       O1    OC311 -0.6500   1
      HO1     HCP1  0.4200   1
       C5   CC3163  0.1100   1
       H5     HCA1  0.0900   1
       O5   OC3C61 -0.4000   1
       C2   CC3161  0.1400   2
       H2     HCA1  0.0900   2
       O2    OC311 -0.6500   2
      HO2     HCP1  0.4200   2
       C3   CC3161  0.1400   3
       H3     HCA1  0.0900   3
       O3    OC311 -0.6500   3
      HO3     HCP1  0.4200   3
       C4   CC3161  0.1400   4
       H4     HCA1  0.0900   4
       O4    OC311 -0.6500   4
      HO4     HCP1  0.4200   4
       C6    CC321  0.0500   5
      H61     HCA2  0.0900   5
      H62     HCA2  0.0900   5
       O6    OC311 -0.6500   5
      HO6     HCP1  0.4200   5
  [ bonds ]
       C1    O1
       C1    H1
       O1   HO1
       C1    O5
       C1    C2
       C2    H2
       C2    O2
       O2   HO2
       C2    C3
       C3    H3
       C3    O3
       O3   HO3
       C3    C4
       C4    H4
       C4    O4
       O4   HO4
       C4    C5
       C5    H5
       C5    C6
       C6   H61
       C6   H62
       C6    O6
       O6   HO6
       C5    O5

[ BLGULA ]
; beta-L-guluronic acid
  [ atoms ]
       C1   CC3162  0.3400   1
       H1     HCA1  0.0900   1
       O1    OC311 -0.6500   1
      HO1     HCP1  0.4200   1
       C5   CC3163  0.1100   1
       H5     HCA1  0.0900   1
       O5   OC3C61 -0.4000   1
       C2   CC3161  0.1400   2
       H2     HCA1  0.0900   2
       O2    OC311 -0.6500   2
      HO2     HCP1  0.4200   2
       C3   CC3161  0.1400   3
       H3     HCA1  0.0900   3
       O3    OC311 -0.6500   3
      HO3     HCP1  0.4200   3
       C4   CC3161  0.1400   4
       H4     HCA1  0.0900   4
       O4    OC311 -0.6500   4
      HO4     HCP1  0.4200   4
       C6    CC2O2  0.5200   5
      O61    OC2D2 -0.7600   5
      O62    OC2D2 -0.7600   5
  [ bonds ]
       C1    O1
       C1    H1
       O1   HO1
       C1    O5
       C1    C2
       C2    H2
       C2    O2
       O2   HO2
       C2    C3
       C3    H3
       C3    O3
       O3   HO3
       C3    C4
       C4    H4
       C4    O4
       O4   HO4
       C4    C5
       C5    H5
       C5    C6
       C6   O61
       C6   O62
       C5    O5
  [ impropers ]
       C6    C5   O62   O61

[ BLGUNA ]
; 2-acetyl-2-deoxy-alpha-L-gulosamine
  [ atoms ]
       C1   CC3162  0.3400   1
       H1     HCA1  0.0900   1
       O1    OC311 -0.6500   1
      HO1     HCP1  0.4200   1
       C5   CC3163  0.1100   1
       H5     HCA1  0.0900   1
       O5   OC3C61 -0.4000   1
       C2   CC3161  0.0700   2
       H2     HCA1  0.0900   2
        N    NC2D1 -0.4700   2
       HN     HCP1  0.3100   2
        C    CC2O1  0.5100   3
        O    OC2D1 -0.5100   3
       CT    CC331 -0.2700   4
      HT1     HCA3  0.0900   4
      HT2     HCA3  0.0900   4
      HT3     HCA3  0.0900   4
       C3   CC3161  0.1400   5
       H3     HCA1  0.0900   5
       O3    OC311 -0.6500   5
      HO3     HCP1  0.4200   5
       C4   CC3161  0.1400   6
       H4     HCA1  0.0900   6
       O4    OC311 -0.6500   6
      HO4     HCP1  0.4200   6
       C6    CC321  0.0500   7
      H61     HCA2  0.0900   7
      H62     HCA2  0.0900   7
       O6    OC311 -0.6500   7
      HO6     HCP1  0.4200   7
  [ bonds ]
       C1    O1
       C1    H1
       O1   HO1
       C1    O5
       C1    C2
       C2    H2
       C2     N
        N    HN
       C2    C3
       C3    H3
       C3    O3
       O3   HO3
       C3    C4
       C4    H4
       C4    O4
       O4   HO4
       C4    C5
       C5    H5
       C5    C6
       C6   H61
       C6   H62
       C6    O6
       O6   HO6
       C5    O5
        N     C
        C     O
        C    CT
       CT   HT1
       CT   HT2
       CT   HT3
  [ impropers ]
        C    CT     N     O
        N     C    C2    HN

[ BLIDNA ]
; 2-acetyl-2-deoxy-alpha-L-idosamine
  [ atoms ]
       C1   CC3162  0.3400   1
       H1     HCA1  0.0900   1
       O1    OC311 -0.6500   1
      HO1     HCP1  0.4200   1
       C5   CC3163  0.1100   1
       H5     HCA1  0.0900   1
       O5   OC3C61 -0.4000   1
       C2   CC3161  0.0700   2
       H2     HCA1  0.0900   2
        N    NC2D1 -0.4700   2
       HN     HCP1  0.3100   2
        C    CC2O1  0.5100   3
        O    OC2D1 -0.5100   3
       CT    CC331 -0.2700   4
      HT1     HCA3  0.0900   4
      HT2     HCA3  0.0900   4
      HT3     HCA3  0.0900   4
       C3   CC3161  0.1400   5
       H3     HCA1  0.0900   5
       O3    OC311 -0.6500   5
      HO3     HCP1  0.4200   5
       C4   CC3161  0.1400   6
       H4     HCA1  0.0900   6
       O4    OC311 -0.6500   6
      HO4     HCP1  0.4200   6
       C6    CC321  0.0500   7
      H61     HCA2  0.0900   7
      H62     HCA2  0.0900   7
       O6    OC311 -0.6500   7
      HO6     HCP1  0.4200   7
  [ bonds ]
       C1    O1
       C1    H1
       O1   HO1
       C1    O5
       C1    C2
       C2    H2
       C2     N
        N    HN
       C2    C3
       C3    H3
       C3    O3
       O3   HO3
       C3    C4
       C4    H4
       C4    O4
       O4   HO4
       C4    C5
       C5    H5
       C5    C6
       C6   H61
       C6   H62
       C6    O6
       O6   HO6
       C5    O5
        N     C
        C     O
        C    CT
       CT   HT1
       CT   HT2
       CT   HT3
  [ impropers ]
        C    CT     N     O
        N     C    C2    HN

[ BLIDO ]
; beta-L-idose
  [ atoms ]
       C1   CC3162  0.3400   1
       H1     HCA1  0.0900   1
       O1    OC311 -0.6500   1
      HO1     HCP1  0.4200   1
       C5   CC3163  0.1100   1
       H5     HCA1  0.0900   1
       O5   OC3C61 -0.4000   1
       C2   CC3161  0.1400   2
       H2     HCA1  0.0900   2
       O2    OC311 -0.6500   2
      HO2     HCP1  0.4200   2
       C3   CC3161  0.1400   3
       H3     HCA1  0.0900   3
       O3    OC311 -0.6500   3
      HO3     HCP1  0.4200   3
       C4   CC3161  0.1400   4
       H4     HCA1  0.0900   4
       O4    OC311 -0.6500   4
      HO4     HCP1  0.4200   4
       C6    CC321  0.0500   5
      H61     HCA2  0.0900   5
      H62     HCA2  0.0900   5
       O6    OC311 -0.6500   5
      HO6     HCP1  0.4200   5
  [ bonds ]
       C1    O1
       C1    H1
       O1   HO1
       C1    O5
       C1    C2
       C2    H2
       C2    O2
       O2   HO2
       C2    C3
       C3    H3
       C3    O3
       O3   HO3
       C3    C4
       C4    H4
       C4    O4
       O4   HO4
       C4    C5
       C5    H5
       C5    C6
       C6   H61
       C6   H62
       C6    O6
       O6   HO6
       C5    O5

[ BLMAN ]
; beta-L-mannose
  [ atoms ]
       C1   CC3162  0.3400   1
       H1     HCA1  0.0900   1
       O1    OC311 -0.6500   1
      HO1     HCP1  0.4200   1
       C5   CC3163  0.1100   1
       H5     HCA1  0.0900   1
       O5   OC3C61 -0.4000   1
       C2   CC3161  0.1400   2
       H2     HCA1  0.0900   2
       O2    OC311 -0.6500   2
      HO2     HCP1  0.4200   2
       C3   CC3161  0.1400   3
       H3     HCA1  0.0900   3
       O3    OC311 -0.6500   3
      HO3     HCP1  0.4200   3
       C4   CC3161  0.1400   4
       H4     HCA1  0.0900   4
       O4    OC311 -0.6500   4
      HO4     HCP1  0.4200   4
       C6    CC321  0.0500   5
      H61     HCA2  0.0900   5
      H62     HCA2  0.0900   5
       O6    OC311 -0.6500   5
      HO6     HCP1  0.4200   5
  [ bonds ]
       C1    O1
       C1    H1
       O1   HO1
       C1    O5
       C1    C2
       C2    H2
       C2    O2
       O2   HO2
       C2    C3
       C3    H3
       C3    O3
       O3   HO3
       C3    C4
       C4    H4
       C4    O4
       O4   HO4
       C4    C5
       C5    H5
       C5    C6
       C6   H61
       C6   H62
       C6    O6
       O6   HO6
       C5    O5

[ BLMANA ]
; 2-acetyl-2-deoxy-alpha-L-mannosamine
  [ atoms ]
       C1   CC3162  0.3400   1
       H1     HCA1  0.0900   1
       O1    OC311 -0.6500   1
      HO1     HCP1  0.4200   1
       C5   CC3163  0.1100   1
       H5     HCA1  0.0900   1
       O5   OC3C61 -0.4000   1
       C2   CC3161  0.0700   2
       H2     HCA1  0.0900   2
        N    NC2D1 -0.4700   2
       HN     HCP1  0.3100   2
        C    CC2O1  0.5100   3
        O    OC2D1 -0.5100   3
       CT    CC331 -0.2700   4
      HT1     HCA3  0.0900   4
      HT2     HCA3  0.0900   4
      HT3     HCA3  0.0900   4
       C3   CC3161  0.1400   5
       H3     HCA1  0.0900   5
       O3    OC311 -0.6500   5
      HO3     HCP1  0.4200   5
       C4   CC3161  0.1400   6
       H4     HCA1  0.0900   6
       O4    OC311 -0.6500   6
      HO4     HCP1  0.4200   6
       C6    CC321  0.0500   7
      H61     HCA2  0.0900   7
      H62     HCA2  0.0900   7
       O6    OC311 -0.6500   7
      HO6     HCP1  0.4200   7
  [ bonds ]
       C1    O1
       C1    H1
       O1   HO1
       C1    O5
       C1    C2
       C2    H2
       C2     N
        N    HN
       C2    C3
       C3    H3
       C3    O3
       O3   HO3
       C3    C4
       C4    H4
       C4    O4
       O4   HO4
       C4    C5
       C5    H5
       C5    C6
       C6   H61
       C6   H62
       C6    O6
       O6   HO6
       C5    O5
        N     C
        C     O
        C    CT
       CT   HT1
       CT   HT2
       CT   HT3
  [ impropers ]
        C    CT     N     O
        N     C    C2    HN

[ BLQUI ]
; beta-L-quinovose
  [ atoms ]
       C1   CC3162  0.3400   1
       H1     HCA1  0.0900   1
       O1    OC311 -0.6500   1
      HO1     HCP1  0.4200   1
       C5   CC3163  0.1100   1
       H5     HCA1  0.0900   1
       O5   OC3C61 -0.4000   1
       C2   CC3161  0.1400   2
       H2     HCA1  0.0900   2
       O2    OC311 -0.6500   2
      HO2     HCP1  0.4200   2
       C3   CC3161  0.1400   3
       H3     HCA1  0.0900   3
       O3    OC311 -0.6500   3
      HO3     HCP1  0.4200   3
       C4   CC3161  0.1400   4
       H4     HCA1  0.0900   4
       O4    OC311 -0.6500   4
      HO4     HCP1  0.4200   4
       C6    CC331 -0.2700   5
      H61     HCA3  0.0900   5
      H62     HCA3  0.0900   5
      H63     HCA3  0.0900   5
  [ bonds ]
       C1    O1
       C1    H1
       O1   HO1
       C1    O5
       C1    C2
       C2    H2
       C2    O2
       O2   HO2
       C2    C3
       C3    H3
       C3    O3
       O3   HO3
       C3    C4
       C4    H4
       C4    O4
       O4   HO4
       C4    C5
       C5    H5
       C5    C6
       C6   H61
       C6   H62
       C6   H63
       C5    O5

[ BLRIB ]
; alpha-L-Ribose
  [ atoms ]
       O4   OC3C51 -0.4000   1
       C1   CC3152  0.3400   1
       H1     HCA1  0.0900   1
       O1    OC311 -0.6500   1
      HO1     HCP1  0.4200   1
       C4   CC3153  0.1100   1
       H4     HCA1  0.0900   1
       C5    CC321  0.0500   2
      H51     HCA2  0.0900   2
      H52     HCA2  0.0900   2
       O5    OC311 -0.6500   2
      HO5     HCP1  0.4200   2
       C2   CC3151  0.1400   3
       H2     HCA1  0.0900   3
       O2    OC311 -0.6500   3
      HO2     HCP1  0.4200   3
       C3   CC3151  0.1400   4
       H3     HCA1  0.0900   4
       O3    OC311 -0.6500   4
      HO3     HCP1  0.4200   4
  [ bonds ]
       O4    C1
       C1    H1
       C1    O1
       O1   HO1
       C1    C2
       C2    H2
       C2    O2
       O2   HO2
       C2    C3
       C3    H3
       C3    O3
       O3   HO3
       C3    C4
       C4    H4
       C4    C5
       C4    O4
       C5   H51
       C5   H52
       C5    O5
       O5   HO5

[ BLRIBP ]
; beta-L-Ribopyranose
  [ atoms ]
       C1   CC3162  0.3400   1
       H1     HCA1  0.0900   1
       O1    OC311 -0.6500   1
      HO1     HCP1  0.4200   1
       C5   CC3263  0.0200   1
      H51     HCA2  0.0900   1
      H52     HCA2  0.0900   1
       O5   OC3C61 -0.4000   1
       C2   CC3161  0.1400   2
       H2     HCA1  0.0900   2
       O2    OC311 -0.6500   2
      HO2     HCP1  0.4200   2
       C3   CC3161  0.1400   3
       H3     HCA1  0.0900   3
       O3    OC311 -0.6500   3
      HO3     HCP1  0.4200   3
       C4   CC3161  0.1400   4
       H4     HCA1  0.0900   4
       O4    OC311 -0.6500   4
      HO4     HCP1  0.4200   4
  [ bonds ]
       C1    O1
       C1    H1
       O1   HO1
       C1    O5
       C1    C2
       C2    H2
       C2    O2
       O2   HO2
       C2    C3
       C3    H3
       C3    O3
       O3   HO3
       C3    C4
       C4    H4
       C4    O4
       O4   HO4
       C4    C5
       C5   H51
       C5   H52
       C5    O5

[ BLRULF ]
; beta-L-ribulofuranose
  [ atoms ]
       O5   OC3C51 -0.4000   1
       C2   CC3051  0.4300   1
       O2    OC311 -0.6500   1
      HO2     HCP1  0.4200   1
       C5   CC3251  0.0200   1
      H51     HCA2  0.0900   1
      H52     HCA2  0.0900   1
       C1    CC321  0.0500   2
      H11     HCA2  0.0900   2
      H12     HCA2  0.0900   2
       O1    OC311 -0.6500   2
      HO1     HCP1  0.4200   2
       C3   CC3151  0.1400   3
       H3     HCA1  0.0900   3
       O3    OC311 -0.6500   3
      HO3     HCP1  0.4200   3
       C4   CC3151  0.1400   4
       H4     HCA1  0.0900   4
       O4    OC311 -0.6500   4
      HO4     HCP1  0.4200   4
  [ bonds ]
       O5    C2
       C2    C1
       C2    O2
       O2   HO2
       C2    C3
       C3    H3
       C3    O3
       O3   HO3
       C3    C4
       C4    H4
       C4    O4
       O4   HO4
       C4    C5
       C5   H51
       C5   H52
       C5    O5
       C1   H11
       C1   H12
       C1    O1
       O1   HO1

[ BLTAGP ]
; beta-L-tagatopyranose
  [ atoms ]
       C2   CC3162  0.4300   1
       O2    OC311 -0.6500   1
      HO2     HCP1  0.4200   1
       C6   CC3263  0.0200   1
      H61     HCA2  0.0900   1
      H62     HCA2  0.0900   1
       O6   OC3C61 -0.4000   1
       C3   CC3161  0.1400   2
       H3     HCA1  0.0900   2
       O3    OC311 -0.6500   2
      HO3     HCP1  0.4200   2
       C4   CC3161  0.1400   3
       H4     HCA1  0.0900   3
       O4    OC311 -0.6500   3
      HO4     HCP1  0.4200   3
       C5   CC3161  0.1400   4
       H5     HCA1  0.0900   4
       O5    OC311 -0.6500   4
      HO5     HCP1  0.4200   4
       C1    CC321  0.0500   5
      H1A     HCA2  0.0900   5
      H1B     HCA2  0.0900   5
       O1    OC311 -0.6500   5
      HO1     HCP1  0.4200   5
  [ bonds ]
       C2    O2
       O2   HO2
       C2    O6
       C2    C3
       C3    H3
       C3    O3
       O3   HO3
       C3    C4
       C4    H4
       C4    O4
       O4   HO4
       C4    C5
       C5    H5
       C5    O5
       O5   HO5
       C5    C6
       C6   H61
       C6   H62
       C6    O6
       C1   H1A
       C1   H1B
       C1    O1
       O1   HO1
       C2    C1

[ BLTAL ]
; beta-L-talose
  [ atoms ]
       C1   CC3162  0.3400   1
       H1     HCA1  0.0900   1
       O1    OC311 -0.6500   1
      HO1     HCP1  0.4200   1
       C5   CC3163  0.1100   1
       H5     HCA1  0.0900   1
       O5   OC3C61 -0.4000   1
       C2   CC3161  0.1400   2
       H2     HCA1  0.0900   2
       O2    OC311 -0.6500   2
      HO2     HCP1  0.4200   2
       C3   CC3161  0.1400   3
       H3     HCA1  0.0900   3
       O3    OC311 -0.6500   3
      HO3     HCP1  0.4200   3
       C4   CC3161  0.1400   4
       H4     HCA1  0.0900   4
       O4    OC311 -0.6500   4
      HO4     HCP1  0.4200   4
       C6    CC321  0.0500   5
      H61     HCA2  0.0900   5
      H62     HCA2  0.0900   5
       O6    OC311 -0.6500   5
      HO6     HCP1  0.4200   5
  [ bonds ]
       C1    O1
       C1    H1
       O1   HO1
       C1    O5
       C1    C2
       C2    H2
       C2    O2
       O2   HO2
       C2    C3
       C3    H3
       C3    O3
       O3   HO3
       C3    C4
       C4    H4
       C4    O4
       O4   HO4
       C4    C5
       C5    H5
       C5    C6
       C6   H61
       C6   H62
       C6    O6
       O6   HO6
       C5    O5

[ BLTANA ]
; 2-acetyl-2-deoxy-alpha-L-talosamine
  [ atoms ]
       C1   CC3162  0.3400   1
       H1     HCA1  0.0900   1
       O1    OC311 -0.6500   1
      HO1     HCP1  0.4200   1
       C5   CC3163  0.1100   1
       H5     HCA1  0.0900   1
       O5   OC3C61 -0.4000   1
       C2   CC3161  0.0700   2
       H2     HCA1  0.0900   2
        N    NC2D1 -0.4700   2
       HN     HCP1  0.3100   2
        C    CC2O1  0.5100   3
        O    OC2D1 -0.5100   3
       CT    CC331 -0.2700   4
      HT1     HCA3  0.0900   4
      HT2     HCA3  0.0900   4
      HT3     HCA3  0.0900   4
       C3   CC3161  0.1400   5
       H3     HCA1  0.0900   5
       O3    OC311 -0.6500   5
      HO3     HCP1  0.4200   5
       C4   CC3161  0.1400   6
       H4     HCA1  0.0900   6
       O4    OC311 -0.6500   6
      HO4     HCP1  0.4200   6
       C6    CC321  0.0500   7
      H61     HCA2  0.0900   7
      H62     HCA2  0.0900   7
       O6    OC311 -0.6500   7
      HO6     HCP1  0.4200   7
  [ bonds ]
       C1    O1
       C1    H1
       O1   HO1
       C1    O5
       C1    C2
       C2    H2
       C2     N
        N    HN
       C2    C3
       C3    H3
       C3    O3
       O3   HO3
       C3    C4
       C4    H4
       C4    O4
       O4   HO4
       C4    C5
       C5    H5
       C5    C6
       C6   H61
       C6   H62
       C6    O6
       O6   HO6
       C5    O5
        N     C
        C     O
        C    CT
       CT   HT1
       CT   HT2
       CT   HT3
  [ impropers ]
        C    CT     N     O
        N     C    C2    HN

[ BLXYL ]
; beta-L-xylose
  [ atoms ]
       C1   CC3162  0.3400   1
       H1     HCA1  0.0900   1
       O1    OC311 -0.6500   1
      HO1     HCP1  0.4200   1
       C5   CC3263  0.0200   1
      H51     HCA2  0.0900   1
      H52     HCA2  0.0900   1
       O5   OC3C61 -0.4000   1
       C2   CC3161  0.1400   2
       H2     HCA1  0.0900   2
       O2    OC311 -0.6500   2
      HO2     HCP1  0.4200   2
       C3   CC3161  0.1400   3
       H3     HCA1  0.0900   3
       O3    OC311 -0.6500   3
      HO3     HCP1  0.4200   3
       C4   CC3161  0.1400   4
       H4     HCA1  0.0900   4
       O4    OC311 -0.6500   4
      HO4     HCP1  0.4200   4
  [ bonds ]
       C1    O1
       C1    H1
       O1   HO1
       C1    O5
       C1    C2
       C2    H2
       C2    O2
       O2   HO2
       C2    C3
       C3    H3
       C3    O3
       O3   HO3
       C3    C4
       C4    H4
       C4    O4
       O4   HO4
       C4    C5
       C5   H51
       C5   H52
       C5    O5

[ BLYXP ]
; beta-D-Lyxopyranose
  [ atoms ]
       C1   CC3162  0.3400   1
       H1     HCA1  0.0900   1
       O1    OC311 -0.6500   1
      HO1     HCP1  0.4200   1
       C5   CC3263  0.0200   1
      H51     HCA2  0.0900   1
      H52     HCA2  0.0900   1
       O5   OC3C61 -0.4000   1
       C2   CC3161  0.1400   2
       H2     HCA1  0.0900   2
       O2    OC311 -0.6500   2
      HO2     HCP1  0.4200   2
       C3   CC3161  0.1400   3
       H3     HCA1  0.0900   3
       O3    OC311 -0.6500   3
      HO3     HCP1  0.4200   3
       C4   CC3161  0.1400   4
       H4     HCA1  0.0900   4
       O4    OC311 -0.6500   4
      HO4     HCP1  0.4200   4
  [ bonds ]
       C1    O1
       C1    H1
       O1   HO1
       C1    O5
       C1    C2
       C2    H2
       C2    O2
       O2   HO2
       C2    C3
       C3    H3
       C3    O3
       O3   HO3
       C3    C4
       C4    H4
       C4    O4
       O4   HO4
       C4    C5
       C5   H51
       C5   H52
       C5    O5

[ BMANA ]
; beta-D-mannuronic acid
  [ atoms ]
       C1   CC3162  0.3400   1
       H1     HCA1  0.0900   1
       O1    OC311 -0.6500   1
      HO1     HCP1  0.4200   1
       C5   CC3163  0.1100   1
       H5     HCA1  0.0900   1
       O5   OC3C61 -0.4000   1
       C2   CC3161  0.1400   2
       H2     HCA1  0.0900   2
       O2    OC311 -0.6500   2
      HO2     HCP1  0.4200   2
       C3   CC3161  0.1400   3
       H3     HCA1  0.0900   3
       O3    OC311 -0.6500   3
      HO3     HCP1  0.4200   3
       C4   CC3161  0.1400   4
       H4     HCA1  0.0900   4
       O4    OC311 -0.6500   4
      HO4     HCP1  0.4200   4
       C6    CC2O2  0.5200   5
      O61    OC2D2 -0.7600   5
      O62    OC2D2 -0.7600   5
  [ bonds ]
       C1    O1
       C1    H1
       O1   HO1
       C1    O5
       C1    C2
       C2    H2
       C2    O2
       O2   HO2
       C2    C3
       C3    H3
       C3    O3
       O3   HO3
       C3    C4
       C4    H4
       C4    O4
       O4   HO4
       C4    C5
       C5    H5
       C5    C6
       C6   O61
       C6   O62
       C5    O5
  [ impropers ]
       C6    C5   O62   O61

[ BMANN ]
; beta-D-mannosamine
  [ atoms ]
       C1   CC3162  0.3400   1
       H1     HCA1  0.0900   1
       O1    OC311 -0.6500   1
      HO1     HCP1  0.4200   1
       C5   CC3163  0.1100   1
       H5     HCA1  0.0900   1
       O5   OC3C61 -0.4000   1
       C2   CC3161  0.3300   2
       H2     HCA1  0.0900   2
        N    NG3P3 -0.3200   2
      HN1     HGP2  0.3000   2
      HN2     HGP2  0.3000   2
      HN3     HGP2  0.3000   2
       C3   CC3161  0.1400   3
       H3     HCA1  0.0900   3
       O3    OC311 -0.6500   3
      HO3     HCP1  0.4200   3
       C4   CC3161  0.1400   4
       H4     HCA1  0.0900   4
       O4    OC311 -0.6500   4
      HO4     HCP1  0.4200   4
       C6    CC321  0.0500   5
      H61     HCA2  0.0900   5
      H62     HCA2  0.0900   5
       O6    OC311 -0.6500   5
      HO6     HCP1  0.4200   5
  [ bonds ]
       C1    O1
       C1    H1
       O1   HO1
       C1    O5
       C1    C2
       C2    H2
       C2     N
       C2    C3
       C3    H3
       C3    O3
       O3   HO3
       C3    C4
       C4    H4
       C4    O4
       O4   HO4
       C4    C5
       C5    H5
       C5    C6
       C6   H61
       C6   H62
       C6    O6
       O6   HO6
       C5    O5
        N   HN1
        N   HN2
        N   HN3

[ BMANNA ]
; 2-acetyl-2-deoxy-beta-D-mannosamine
  [ atoms ]
       C1   CC3162  0.3400   1
       H1     HCA1  0.0900   1
       O1    OC311 -0.6500   1
      HO1     HCP1  0.4200   1
       C5   CC3163  0.1100   1
       H5     HCA1  0.0900   1
       O5   OC3C61 -0.4000   1
       C2   CC3161  0.0700   2
       H2     HCA1  0.0900   2
        N    NC2D1 -0.4700   2
       HN     HCP1  0.3100   2
        C    CC2O1  0.5100   3
        O    OC2D1 -0.5100   3
       CT    CC331 -0.2700   4
      HT1     HCA3  0.0900   4
      HT2     HCA3  0.0900   4
      HT3     HCA3  0.0900   4
       C3   CC3161  0.1400   5
       H3     HCA1  0.0900   5
       O3    OC311 -0.6500   5
      HO3     HCP1  0.4200   5
       C4   CC3161  0.1400   6
       H4     HCA1  0.0900   6
       O4    OC311 -0.6500   6
      HO4     HCP1  0.4200   6
       C6    CC321  0.0500   7
      H61     HCA2  0.0900   7
      H62     HCA2  0.0900   7
       O6    OC311 -0.6500   7
      HO6     HCP1  0.4200   7
  [ bonds ]
       C1    O1
       C1    H1
       O1   HO1
       C1    O5
       C1    C2
       C2    H2
       C2     N
        N    HN
       C2    C3
       C3    H3
       C3    O3
       O3   HO3
       C3    C4
       C4    H4
       C4    O4
       O4   HO4
       C4    C5
       C5    H5
       C5    C6
       C6   H61
       C6   H62
       C6    O6
       O6   HO6
       C5    O5
        N     C
        C     O
        C    CT
       CT   HT1
       CT   HT2
       CT   HT3
  [ impropers ]
        C    CT     N     O
        N     C    C2    HN

[ BMU2AC ]
; beta-N-acetyl-Muramic acid
  [ atoms ]
       C1   CC3162  0.3400   1
       H1     HCA1  0.0900   1
       O1    OC311 -0.6500   1
      HO1     HCP1  0.4200   1
       C5   CC3163  0.1100   1
       H5     HCA1  0.0900   1
       O5   OC3C61 -0.4000   1
       C2   CC3161  0.0700   2
       H2     HCA1  0.0900   2
       N2    NC2D1 -0.4700   2
      HN2     HCP1  0.3100   2
        C    CC2O1  0.5100   3
        O    OC2D1 -0.5100   3
       CT    CC331 -0.2700   4
     HT11     HCA3  0.0900   4
     HT12     HCA3  0.0900   4
     HT13     HCA3  0.0900   4
       C3   CC3161  0.2900   5
       H3     HCA1  0.0900   5
       O3    OC301 -0.3600   5
      CT3    CC311 -0.1100   5
      HT3     HCA1  0.0900   5
      CE3    CC2O2  0.5200   6
      O31    OC2D2 -0.7600   6
      O32    OC2D2 -0.7600   6
      CM3    CC331 -0.2700   7
     HM31     HCA3  0.0900   7
     HM32     HCA3  0.0900   7
     HM33     HCA3  0.0900   7
       C4   CC3161  0.1400   8
       H4     HCA1  0.0900   8
       O4    OC311 -0.6500   8
      HO4     HCP1  0.4200   8
       C6    CC321  0.0500   9
      H61     HCA2  0.0900   9
      H62     HCA2  0.0900   9
       O6    OC311 -0.6500   9
      HO6     HCP1  0.4200   9
  [ bonds ]
       C1    O1
       C1    H1
       O1   HO1
       C1    O5
       C1    C2
       C2    H2
       C2    C3
       C3    H3
       C3    O3
       C3    C4
       C4    H4
       C4    O4
       O4   HO4
       C4    C5
       C5    H5
       C5    C6
       C6   H61
       C6   H62
       C6    O6
       O6   HO6
       C5    O5
       C2    N2
       N2   HN2
       N2     C
        C     O
        C    CT
       CT  HT11
       CT  HT12
       CT  HT13
      CE3   O31
       O3   CT3
      CT3   HT3
      CT3   CE3
      CT3   CM3
      CE3   O31
      CE3   O32
      CM3  HM31
      CM3  HM32
      CM3  HM33
  [ impropers ]
        C    CT    N2     O
       N2     C    C2   HN2

[ BMU2GC ]
; beta-N-Glycolyl-Muramic Acid
  [ atoms ]
       C1   CC3162  0.3400   1
       H1     HCA1  0.0900   1
       O1    OC311 -0.6500   1
      HO1     HCP1  0.4200   1
       C5   CC3163  0.1100   1
       H5     HCA1  0.0900   1
       O5   OC3C61 -0.4000   1
       C2   CC3161  0.0700   2
       H2     HCA1  0.0900   2
       N2    NC2D1 -0.4700   2
      HN2     HCP1  0.3100   2
        C    CC2O1  0.5100   3
        O    OC2D1 -0.5100   3
      C10    CC321  0.0500   4
      H10     HCA2  0.0900   4
      H11     HCA2  0.0900   4
      O13    OC311 -0.6500   4
     HO13     HCP1  0.4200   4
       C3   CC3161  0.2900   5
       H3     HCA1  0.0900   5
       O3    OC301 -0.3600   5
      CT3    CC311 -0.1100   5
      HT3     HCA1  0.0900   5
      CE3    CC2O2  0.5200   6
      O31    OC2D2 -0.7600   6
      O32    OC2D2 -0.7600   6
      CM3    CC331 -0.2700   7
     HM31     HCA3  0.0900   7
     HM32     HCA3  0.0900   7
     HM33     HCA3  0.0900   7
       C4   CC3161  0.1400   8
       H4     HCA1  0.0900   8
       O4    OC311 -0.6500   8
      HO4     HCP1  0.4200   8
       C6    CC321  0.0500   9
      H61     HCA2  0.0900   9
      H62     HCA2  0.0900   9
       O6    OC311 -0.6500   9
      HO6     HCP1  0.4200   9
  [ bonds ]
       C1    O1
       C1    H1
       O1   HO1
       C1    O5
       C1    C2
       C2    H2
       C2    C3
       C3    H3
       C3    O3
       C3    C4
       C4    H4
       C4    O4
       O4   HO4
       C4    C5
       C5    H5
       C5    C6
       C6   H61
       C6   H62
       C6    O6
       O6   HO6
       C5    O5
       C2    N2
       N2   HN2
       N2     C
        C     O
        C   C10
      C10   H10
      C10   H11
      C10   O13
      O13  HO13
       O3   CT3
      CT3   HT3
      CT3   CE3
      CT3   CM3
      CE3   O31
      CE3   O32
      CM3  HM31
      CM3  HM32
      CM3  HM33
      CE3   O31
  [ impropers ]
        C   C10    N2     O
       N2     C    C2   HN2

[ BMUR ]
; beta-Muramic acid
  [ atoms ]
       C1   CC3162  0.3400   1
       H1     HCA1  0.0900   1
       O1    OC311 -0.6500   1
      HO1     HCP1  0.4200   1
       C5   CC3163  0.1100   1
       H5     HCA1  0.0900   1
       O5   OC3C61 -0.4000   1
       C2   CC3161  0.1400   2
       H2     HCA1  0.0900   2
       N2    NC2D1 -0.9100   2
     HN21     HCP1  0.3400   2
     HN22     HCP1  0.3400   2
       C3   CC3161  0.2900   3
       H3     HCA1  0.0900   3
       O3    OC301 -0.3600   3
      CT3    CC311 -0.1100   3
      HT3     HCA1  0.0900   3
      CE3    CC2O2  0.5200   4
      O31    OC2D2 -0.7600   4
      O32    OC2D2 -0.7600   4
      CM3    CC331 -0.2700   5
     HM31     HCA3  0.0900   5
     HM32     HCA3  0.0900   5
     HM33     HCA3  0.0900   5
       C4   CC3161  0.1400   6
       H4     HCA1  0.0900   6
       O4    OC311 -0.6500   6
      HO4     HCP1  0.4200   6
       C6    CC321  0.0500   7
      H61     HCA2  0.0900   7
      H62     HCA2  0.0900   7
       O6    OC311 -0.6500   7
      HO6     HCP1  0.4200   7
  [ bonds ]
       C1    O1
       C1    H1
       O1   HO1
       C1    O5
       C1    C2
       C2    H2
       C2    C3
       C3    H3
       C3    O3
       C3    C4
       C4    H4
       C4    O4
       O4   HO4
       C4    C5
       C5    H5
       C5    C6
       C6   H61
       C6   H62
       C6    O6
       O6   HO6
       C5    O5
       C2    N2
       N2  HN21
       N2  HN22
       O3   CT3
      CT3   HT3
      CT3   CE3
      CT3   CM3
      CE3   O31
      CE3   O32
      CM3  HM31
      CM3  HM32
      CM3  HM33
      CE3   O31

[ BNE5GC ]
; beta-Neu5Gc (N-glycolyl-beta-D-neuraminic acid)
  [ atoms ]
       C1    CC2O2  0.3000   1
      O11    OC2D2 -0.6000   1
      O12    OC2D2 -0.6000   1
       C2   CC3062  0.3300   1
       O2    OC311 -0.6500   1
      HO2     HCP1  0.4200   1
       C6   CC3163  0.1100   1
       H6     HCA1  0.0900   1
       O6   OC3C61 -0.4000   1
       C3   CC3261 -0.1800   2
      H31     HCA2  0.0900   2
      H32     HCA2  0.0900   2
       C4   CC3161  0.1400   3
       H4     HCA1  0.0900   3
       O4    OC311 -0.6500   3
      HO4     HCP1  0.4200   3
       C5   CC3161  0.0700   4
       H5     HCA1  0.0900   4
        N    NC2D1 -0.4700   4
       HN     HCP1  0.3100   4
        C    CC2O1  0.5100   5
        O    OC2D1 -0.5100   5
      C10    CC321  0.0500   6
      H10     HCA2  0.0900   6
      H11     HCA2  0.0900   6
      O13    OC311 -0.6500   6
     HO13     HCP1  0.4200   6
       C7    CC312  0.1400   7
       H7     HCA1  0.0900   7
       O7    OC311 -0.6500   7
      HO7     HCP1  0.4200   7
       C8    CC312  0.1400   8
       H8     HCA1  0.0900   8
       O8    OC311 -0.6500   8
      HO8     HCP1  0.4200   8
       C9    CC322  0.0500   9
      H91     HCA2  0.0900   9
      H92     HCA2  0.0900   9
       O9    OC311 -0.6500   9
      HO9     HCP1  0.4200   9
  [ bonds ]
       C1   O11
       C1   O12
       C2    O2
       C2    C1
       O2   HO2
       C2    O6
       C2    C3
       C3   H31
       C3   H32
       C3    C4
       C4    H4
       C4    O4
       O4   HO4
       C4    C5
       C5    H5
       C5     N
        N    HN
        N     C
        C     O
        C   C10
      C10   H10
      C10   H11
      C10   O13
      O13  HO13
       C5    C6
       C6    H6
       C6    C7
       C7    O7
       C7    H7
       C6    O6
       O7   HO7
       C7    C8
       C8    H8
       C8    O8
       O8   HO8
       C8    C9
       C9   H91
       C9   H92
       C9    O9
       O9   HO9
  [ impropers ]
        C   C10     N     O
        N     C    C5    HN

[ BNEU ]
; beta-D-neuraminic acid
  [ atoms ]
       C1    CC2O2  0.3000   1
      O11    OC2D2 -0.6000   1
      O12    OC2D2 -0.6000   1
       C2   CC3062  0.3300   1
       O2    OC311 -0.6500   1
      HO2     HCP1  0.4200   1
       C6   CC3163  0.1100   1
       H6     HCA1  0.0900   1
       O6   OC3C61 -0.4000   1
       C3   CC3261 -0.1800   2
      H31     HCA2  0.0900   2
      H32     HCA2  0.0900   2
       C4   CC3161  0.1400   3
       H4     HCA1  0.0900   3
       O4    OC311 -0.6500   3
      HO4     HCP1  0.4200   3
       C5   CC3161  0.1400   4
       H5     HCA1  0.0900   4
       N5    NC2D1 -0.9100   4
     HN51     HCP1  0.3400   4
     HN52     HCP1  0.3400   4
       C7    CC312  0.1400   5
       H7     HCA1  0.0900   5
       O7    OC311 -0.6500   5
      HO7     HCP1  0.4200   5
       C8    CC312  0.1400   6
       H8     HCA1  0.0900   6
       O8    OC311 -0.6500   6
      HO8     HCP1  0.4200   6
       C9    CC322  0.0500   7
      H91     HCA2  0.0900   7
      H92     HCA2  0.0900   7
       O9    OC311 -0.6500   7
      HO9     HCP1  0.4200   7
  [ bonds ]
       C1   O11
       C1   O12
       C2    O2
       C2    C1
       O2   HO2
       C2    O6
       C2    C3
       C3   H31
       C3   H32
       C3    C4
       C4    H4
       C4    O4
       O4   HO4
       C4    C5
       C5    H5
       C5    N5
       C5    C6
       C6    H6
       C6    C7
       C7    O7
       C7    H7
       C6    O6
       O7   HO7
       C7    C8
       C8    H8
       C8    O8
       O8   HO8
       C8    C9
       C9   H91
       C9   H92
       C9    O9
       O9   HO9
       N5  HN51
       N5  HN52
  [ impropers ]
       C1    C2   O12   O11

[ BOLI ]
; beta-D-olivose
  [ atoms ]
       C1   CC3162  0.3400   1
       H1     HCA1  0.0900   1
       O1    OC311 -0.6500   1
      HO1     HCP1  0.4200   1
       C5   CC3163  0.1100   1
       H5     HCA1  0.0900   1
       O5   OC3C61 -0.4000   1
       C2   CC3261 -0.1800   2
      H21     HCA2  0.0900   2
      H22     HCA2  0.0900   2
       C3   CC3161  0.1400   3
       H3     HCA1  0.0900   3
       O3    OC311 -0.6500   3
      HO3     HCP1  0.4200   3
       C4   CC3161  0.1400   4
       H4     HCA1  0.0900   4
       O4    OC311 -0.6500   4
      HO4     HCP1  0.4200   4
       C6    CC331 -0.2700   5
      H61     HCA3  0.0900   5
      H62     HCA3  0.0900   5
      H63     HCA3  0.0900   5
  [ bonds ]
       C1    O1
       C1    H1
       O1   HO1
       C1    O5
       C1    C2
       C2    C3
       C3    H3
       C2   H21
       C2   H22
       C3    O3
       O3   HO3
       C3    C4
       C4    H4
       C4    O4
       O4   HO4
       C4    C5
       C5    H5
       C5    C6
       C6   H61
       C6   H62
       C6   H63
       C5    O5

[ BPAR ]
; alpha-D-paratose
  [ atoms ]
       C1   CC3162  0.3400   1
       H1     HCA1  0.0900   1
       O1    OC311 -0.6500   1
      HO1     HCP1  0.4200   1
       C5   CC3163  0.1100   1
       H5     HCA1  0.0900   1
       O5   OC3C61 -0.4000   1
       C2   CC3161  0.1400   2
       H2     HCA1  0.0900   2
       O2    OC311 -0.6500   2
      HO2     HCP1  0.4200   2
       C3   CC3261 -0.1800   3
      H31     HCA2  0.0900   3
      H32     HCA2  0.0900   3
       C4   CC3161  0.1400   4
       H4     HCA1  0.0900   4
       O4    OC311 -0.6500   4
      HO4     HCP1  0.4200   4
       C6    CC331 -0.2700   5
      H61     HCA3  0.0900   5
      H62     HCA3  0.0900   5
      H63     HCA3  0.0900   5
  [ bonds ]
       C1    O1
       C1    H1
       O1   HO1
       C1    O5
       C1    C2
       C2    H2
       C2    O2
       O2   HO2
       C2    C3
       C3   H31
       C3   H32
       C3    C4
       C4    H4
       C4    O4
       O4   HO4
       C4    C5
       C5    H5
       C5    C6
       C6   H61
       C6   H62
       C6   H63
       C5    O5

[ BPSE ]
; beta-Pseudaminic acid
  [ atoms ]
       C1    CC2O2  0.3000   1
      O11    OC2D2 -0.6000   1
      O12    OC2D2 -0.6000   1
       C2   CC3062  0.3300   1
       O2    OC311 -0.6500   1
      HO2     HCP1  0.4200   1
       C6   CC3163  0.1100   1
       H6     HCA1  0.0900   1
       O6   OC3C61 -0.4000   1
       C3   CC3261 -0.1800   2
      H31     HCA2  0.0900   2
      H32     HCA2  0.0900   2
       C4   CC3161  0.1400   3
       H4     HCA1  0.0900   3
       O4    OC311 -0.6500   3
      HO4     HCP1  0.4200   3
       C5   CC3161  0.0700   4
       H5     HCA1  0.0900   4
      N51    NC2D1 -0.4700   4
     HN51     HCP1  0.3100   4
      C51    CC2O1  0.5100   5
      O51    OC2D1 -0.5100   5
     CT51    CC331 -0.2700   6
     HT51     HCA3  0.0900   6
     HT52     HCA3  0.0900   6
     HT53     HCA3  0.0900   6
       C7    CC311  0.0700   7
       H7     HCA1  0.0900   7
      N71    NC2D1 -0.4700   7
     HN71     HCP1  0.3100   7
      C71    CC2O1  0.5100   8
      O71    OC2D1 -0.5100   8
     CT71    CC331 -0.2700   9
     HT71     HCA3  0.0900   9
     HT72     HCA3  0.0900   9
     HT73     HCA3  0.0900   9
       C8    CC312  0.1400  10
       H8     HCA1  0.0900  10
       O8    OC311 -0.6500  10
      HO8     HCP1  0.4200  10
       C9    CC331 -0.2700  11
      H91     HCA3  0.0900  11
      H92     HCA3  0.0900  11
      H93     HCA3  0.0900  11
  [ bonds ]
       C1   O11
       C1   O12
       C2    O2
       C2    C1
       O2   HO2
       C2    O6
       C2    C3
       C3   H31
       C3   H32
       C3    C4
       C4    H4
       C4    O4
       O4   HO4
       C4    C5
       C5    H5
       C5   N51
      N51  HN51
      N51   C51
      C51   O51
      C51  CT51
     CT51  HT51
     CT51  HT52
     CT51  HT53
       C5    C6
       C6    H6
       C6    C7
       C7   N71
       C7    H7
       C6    O6
      N71  HN71
      N71   C71
      C71   O71
      C71  CT71
     CT71  HT71
     CT71  HT72
     CT71  HT73
       C7    C8
       C8    H8
       C8    O8
       O8   HO8
       C8    C9
       C9   H91
       C9   H92
       C9   H93
  [ impropers ]
      C51  CT51   N51   O51
      N51   C51    C5  HN51
      C71  CT71   N71   O71
      N71   C71    C7  HN71

[ BPSI ]
; beta-L-Psicofuranose
  [ atoms ]
       O5   OC3C51 -0.4000   1
       C2   CC3051  0.4300   1
       O2    OC311 -0.6500   1
      HO2     HCP1  0.4200   1
       C5   CC3153  0.1100   1
       H5     HCA1  0.0900   1
       C6    CC321  0.0500   2
      H61     HCA2  0.0900   2
      H62     HCA2  0.0900   2
       O6    OC311 -0.6500   2
      HO6     HCP1  0.4200   2
       C1    CC321  0.0500   3
      H11     HCA2  0.0900   3
      H12     HCA2  0.0900   3
       O1    OC311 -0.6500   3
      HO1     HCP1  0.4200   3
       C3   CC3151  0.1400   4
       H3     HCA1  0.0900   4
       O3    OC311 -0.6500   4
      HO3     HCP1  0.4200   4
       C4   CC3151  0.1400   5
       H4     HCA1  0.0900   5
       O4    OC311 -0.6500   5
      HO4     HCP1  0.4200   5
  [ bonds ]
       O5    C2
       C2    C1
       C2    O2
       O2   HO2
       C2    C3
       C3    H3
       C3    O3
       O3   HO3
       C3    C4
       C4    H4
       C4    O4
       O4   HO4
       C4    C5
       C5    H5
       C5    C6
       C5    O5
       C6   H61
       C6   H62
       C6    O6
       O6   HO6
       C1   H11
       C1   H12
       C1    O1
       O1   HO1

[ BPSIP ]
; beta-D-Psicopyranose
  [ atoms ]
       C2   CC3162  0.4300   1
       O2    OC311 -0.6500   1
      HO2     HCP1  0.4200   1
       C6   CC3263  0.0200   1
      H61     HCA2  0.0900   1
      H62     HCA2  0.0900   1
       O6   OC3C61 -0.4000   1
       C3   CC3161  0.1400   2
       H3     HCA1  0.0900   2
       O3    OC311 -0.6500   2
      HO3     HCP1  0.4200   2
       C4   CC3161  0.1400   3
       H4     HCA1  0.0900   3
       O4    OC311 -0.6500   3
      HO4     HCP1  0.4200   3
       C5   CC3161  0.1400   4
       H5     HCA1  0.0900   4
       O5    OC311 -0.6500   4
      HO5     HCP1  0.4200   4
       C1    CC321  0.0500   5
      H1A     HCA2  0.0900   5
      H1B     HCA2  0.0900   5
       O1    OC311 -0.6500   5
      HO1     HCP1  0.4200   5
  [ bonds ]
       C2    O2
       O2   HO2
       C2    O6
       C2    C3
       C3    H3
       C3    O3
       O3   HO3
       C3    C4
       C4    H4
       C4    O4
       O4   HO4
       C4    C5
       C5    H5
       C5    O5
       O5   HO5
       C5    C6
       C6   H61
       C6   H62
       C6    O6
       C1   H1A
       C1   H1B
       C1    O1
       O1   HO1
       C2    C1

[ BQUI ]
; beta-D-Quinovose
  [ atoms ]
       C1   CC3162  0.3400   1
       H1     HCA1  0.0900   1
       O1    OC311 -0.6500   1
      HO1     HCP1  0.4200   1
       C5   CC3163  0.1100   1
       H5     HCA1  0.0900   1
       O5   OC3C61 -0.4000   1
       C2   CC3161  0.1400   2
       H2     HCA1  0.0900   2
       O2    OC311 -0.6500   2
      HO2     HCP1  0.4200   2
       C3   CC3161  0.1400   3
       H3     HCA1  0.0900   3
       O3    OC311 -0.6500   3
      HO3     HCP1  0.4200   3
       C4   CC3161  0.1400   4
       H4     HCA1  0.0900   4
       O4    OC311 -0.6500   4
      HO4     HCP1  0.4200   4
       C6    CC331 -0.2700   5
      H61     HCA3  0.0900   5
      H62     HCA3  0.0900   5
      H63     HCA3  0.0900   5
  [ bonds ]
       C1    O1
       C1    H1
       O1   HO1
       C1    O5
       C1    C2
       C2    O2
       C2    H2
       O2   HO2
       C2    C3
       C3    H3
       C3    O3
       O3   HO3
       C3    C4
       C4    H4
       C4    O4
       O4   HO4
       C4    C5
       C5    H5
       C5    C6
       C6   H61
       C6   H62
       C6   H63
       C5    O5

[ BQUINA ]
; 2-acetyl-2-deoxy-beta-D-quinovose
  [ atoms ]
       C1   CC3162  0.3400   1
       H1     HCA1  0.0900   1
       O1    OC311 -0.6500   1
      HO1     HCP1  0.4200   1
       C5   CC3163  0.1100   1
       H5     HCA1  0.0900   1
       O5   OC3C61 -0.4000   1
       C2   CC3161  0.0700   2
       H2     HCA1  0.0900   2
        N    NC2D1 -0.4700   2
       HN     HCP1  0.3100   2
        C    CC2O1  0.5100   3
        O    OC2D1 -0.5100   3
       CT    CC331 -0.2700   4
      HT1     HCA3  0.0900   4
      HT2     HCA3  0.0900   4
      HT3     HCA3  0.0900   4
       C3   CC3161  0.1400   5
       H3     HCA1  0.0900   5
       O3    OC311 -0.6500   5
      HO3     HCP1  0.4200   5
       C4   CC3161  0.1400   6
       H4     HCA1  0.0900   6
       O4    OC311 -0.6500   6
      HO4     HCP1  0.4200   6
       C6    CC331 -0.2700   7
      H61     HCA3  0.0900   7
      H62     HCA3  0.0900   7
      H63     HCA3  0.0900   7
  [ bonds ]
       C1    O1
       C1    H1
       O1   HO1
       C1    O5
       C1    C2
       C2    H2
       C2     N
        N    HN
       C2    C3
       C3    H3
       C3    O3
       O3   HO3
       C3    C4
       C4    H4
       C4    O4
       O4   HO4
       C4    C5
       C5    H5
       C5    C6
       C6   H61
       C6   H62
       C6   H63
       C5    O5
        N     C
        C     O
        C    CT
       CT   HT1
       CT   HT2
       CT   HT3
  [ impropers ]
        C    CT     N     O
        N     C    C2    HN

[ BRHMNA ]
; N-Acetyl-beta-L-Rhamnosamine
  [ atoms ]
       C1   CC3162  0.3400   1
       H1     HCA1  0.0900   1
       O1    OC311 -0.6500   1
      HO1     HCP1  0.4200   1
       C5   CC3163  0.1100   1
       H5     HCA1  0.0900   1
       O5   OC3C61 -0.4000   1
       C2   CC3161  0.0700   2
       H2     HCA1  0.0900   2
        N    NC2D1 -0.4700   2
       HN     HCP1  0.3100   2
        C    CC2O1  0.5100   3
        O    OC2D1 -0.5100   3
       CT    CC331 -0.2700   4
      HT1     HCA3  0.0900   4
      HT2     HCA3  0.0900   4
      HT3     HCA3  0.0900   4
       C3   CC3161  0.1400   5
       H3     HCA1  0.0900   5
       O3    OC311 -0.6500   5
      HO3     HCP1  0.4200   5
       C4   CC3161  0.1400   6
       H4     HCA1  0.0900   6
       O4    OC311 -0.6500   6
      HO4     HCP1  0.4200   6
       C6    CC331 -0.2700   7
      H61     HCA3  0.0900   7
      H62     HCA3  0.0900   7
      H63     HCA3  0.0900   7
  [ bonds ]
       C1    O1
       C1    H1
       O1   HO1
       C1    O5
       C1    C2
       C2    H2
       C2     N
        N    HN
       C2    C3
       C3    H3
       C3    O3
       O3   HO3
       C3    C4
       C4    H4
       C4    O4
       O4   HO4
       C4    C5
       C5    H5
       C5    C6
       C6   H61
       C6   H62
       C6   H63
       C5    O5
        N     C
        C     O
        C    CT
       CT   HT1
       CT   HT2
       CT   HT3
  [ impropers ]
        C    CT     N     O
        N     C    C2    HN

[ BRIBP ]
; beta-D-Ribopyranose
  [ atoms ]
       C1   CC3162  0.3400   1
       H1     HCA1  0.0900   1
       O1    OC311 -0.6500   1
      HO1     HCP1  0.4200   1
       C5   CC3263  0.0200   1
      H51     HCA2  0.0900   1
      H52     HCA2  0.0900   1
       O5   OC3C61 -0.4000   1
       C2   CC3161  0.1400   2
       H2     HCA1  0.0900   2
       O2    OC311 -0.6500   2
      HO2     HCP1  0.4200   2
       C3   CC3161  0.1400   3
       H3     HCA1  0.0900   3
       O3    OC311 -0.6500   3
      HO3     HCP1  0.4200   3
       C4   CC3161  0.1400   4
       H4     HCA1  0.0900   4
       O4    OC311 -0.6500   4
      HO4     HCP1  0.4200   4
  [ bonds ]
       C1    O1
       C1    H1
       O1   HO1
       C1    O5
       C1    C2
       C2    H2
       C2    O2
       O2   HO2
       C2    C3
       C3    H3
       C3    O3
       O3   HO3
       C3    C4
       C4    H4
       C4    O4
       O4   HO4
       C4    C5
       C5   H51
       C5   H52
       C5    O5

[ BSOR ]
; beta-L-Sorbofuranose
  [ atoms ]
       O5   OC3C51 -0.4000   1
       C2   CC3051  0.4300   1
       O2    OC311 -0.6500   1
      HO2     HCP1  0.4200   1
       C5   CC3153  0.1100   1
       H5     HCA1  0.0900   1
       C6    CC321  0.0500   2
      H61     HCA2  0.0900   2
      H62     HCA2  0.0900   2
       O6    OC311 -0.6500   2
      HO6     HCP1  0.4200   2
       C1    CC321  0.0500   3
      H11     HCA2  0.0900   3
      H12     HCA2  0.0900   3
       O1    OC311 -0.6500   3
      HO1     HCP1  0.4200   3
       C3   CC3151  0.1400   4
       H3     HCA1  0.0900   4
       O3    OC311 -0.6500   4
      HO3     HCP1  0.4200   4
       C4   CC3151  0.1400   5
       H4     HCA1  0.0900   5
       O4    OC311 -0.6500   5
      HO4     HCP1  0.4200   5
  [ bonds ]
       O5    C2
       C2    C1
       C2    O2
       O2   HO2
       C2    C3
       C3    H3
       C3    O3
       O3   HO3
       C3    C4
       C4    H4
       C4    O4
       O4   HO4
       C4    C5
       C5    H5
       C5    C6
       C5    O5
       C6   H61
       C6   H62
       C6    O6
       O6   HO6
       C1   H11
       C1   H12
       C1    O1
       O1   HO1

[ BSORP ]
; beta-L-sorbopyranose
  [ atoms ]
       C2   CC3162  0.4300   1
       O2    OC311 -0.6500   1
      HO2     HCP1  0.4200   1
       C6   CC3263  0.0200   1
      H61     HCA2  0.0900   1
      H62     HCA2  0.0900   1
       O6   OC3C61 -0.4000   1
       C3   CC3161  0.1400   2
       H3     HCA1  0.0900   2
       O3    OC311 -0.6500   2
      HO3     HCP1  0.4200   2
       C4   CC3161  0.1400   3
       H4     HCA1  0.0900   3
       O4    OC311 -0.6500   3
      HO4     HCP1  0.4200   3
       C5   CC3161  0.1400   4
       H5     HCA1  0.0900   4
       O5    OC311 -0.6500   4
      HO5     HCP1  0.4200   4
       C1    CC321  0.0500   5
      H1A     HCA2  0.0900   5
      H1B     HCA2  0.0900   5
       O1    OC311 -0.6500   5
      HO1     HCP1  0.4200   5
  [ bonds ]
       C2    O2
       O2   HO2
       C2    O6
       C2    C3
       C3    H3
       C3    O3
       O3   HO3
       C3    C4
       C4    H4
       C4    O4
       O4   HO4
       C4    C5
       C5    H5
       C5    O5
       O5   HO5
       C5    C6
       C6   H61
       C6   H62
       C6    O6
       C1   H1A
       C1   H1B
       C1    O1
       O1   HO1
       C2    C1

[ BTAG ]
; beta-D-Tagatofuranose
  [ atoms ]
       O5   OC3C51 -0.4000   1
       C2   CC3051  0.4300   1
       O2    OC311 -0.6500   1
      HO2     HCP1  0.4200   1
       C5   CC3153  0.1100   1
       H5     HCA1  0.0900   1
       C6    CC321  0.0500   2
      H61     HCA2  0.0900   2
      H62     HCA2  0.0900   2
       O6    OC311 -0.6500   2
      HO6     HCP1  0.4200   2
       C1    CC321  0.0500   3
      H11     HCA2  0.0900   3
      H12     HCA2  0.0900   3
       O1    OC311 -0.6500   3
      HO1     HCP1  0.4200   3
       C3   CC3151  0.1400   4
       H3     HCA1  0.0900   4
       O3    OC311 -0.6500   4
      HO3     HCP1  0.4200   4
       C4   CC3151  0.1400   5
       H4     HCA1  0.0900   5
       O4    OC311 -0.6500   5
      HO4     HCP1  0.4200   5
  [ bonds ]
       O5    C2
       C2    C1
       C2    O2
       O2   HO2
       C2    C3
       C3    H3
       C3    O3
       O3   HO3
       C3    C4
       C4    H4
       C4    O4
       O4   HO4
       C4    C5
       C5    H5
       C5    C6
       C5    O5
       C6   H61
       C6   H62
       C6    O6
       O6   HO6
       C1   H11
       C1   H12
       C1    O1
       O1   HO1

[ BTAGP ]
; beta-D-Tagatopyranose
  [ atoms ]
       C2   CC3162  0.4300   2
       O2    OC311 -0.6500   2
      HO2     HCP1  0.4200   2
       C6   CC3263  0.0200   2
      H61     HCA2  0.0900   2
      H62     HCA2  0.0900   2
       O6   OC3C61 -0.4000   2
       C3   CC3161  0.1400   3
       H3     HCA1  0.0900   3
       O3    OC311 -0.6500   3
      HO3     HCP1  0.4200   3
       C4   CC3161  0.1400   4
       H4     HCA1  0.0900   4
       O4    OC311 -0.6500   4
      HO4     HCP1  0.4200   4
       C5   CC3161  0.1400   5
       H5     HCA1  0.0900   5
       O5    OC311 -0.6500   5
      HO5     HCP1  0.4200   5
       C1    CC321  0.0500   6
      H1A     HCA2  0.0900   6
      H1B     HCA2  0.0900   6
       O1    OC311 -0.6500   6
      HO1     HCP1  0.4200   6
  [ bonds ]
       C2    O2
       O2   HO2
       C2    O6
       C2    C3
       C3    H3
       C3    O3
       O3   HO3
       C3    C4
       C4    H4
       C4    O4
       O4   HO4
       C4    C5
       C5    H5
       C5    O5
       O5   HO5
       C5    C6
       C6   H61
       C6   H62
       C6    O6
       C1   H1A
       C1   H1B
       C1    O1
       O1   HO1
       C2    C1

[ BTALA ]
; beta-D-taluronic acid
  [ atoms ]
       C1   CC3162  0.3400   1
       H1     HCA1  0.0900   1
       O1    OC311 -0.6500   1
      HO1     HCP1  0.4200   1
       C5   CC3163  0.1100   1
       H5     HCA1  0.0900   1
       O5   OC3C61 -0.4000   1
       C2   CC3161  0.1400   2
       H2     HCA1  0.0900   2
       O2    OC311 -0.6500   2
      HO2     HCP1  0.4200   2
       C3   CC3161  0.1400   3
       H3     HCA1  0.0900   3
       O3    OC311 -0.6500   3
      HO3     HCP1  0.4200   3
       C4   CC3161  0.1400   4
       H4     HCA1  0.0900   4
       O4    OC311 -0.6500   4
      HO4     HCP1  0.4200   4
       C6    CC2O2  0.5200   5
      O61    OC2D2 -0.7600   5
      O62    OC2D2 -0.7600   5
  [ bonds ]
       C1    O1
       C1    H1
       O1   HO1
       C1    O5
       C1    C2
       C2    H2
       C2    O2
       O2   HO2
       C2    C3
       C3    H3
       C3    O3
       O3   HO3
       C3    C4
       C4    H4
       C4    O4
       O4   HO4
       C4    C5
       C5    H5
       C5    C6
       C6   O61
       C6   O62
       C5    O5
  [ impropers ]
       C6    C5   O62   O61

[ BTALN ]
; beta-D-talosamine
  [ atoms ]
       C1   CC3162  0.3400   1
       H1     HCA1  0.0900   1
       O1    OC311 -0.6500   1
      HO1     HCP1  0.4200   1
       C5   CC3163  0.1100   1
       H5     HCA1  0.0900   1
       O5   OC3C61 -0.4000   1
       C2   CC3161  0.3300   2
       H2     HCA1  0.0900   2
        N    NG3P3 -0.3200   2
      HN1     HGP2  0.3000   2
      HN2     HGP2  0.3000   2
      HN3     HGP2  0.3000   2
       C3   CC3161  0.1400   3
       H3     HCA1  0.0900   3
       O3    OC311 -0.6500   3
      HO3     HCP1  0.4200   3
       C4   CC3161  0.1400   4
       H4     HCA1  0.0900   4
       O4    OC311 -0.6500   4
      HO4     HCP1  0.4200   4
       C6    CC321  0.0500   5
      H61     HCA2  0.0900   5
      H62     HCA2  0.0900   5
       O6    OC311 -0.6500   5
      HO6     HCP1  0.4200   5
  [ bonds ]
       C1    O1
       C1    H1
       O1   HO1
       C1    O5
       C1    C2
       C2    H2
       C2     N
       C2    C3
       C3    H3
       C3    O3
       O3   HO3
       C3    C4
       C4    H4
       C4    O4
       O4   HO4
       C4    C5
       C5    H5
       C5    C6
       C6   H61
       C6   H62
       C6    O6
       O6   HO6
       C5    O5
        N   HN1
        N   HN2
        N   HN3

[ BTALNA ]
; 2-acetyl-2-deoxy-beta-D-talosamine
  [ atoms ]
       C1   CC3162  0.3400   1
       H1     HCA1  0.0900   1
       O1    OC311 -0.6500   1
      HO1     HCP1  0.4200   1
       C5   CC3163  0.1100   1
       H5     HCA1  0.0900   1
       O5   OC3C61 -0.4000   1
       C2   CC3161  0.0700   2
       H2     HCA1  0.0900   2
        N    NC2D1 -0.4700   2
       HN     HCP1  0.3100   2
        C    CC2O1  0.5100   3
        O    OC2D1 -0.5100   3
       CT    CC331 -0.2700   4
      HT1     HCA3  0.0900   4
      HT2     HCA3  0.0900   4
      HT3     HCA3  0.0900   4
       C3   CC3161  0.1400   5
       H3     HCA1  0.0900   5
       O3    OC311 -0.6500   5
      HO3     HCP1  0.4200   5
       C4   CC3161  0.1400   6
       H4     HCA1  0.0900   6
       O4    OC311 -0.6500   6
      HO4     HCP1  0.4200   6
       C6    CC321  0.0500   7
      H61     HCA2  0.0900   7
      H62     HCA2  0.0900   7
       O6    OC311 -0.6500   7
      HO6     HCP1  0.4200   7
  [ bonds ]
       C1    O1
       C1    H1
       O1   HO1
       C1    O5
       C1    C2
       C2    H2
       C2     N
        N    HN
       C2    C3
       C3    H3
       C3    O3
       O3   HO3
       C3    C4
       C4    H4
       C4    O4
       O4   HO4
       C4    C5
       C5    H5
       C5    C6
       C6   H61
       C6   H62
       C6    O6
       O6   HO6
       C5    O5
        N     C
        C     O
        C    CT
       CT   HT1
       CT   HT2
       CT   HT3
  [ impropers ]
        C    CT     N     O
        N     C    C2    HN

[ BTYV ]
; beta-D-tyvelose
  [ atoms ]
       C1   CC3162  0.3400   1
       H1     HCA1  0.0900   1
       O1    OC311 -0.6500   1
      HO1     HCP1  0.4200   1
       C5   CC3163  0.1100   1
       H5     HCA1  0.0900   1
       O5   OC3C61 -0.4000   1
       C2   CC3161  0.1400   2
       H2     HCA1  0.0900   2
       O2    OC311 -0.6500   2
      HO2     HCP1  0.4200   2
       C3   CC3261 -0.1800   3
      H31     HCA2  0.0900   3
      H32     HCA2  0.0900   3
       C4   CC3161  0.1400   4
       H4     HCA1  0.0900   4
       O4    OC311 -0.6500   4
      HO4     HCP1  0.4200   4
       C6    CC331 -0.2700   5
      H61     HCA3  0.0900   5
      H62     HCA3  0.0900   5
      H63     HCA3  0.0900   5
  [ bonds ]
       C1    O1
       C1    H1
       O1   HO1
       C1    O5
       C1    C2
       C2    H2
       C2    O2
       O2   HO2
       C2    C3
       C3   H31
       C3   H32
       C3    C4
       C4    H4
       C4    O4
       O4   HO4
       C4    C5
       C5    H5
       C5    C6
       C6   H61
       C6   H62
       C6   H63
       C5    O5

[ BXULF ]
; beta-xylulofuranose
  [ atoms ]
       O5   OC3C51 -0.4000   1
       C2   CC3051  0.4300   1
       O2    OC311 -0.6500   1
      HO2     HCP1  0.4200   1
       C5   CC3251  0.0200   1
      H51     HCA2  0.0900   1
      H52     HCA2  0.0900   1
       C1    CC321  0.0500   2
      H11     HCA2  0.0900   2
      H12     HCA2  0.0900   2
       O1    OC311 -0.6500   2
      HO1     HCP1  0.4200   2
       C3   CC3151  0.1400   3
       H3     HCA1  0.0900   3
       O3    OC311 -0.6500   3
      HO3     HCP1  0.4200   3
       C4   CC3151  0.1400   4
       H4     HCA1  0.0900   4
       O4    OC311 -0.6500   4
      HO4     HCP1  0.4200   4
  [ bonds ]
       O5    C2
       C2    C1
       C2    O2
       O2   HO2
       C2    C3
       C3    H3
       C3    O3
       O3   HO3
       C3    C4
       C4    H4
       C4    O4
       O4   HO4
       C4    C5
       C5   H51
       C5   H52
       C5    O5
       C1   H11
       C1   H12
       C1    O1
       O1   HO1

[ DGLYA ]
; D-Glyceric acid
  [ atoms ]
       C1    CC2O2  0.5200   1
      O1A    OC2D2 -0.7600   1
      O1B    OC2D2 -0.7600   1
       C2    CC312  0.1400   2
       H2     HCA1  0.0900   2
       O2    OC311 -0.6500   2
      HO2     HCP1  0.4200   2
       C3    CC322  0.0500   3
      H31     HCA2  0.0900   3
      H32     HCA2  0.0900   3
       O4    OC311 -0.6500   3
      HO4     HCP1  0.4200   3
  [ bonds ]
       C1    C2
       C1   O1A
       C1   O1B
       C2    C3
       C2    H2
       C2    O2
       O2   HO2
       C3   H31
       C3   H32
       C3    O4
       O4   HO4
  [ impropers ]
       C1    C2   O1B   O1A

[ DPHG ]
; 2,3-DI-PHYTANYL-GLYCEROL
  [ atoms ]
       O1      OHL -0.6900   1
      HO1      HOL  0.3000   1
       C1     CTO2  0.4900   1
       HA     HAL2 -0.0500   1
       HB     HAL2 -0.0500   1
       C2     CTL1  0.1700   2
       HS     HAL1  0.0900   2
      O21    OC301 -0.3600   2
      C21     CTL2 -0.0800   2
      H1R     HAL2  0.0900   2
      H1S     HAL2  0.0900   2
      C22     CTL2 -0.1800   2
      H2R     HAL2  0.0900   2
      H2S     HAL2  0.0900   2
       C3     CTL2  0.0800   3
       HX     HAL2  0.0900   3
       HY     HAL2  0.0900   3
      O31    OC301 -0.3600   3
      C31     CTL2 -0.0800   3
      H1X     HAL2  0.0900   3
      H1Y     HAL2  0.0900   3
      C32     CTL2 -0.1800   3
      H2X     HAL2  0.0900   3
      H2Y     HAL2  0.0900   3
      C23     CTL1 -0.0900   4
      H3R     HAL1  0.0900   4
     C217     CTL3 -0.2700   4
     H17R     HAL3  0.0900   4
     H17S     HAL3  0.0900   4
     H17T     HAL3  0.0900   4
      C24     CTL2 -0.1800   5
      H4R     HAL2  0.0900   5
      H4S     HAL2  0.0900   5
      C25     CTL2 -0.1800   6
      H5R     HAL2  0.0900   6
      H5S     HAL2  0.0900   6
      C26     CTL2 -0.1800   7
      H6R     HAL2  0.0900   7
      H6S     HAL2  0.0900   7
      C27     CTL1 -0.0900   8
      H7R     HAL1  0.0900   8
     C218     CTL3 -0.2700   8
     H18R     HAL3  0.0900   8
     H18S     HAL3  0.0900   8
     H18T     HAL3  0.0900   8
      C28     CTL2 -0.1800   9
      H8R     HAL2  0.0900   9
      H8S     HAL2  0.0900   9
      C29     CTL2 -0.1800  10
      H9R     HAL2  0.0900  10
      H9S     HAL2  0.0900  10
     C210     CTL2 -0.1800  11
     H10R     HAL2  0.0900  11
     H10S     HAL2  0.0900  11
     C211     CTL1 -0.0900  12
     H11R     HAL1  0.0900  12
     C219     CTL3 -0.2700  12
     H19R     HAL3  0.0900  12
     H19S     HAL3  0.0900  12
     H19T     HAL3  0.0900  12
     C212     CTL2 -0.1800  13
     H12R     HAL2  0.0900  13
     H12S     HAL2  0.0900  13
     C213     CTL2 -0.1800  14
     H13R     HAL2  0.0900  14
     H13S     HAL2  0.0900  14
     C214     CTL2 -0.1800  15
     H14R     HAL2  0.0900  15
     H14S     HAL2  0.0900  15
     C215     CTL1 -0.0900  16
     H15R     HAL1  0.0900  16
     C220     CTL3 -0.2700  16
     H20R     HAL3  0.0900  16
     H20S     HAL3  0.0900  16
     H20T     HAL3  0.0900  16
     C216     CTL3 -0.2700  17
     H16R     HAL3  0.0900  17
     H16S     HAL3  0.0900  17
     H16T     HAL3  0.0900  17
      C33     CTL1 -0.0900  18
      H3X     HAL1  0.0900  18
     C317     CTL3 -0.2700  18
     H17X     HAL3  0.0900  18
     H17Y     HAL3  0.0900  18
     H17Z     HAL3  0.0900  18
      C34     CTL2 -0.1800  19
      H4X     HAL2  0.0900  19
      H4Y     HAL2  0.0900  19
      C35     CTL2 -0.1800  20
      H5X     HAL2  0.0900  20
      H5Y     HAL2  0.0900  20
      C36     CTL2 -0.1800  21
      H6X     HAL2  0.0900  21
      H6Y     HAL2  0.0900  21
      C37     CTL1 -0.0900  22
      H7X     HAL1  0.0900  22
     C318     CTL3 -0.2700  22
     H18X     HAL3  0.0900  22
     H18Y     HAL3  0.0900  22
     H18Z     HAL3  0.0900  22
      C38     CTL2 -0.1800  23
      H8X     HAL2  0.0900  23
      H8Y     HAL2  0.0900  23
      C39     CTL2 -0.1800  24
      H9X     HAL2  0.0900  24
      H9Y     HAL2  0.0900  24
     C310     CTL2 -0.1800  25
     H10X     HAL2  0.0900  25
     H10Y     HAL2  0.0900  25
     C311     CTL1 -0.0900  26
     H11X     HAL1  0.0900  26
     C319     CTL3 -0.2700  26
     H19X     HAL3  0.0900  26
     H19Y     HAL3  0.0900  26
     H19Z     HAL3  0.0900  26
     C312     CTL2 -0.1800  27
     H12X     HAL2  0.0900  27
     H12Y     HAL2  0.0900  27
     C313     CTL2 -0.1800  28
     H13X     HAL2  0.0900  28
     H13Y     HAL2  0.0900  28
     C314     CTL2 -0.1800  29
     H14X     HAL2  0.0900  29
     H14Y     HAL2  0.0900  29
     C315     CTL1 -0.0900  30
     H15X     HAL1  0.0900  30
     C320     CTL3 -0.2700  30
     H20X     HAL3  0.0900  30
     H20Y     HAL3  0.0900  30
     H20Z     HAL3  0.0900  30
     C316     CTL3 -0.2700  31
     H16X     HAL3  0.0900  31
     H16Y     HAL3  0.0900  31
     H16Z     HAL3  0.0900  31
  [ bonds ]
       O1   HO1
       O1    C1
       C1    HA
       C1    HB
       C1    C2
       C2    HS
       C2    C3
       C2   O21
       C3    HX
       C3    HY
       C3   O31
      O21   C21
      C21   C22
      C21   H1R
      C21   H1S
      C22   H2R
      C22   H2S
      C22   C23
      C23   H3R
      C23  C217
      C23   C24
      C24   H4R
      C24   H4S
      C24   C25
      C25   H5R
      C25   H5S
      C25   C26
      C26   H6R
      C26   H6S
      C26   C27
      C27   H7R
      C27  C218
      C27   C28
      C28   H8R
      C28   H8S
      C28   C29
      C29   H9R
      C29   H9S
      C29  C210
     C210  H10R
     C210  H10S
     C210  C211
     C211  H11R
     C211  C219
     C211  C212
     C212  H12R
     C212  H12S
     C212  C213
     C213  H13R
     C213  H13S
     C213  C214
     C214  H14R
     C214  H14S
     C214  C215
     C215  H15R
     C215  C220
     C215  C216
     C216  H16R
     C216  H16S
     C216  H16T
     C217  H17R
     C217  H17S
     C217  H17T
     C218  H18R
     C218  H18S
     C218  H18T
     C219  H19R
     C219  H19S
     C219  H19T
     C220  H20R
     C220  H20S
     C220  H20T
      O31   C31
      C31   C32
      C31   H1X
      C31   H1Y
      C32   H2X
      C32   H2Y
      C32   C33
      C33   H3X
      C33  C317
      C33   C34
      C34   H4X
      C34   H4Y
      C34   C35
      C35   H5X
      C35   H5Y
      C35   C36
      C36   H6X
      C36   H6Y
      C36   C37
      C37   H7X
      C37  C318
      C37   C38
      C38   H8X
      C38   H8Y
      C38   C39
      C39   H9X
      C39   H9Y
      C39  C310
     C310  H10X
     C310  H10Y
     C310  C311
     C311  H11X
     C311  C319
     C311  C312
     C312  H12X
     C312  H12Y
     C312  C313
     C313  H13X
     C313  H13Y
     C313  C314
     C314  H14X
     C314  H14Y
     C314  C315
     C315  H15X
     C315  C320
     C315  C316
     C316  H16X
     C316  H16Y
     C316  H16Z
     C317  H17X
     C317  H17Y
     C317  H17Z
     C318  H18X
     C318  H18Y
     C318  H18Z
     C319  H19X
     C319  H19Y
     C319  H19Z
     C320  H20X
     C320  H20Y
     C320  H20Z

[ ETPP ]
; protonated ethanolamine and diphospate
  [ atoms ]
        N    NG3P3 -0.3000   1
      HN1     HGP2  0.3300   1
      HN2     HGP2  0.3300   1
      HN3     HGP2  0.3300   1
       C9    CG324  0.1300   1
      H91     HGA2  0.0900   1
      H92     HGA2  0.0900   1
       C8    CG321 -0.0800   2
      H81     HGA2  0.0900   2
      H82     HGA2  0.0900   2
      O11    OC30P -0.6200   2
       P1       PC  1.5000   2
      O12    OC30P -0.8200   2
      O13    OC2DP -0.8200   2
      O14    OC2DP -0.7400   2
       P2       PC  1.1000   2
       O2    OC30P -0.9000   2
      O23    OC2DP -0.9000   2
      O24    OC2DP -0.9000   2
  [ bonds ]
        N   HN1
        N   HN2
        N   HN3
        N    C9
       C9   H91
       C9   H92
       C9    C8
       C8   H81
       C8   H82
       C8   O11
      O11    P1
      O12    P1
      O13    P1
      O14    P1
      O12    P2
       O2    P2
       P2   O23
       P2   O24

[ QUITA ]
; alpha-D-Quinovose-N-[(R)-3-hydroxybutyramido]
  [ atoms ]
       C1   CC3162  0.3400   1
       H1     HCA1  0.0900   1
       O1    OC311 -0.6500   1
      HO1     HCP1  0.4200   1
       C5   CC3163  0.1100   1
       H5     HCA1  0.0900   1
       O5   OC3C61 -0.4000   1
       C2   CC3161  0.1400   2
       H2     HCA1  0.0900   2
       O2    OC311 -0.6500   2
      HO2     HCP1  0.4200   2
       C3   CC3161  0.0700   3
       H3     HCA1  0.0900   3
        N    NC2D1 -0.4700   3
       HN     HCP1  0.3100   3
        C    CC2O1  0.5100   4
        O    OC2D1 -0.5100   4
       CT    CC321 -0.1800   5
      HT1     HCA2  0.0900   5
      HT2     HCA2  0.0900   5
       CB      CT1  0.1400   6
       HB      HA1  0.0900   6
      OG1      OH1 -0.6600   6
      HG1        H  0.4300   6
      CG2      CT3 -0.2700   7
     HG21      HA3  0.0900   7
     HG22      HA3  0.0900   7
     HG23      HA3  0.0900   7
       C4   CC3161  0.1400   8
       H4     HCA1  0.0900   8
       O4    OC311 -0.6500   8
      HO4     HCP1  0.4200   8
       C6    CC331 -0.2700   9
      H61     HCA3  0.0900   9
      H62     HCA3  0.0900   9
      H63     HCA3  0.0900   9
  [ bonds ]
       C1    O1
       C1    H1
       O1   HO1
       C1    O5
       C1    C2
       C2    H2
       C2    O2
       O2   HO2
       C2    C3
       C3    H3
       C3    C4
       C4    H4
       C4    O4
       C3     N
        N    HN
        N     C
        C     O
        C    CT
       CT   HT1
       CT   HT2
       CT    CB
      OG1    CB
      CG2    CB
       CB    HB
      OG1   HG1
      CG2  HG21
      CG2  HG22
      CG2  HG23
       O4   HO4
       C4    C5
       C5    H5
       C5    C6
       C6   H61
       C6   H62
       C6   H63
       C5    O5
        O     C
  [ impropers ]
        C    CT     N     O
        N     C    C3    HN

; residue topologies from file toppar_c36_jul22/stream/carb/toppar_all36_carb_lignin.str

[ CAT ]
; catechyl C-lignin
  [ atoms ]
       C6    CLG06 -0.1150   1
       H6   HLGR61  0.1150   1
       C2    CLG06 -0.1150   1
       H2   HLGR61  0.1150   1
       C3   CLG06A  0.0750   1
       O3     OLG6 -0.4950   1
      HO3    HLGP1  0.4200   1
       C4   CLG06A  0.0750   1
       O4     OLG6 -0.4950   1
      HO4    HLGP1  0.4200   1
       C5    CLG06 -0.1150   1
       H5   HLGR61  0.1150   1
       C1    CLG06  0.0000   1
       C7    CLG11  0.1500   1
       H7    HLGA1  0.0900   1
       O7     OLG6 -0.6600   1
      HO7    HLGP1  0.4200   1
       C8    CLG11  0.1500   1
       H8    HLGA1  0.0900   1
       O8     OLG6 -0.6600   1
      HO8    HLGP1  0.4200   1
       C9    CLG12  0.0420   1
       O9     OLG6 -0.6420   1
      HO9    HLGP1  0.4200   1
      H91    HLGA2  0.0900   1
      H92    HLGA2  0.0900   1
  [ bonds ]
       C6    C5
       C6    H6
       C6    C1
       C2    C1
       C2    H2
       C2    C3
       C3    C4
       C3    O3
       O3   HO3
       C4    O4
       C4    C5
       O4   HO4
       C5    H5
       C1    C7
       C7    H7
       C7    O7
       C7    C8
       O7   HO7
       C8    H8
       C8    O8
       C8    C9
       O8   HO8
       C9   H91
       C9   H92
       C9    O9
       O9   HO9

[ FERU ]
; ferulic acid, for lignin:hemicellulose crosslinks
  [ atoms ]
       C6    CLG06 -0.1150   1
       H6   HLGR61  0.1150   1
       C2    CLG06 -0.1150   1
       H2   HLGR61  0.1150   1
       C3   CLG06B  0.1150   1
       O3     OLG4 -0.3290   1
      C10    CLG13 -0.0560   1
     H101    HLGA3  0.0900   1
     H102    HLGA3  0.0900   1
     H103    HLGA3  0.0900   1
       C4   CLG06A  0.0750   1
       O4     OLG6 -0.4950   1
      HO4    HLGP1  0.4200   1
       C5    CLG06 -0.1150   1
       H5   HLGR61  0.1150   1
       C1    CLG06  0.0000   1
       C7    CLG01 -0.1500   1
       H7    HLGA4  0.1500   1
       C8    CLG01 -0.0010   1
       H8    HLGA4  0.1500   1
       C9    CLG03  0.6840   1
       O9     OLG6 -0.5950   1
      HO9    HLGP1  0.4200   1
       OC     OLG1 -0.6580   1
  [ bonds ]
       C6    C5
       C6    H6
       C6    C1
       C2    C1
       C2    H2
       C2    C3
       C3    C4
       C3    O3
       O3   C10
      C10  H101
      C10  H102
      C10  H103
       C4    O4
       C4    C5
       O4   HO4
       C5    H5
       C1    C7
       C7    H7
       C7    C8
       C8    H8
       C8    C9
       C9    O9
       C9    OC
       O9   HO9

[ FERUT ]
; ferulate, for lignin:hemicellulose crosslinks
  [ atoms ]
       C6    CLG06 -0.1150   1
       H6   HLGR61  0.1150   1
       C2    CLG06 -0.1150   1
       H2   HLGR61  0.1150   1
       C3   CLG06B  0.1150   1
       O3     OLG4 -0.3290   1
      C10    CLG13 -0.0560   1
     H101    HLGA3  0.0900   1
     H102    HLGA3  0.0900   1
     H103    HLGA3  0.0900   1
       C4   CLG06A  0.0750   1
       O4     OLG6 -0.4950   1
      HO4    HLGP1  0.4200   1
       C5    CLG06 -0.1150   1
       H5   HLGR61  0.1150   1
       C1    CLG06  0.0000   1
       C7    CLG01 -0.1500   1
       H7    HLGA4  0.1500   1
       C8    CLG01 -0.2980   1
       H8    HLGA4  0.1500   1
       C9    CLG04  0.7600   1
       O9     OLG2 -0.8060   1
       OC     OLG2 -0.8060   1
  [ bonds ]
       C6    C5
       C6    H6
       C6    C1
       C2    C1
       C2    H2
       C2    C3
       C3    C4
       C3    O3
       O3   C10
      C10  H101
      C10  H102
      C10  H103
       C4    O4
       C4    C5
       O4   HO4
       C5    H5
       C1    C7
       C7    H7
       C7    C8
       C8    H8
       C8    C9
       C9    O9
       C9    OC

[ GUAI ]
; guaiacyl, G-lignin
  [ atoms ]
       C6    CLG06 -0.1150   1
       H6   HLGR61  0.1150   1
       C2    CLG06 -0.1150   1
       H2   HLGR61  0.1150   1
       C3   CLG06B  0.1150   1
       O3     OLG4 -0.3290   1
      C10    CLG13 -0.0560   1
     H101    HLGA3  0.0900   1
     H102    HLGA3  0.0900   1
     H103    HLGA3  0.0900   1
       C4   CLG06A  0.0750   1
       O4     OLG6 -0.4950   1
      HO4    HLGP1  0.4200   1
       C5    CLG06 -0.1150   1
       H5   HLGR61  0.1150   1
       C1    CLG06  0.0000   1
       C7    CLG11  0.1500   1
       H7    HLGA1  0.0900   1
       O7     OLG6 -0.6600   1
      HO7    HLGP1  0.4200   1
       C8    CLG11  0.1500   1
       H8    HLGA1  0.0900   1
       O8     OLG6 -0.6600   1
      HO8    HLGP1  0.4200   1
       C9    CLG12  0.0420   1
       O9     OLG6 -0.6420   1
      HO9    HLGP1  0.4200   1
      H91    HLGA2  0.0900   1
      H92    HLGA2  0.0900   1
  [ bonds ]
       C6    C5
       C6    H6
       C6    C1
       C2    C1
       C2    H2
       C2    C3
       C3    C4
       C3    O3
       O3   C10
      C10  H101
      C10  H102
      C10  H103
       C4    O4
       C4    C5
       O4   HO4
       C5    H5
       C1    C7
       C7    H7
       C7    O7
       C7    C8
       O7   HO7
       C8    H8
       C8    O8
       C8    C9
       O8   HO8
       C9   H91
       C9   H92
       C9    O9
       O9   HO9

[ PCA ]
; p-coumaric acid, for switchgrass
  [ atoms ]
       C6    CLG06 -0.1150   1
       H6   HLGR61  0.1150   1
       C2    CLG06 -0.1150   1
       H2   HLGR61  0.1150   1
       C3    CLG06 -0.1150   1
       H3   HLGR61  0.1150   1
       C4   CLG06A  0.0750   1
       O4     OLG6 -0.4950   1
      HO4    HLGP1  0.4200   1
       C5    CLG06 -0.1150   1
       H5   HLGR61  0.1150   1
       C1    CLG06  0.0000   1
       C7    CLG01 -0.1500   1
       H7    HLGA4  0.1500   1
       C8    CLG01 -0.2980   1
       H8    HLGA4  0.1500   1
       C9    CLG04  0.7600   1
       O9     OLG2 -0.8060   1
       OC     OLG2 -0.8060   1
  [ bonds ]
       C6    C5
       C6    H6
       C6    C1
       C2    C1
       C2    H2
       C2    C3
       C3    C4
       C3    H3
       C4    O4
       C4    C5
       O4   HO4
       C5    H5
       C1    C7
       C7    H7
       C7    C8
       C8    H8
       C8    C9
       C9    O9
       C9    OC

[ PHP ]
; p-hydroxyphenyl, H-lignin
  [ atoms ]
       C6    CLG06 -0.1150   1
       H6   HLGR61  0.1150   1
       C2    CLG06 -0.1150   1
       H2   HLGR61  0.1150   1
       C3    CLG06 -0.1150   1
       H3   HLGR61  0.1150   1
       C4   CLG06A  0.0750   1
       O4     OLG6 -0.4950   1
      HO4    HLGP1  0.4200   1
       C5    CLG06 -0.1150   1
       H5   HLGR61  0.1150   1
       C1    CLG06  0.0000   1
       C7    CLG11  0.1500   1
       H7    HLGA1  0.0900   1
       O7     OLG6 -0.6600   1
      HO7    HLGP1  0.4200   1
       C8    CLG11  0.1500   1
       H8    HLGA1  0.0900   1
       O8     OLG6 -0.6600   1
      HO8    HLGP1  0.4200   1
       C9    CLG12  0.0420   1
       O9     OLG6 -0.6420   1
      HO9    HLGP1  0.4200   1
      H91    HLGA2  0.0900   1
      H92    HLGA2  0.0900   1
  [ bonds ]
       C6    C5
       C6    H6
       C6    C1
       C2    C1
       C2    H2
       C2    C3
       C3    C4
       C3    H3
       C4    O4
       C4    C5
       O4   HO4
       C5    H5
       C1    C7
       C7    H7
       C7    O7
       C7    C8
       O7   HO7
       C8    H8
       C8    O8
       C8    C9
       O8   HO8
       C9   H91
       C9   H92
       C9    O9
       O9   HO9

[ SYR ]
; Syringyl, S-lignin
  [ atoms ]
       C6    CLG06 -0.1150   1
       H6   HLGR61  0.1150   1
       C2    CLG06 -0.1150   1
       H2   HLGR61  0.1150   1
       C3   CLG06B  0.1150   1
       O3     OLG4 -0.3290   1
      C10    CLG13 -0.0560   1
     H101    HLGA3  0.0900   1
     H102    HLGA3  0.0900   1
     H103    HLGA3  0.0900   1
       C4   CLG06A  0.0750   1
       O4     OLG6 -0.4950   1
      HO4    HLGP1  0.4200   1
       C5   CLG06B  0.1150   1
       O5     OLG4 -0.3290   1
      C11    CLG13 -0.0560   1
     H111    HLGA3  0.0900   1
     H112    HLGA3  0.0900   1
     H113    HLGA3  0.0900   1
       C1    CLG06  0.0000   1
       C7    CLG11  0.1500   1
       H7    HLGA1  0.0900   1
       O7     OLG6 -0.6600   1
      HO7    HLGP1  0.4200   1
       C8    CLG11  0.1500   1
       H8    HLGA1  0.0900   1
       O8     OLG6 -0.6600   1
      HO8    HLGP1  0.4200   1
       C9    CLG12  0.0420   1
       O9     OLG6 -0.6420   1
      HO9    HLGP1  0.4200   1
      H91    HLGA2  0.0900   1
      H92    HLGA2  0.0900   1
  [ bonds ]
       C6    C5
       C6    H6
       C6    C1
       C2    C1
       C2    H2
       C2    C3
       C3    C4
       C3    O3
       O3   C10
      C10  H101
      C10  H102
      C10  H103
       C4    O4
       C4    C5
       O4   HO4
       C5    O5
       O5   C11
      C11  H111
      C11  H112
      C11  H113
       C1    C7
       C7    H7
       C7    O7
       C7    C8
       O7   HO7
       C8    H8
       C8    O8
       C8    C9
       O8   HO8
       C9   H91
       C9   H92
       C9    O9
       O9   HO9

[ TRCN ]
; 
  [ atoms ]
       C6    CLG06 -0.1150   1
       H6   HLGR61  0.1150   1
       C2    CLG06 -0.1150   1
       H2   HLGR61  0.1150   1
       C3   CLG06B  0.1150   1
       O3     OLG4 -0.3290   1
      C10    CLG13 -0.0560   1
     H101    HLGA3  0.0900   1
     H102    HLGA3  0.0900   1
     H103    HLGA3  0.0900   1
       C4   CLG06A  0.0750   1
       O4     OLG6 -0.4950   1
      HO4    HLGP1  0.4200   1
       C5   CLG06B  0.1150   1
       O5     OLG4 -0.3290   1
      C11    CLG13 -0.0560   1
     H111    HLGA3  0.0900   1
     H112    HLGA3  0.0900   1
     H113    HLGA3  0.0900   1
       C1    CLG09  0.0000   1
       C7    CLG09  0.4450   1
       O7     OLG8 -0.4490   1
       C8    CLG07 -0.4630   1
       H8   HLGR62  0.2330   1
       C9    CLG08  0.4900   1
       O9     OLG3 -0.5150   1
      C12    CLG07 -0.3950   1
      C13    CLG07  0.4500   1
      C14    CLG06 -0.1150   1
      C15   CLG06A  0.0750   1
      O15     OLG6 -0.4950   1
     HO15    HLGP1  0.4200   1
      C16    CLG06 -0.1150   1
      C17   CLG06A  0.3150   1
      O17     OLG6 -0.5310   1
     HO17    HLGP1  0.4200   1
      H14   HLGR61  0.1150   1
      H16   HLGR61  0.1150   1
  [ bonds ]
       C6    H6
       C6    C5
       C6    C1
       C2    C3
       C2    H2
       C2    C1
       C3    C4
       C3    O3
       O3   C10
      C10  H101
      C10  H102
      C10  H103
       C4    C5
       C4    O4
       O4   HO4
       C5    O5
       O5   C11
      C11  H111
      C11  H112
      C11  H113
       C1    C7
       C7    O7
       C7    C8
       O7   C13
       C8    H8
       C8    C9
       C9    O9
       C9   C12
      C12   C13
      C12   C17
      C13   C14
      C14   C15
      C14   H14
      C15   C16
      C15   O15
      O15  HO15
      C16   C17
      C16   H16
      C17   O17
      O17  HO17

; residue topologies from file toppar_c36_jul22/top_all36_carb.rtf

[ AALL ]
; 4C1 alpha-D-allose
  [ atoms ]
       C1   CC3162  0.3400   1
       H1     HCA1  0.0900   1
       O1    OC311 -0.6500   1
      HO1     HCP1  0.4200   1
       C5   CC3163  0.1100   1
       H5     HCA1  0.0900   1
       O5   OC3C61 -0.4000   1
       C2   CC3161  0.1400   2
       H2     HCA1  0.0900   2
       O2    OC311 -0.6500   2
      HO2     HCP1  0.4200   2
       C3   CC3161  0.1400   3
       H3     HCA1  0.0900   3
       O3    OC311 -0.6500   3
      HO3     HCP1  0.4200   3
       C4   CC3161  0.1400   4
       H4     HCA1  0.0900   4
       O4    OC311 -0.6500   4
      HO4     HCP1  0.4200   4
       C6    CC321  0.0500   5
      H61     HCA2  0.0900   5
      H62     HCA2  0.0900   5
       O6    OC311 -0.6500   5
      HO6     HCP1  0.4200   5
  [ bonds ]
       C1    O1
       C1    H1
       O1   HO1
       C1    O5
       C1    C2
       C2    H2
       C2    O2
       O2   HO2
       C2    C3
       C3    H3
       C3    O3
       O3   HO3
       C3    C4
       C4    H4
       C4    O4
       O4   HO4
       C4    C5
       C5    H5
       C5    C6
       C6   H61
       C6   H62
       C6    O6
       O6   HO6
       C5    O5

[ AALT ]
; 4C1 alpha-D-altrose
  [ atoms ]
       C1   CC3162  0.3400   1
       H1     HCA1  0.0900   1
       O1    OC311 -0.6500   1
      HO1     HCP1  0.4200   1
       C5   CC3163  0.1100   1
       H5     HCA1  0.0900   1
       O5   OC3C61 -0.4000   1
       C2   CC3161  0.1400   2
       H2     HCA1  0.0900   2
       O2    OC311 -0.6500   2
      HO2     HCP1  0.4200   2
       C3   CC3161  0.1400   3
       H3     HCA1  0.0900   3
       O3    OC311 -0.6500   3
      HO3     HCP1  0.4200   3
       C4   CC3161  0.1400   4
       H4     HCA1  0.0900   4
       O4    OC311 -0.6500   4
      HO4     HCP1  0.4200   4
       C6    CC321  0.0500   5
      H61     HCA2  0.0900   5
      H62     HCA2  0.0900   5
       O6    OC311 -0.6500   5
      HO6     HCP1  0.4200   5
  [ bonds ]
       C1    O1
       C1    H1
       O1   HO1
       C1    O5
       C1    C2
       C2    H2
       C2    O2
       O2   HO2
       C2    C3
       C3    H3
       C3    O3
       O3   HO3
       C3    C4
       C4    H4
       C4    O4
       O4   HO4
       C4    C5
       C5    H5
       C5    C6
       C6   H61
       C6   H62
       C6    O6
       O6   HO6
       C5    O5

[ AARB ]
; alpha-Arabinose
  [ atoms ]
       O4   OC3C51 -0.4000   1
       C1   CC3152  0.3400   1
       H1     HCA1  0.0900   1
       O1    OC311 -0.6500   1
      HO1     HCP1  0.4200   1
       C4   CC3153  0.1100   1
       H4     HCA1  0.0900   1
       C5    CC321  0.0500   2
      H51     HCA2  0.0900   2
      H52     HCA2  0.0900   2
       O5    OC311 -0.6500   2
      HO5     HCP1  0.4200   2
       C2   CC3151  0.1400   3
       H2     HCA1  0.0900   3
       O2    OC311 -0.6500   3
      HO2     HCP1  0.4200   3
       C3   CC3151  0.1400   4
       H3     HCA1  0.0900   4
       O3    OC311 -0.6500   4
      HO3     HCP1  0.4200   4
  [ bonds ]
       O4    C1
       C1    H1
       C1    O1
       O1   HO1
       C1    C2
       C2    H2
       C2    O2
       O2   HO2
       C2    C3
       C3    H3
       C3    O3
       O3   HO3
       C3    C4
       C4    H4
       C4    C5
       C4    O4
       C5   H51
       C5   H52
       C5    O5
       O5   HO5

[ ABEQ ]
; abequose, 3,6-didexoxy-alpha-D-xylo-hexose
  [ atoms ]
       C1   CC3162  0.3400   1
       H1     HCA1  0.0900   1
       O1    OC311 -0.6500   1
      HO1     HCP1  0.4200   1
       C5   CC3163  0.1100   1
       H5     HCA1  0.0900   1
       O5   OC3C61 -0.4000   1
       C2   CC3161  0.1400   2
       H2     HCA1  0.0900   2
       O2    OC311 -0.6500   2
      HO2     HCP1  0.4200   2
       C3   CC3261 -0.1800   3
      H31     HCA2  0.0900   3
      H32     HCA2  0.0900   3
       C4   CC3161  0.1400   4
       H4     HCA1  0.0900   4
       O4    OC311 -0.6500   4
      HO4     HCP1  0.4200   4
       C6    CC331 -0.2700   5
      H61     HCA3  0.0900   5
      H62     HCA3  0.0900   5
      H63     HCA3  0.0900   5
  [ bonds ]
       C1    O1
       C1    H1
       O1   HO1
       C1    O5
       C1    C2
       C2    H2
       C2    O2
       O2   HO2
       C2    C3
       C3   H31
       C3   H32
       C3    C4
       C4    H4
       C4    O4
       O4   HO4
       C4    C5
       C5    H5
       C5    C6
       C6   H61
       C6   H62
       C6   H63
       C5    O5

[ ADEO ]
; alpha-Deoxy-Ribose
  [ atoms ]
       O4   OC3C51 -0.4000   1
       C1   CC3152  0.3400   1
       H1     HCA1  0.0900   1
       O1    OC311 -0.6500   1
      HO1     HCP1  0.4200   1
       C4   CC3153  0.1100   1
       H4     HCA1  0.0900   1
       C5    CC321  0.0500   2
      H51     HCA2  0.0900   2
      H52     HCA2  0.0900   2
       O5    OC311 -0.6500   2
      HO5     HCP1  0.4200   2
       C2   CC3251 -0.1800   3
      H21     HCA2  0.0900   3
      H22     HCA2  0.0900   3
       C3   CC3151  0.1400   4
       H3     HCA1  0.0900   4
       O3    OC311 -0.6500   4
      HO3     HCP1  0.4200   4
  [ bonds ]
       O4    C1
       C1    H1
       C1    O1
       O1   HO1
       C1    C2
       C2   H21
       C2   H22
       C2    C3
       C3    H3
       C3    O3
       O3   HO3
       C3    C4
       C4    H4
       C4    O4
       C4    C5
       C5   H51
       C5   H52
       C5    O5
       O5   HO5

[ AFRU ]
; alpha-Fructofuranose
  [ atoms ]
       O5   OC3C51 -0.4000   1
       C2   CC3051  0.4300   1
       O2    OC311 -0.6500   1
      HO2     HCP1  0.4200   1
       C5   CC3153  0.1100   1
       H5     HCA1  0.0900   1
       C6    CC321  0.0500   2
      H61     HCA2  0.0900   2
      H62     HCA2  0.0900   2
       O6    OC311 -0.6500   2
      HO6     HCP1  0.4200   2
       C1    CC321  0.0500   3
      H11     HCA2  0.0900   3
      H12     HCA2  0.0900   3
       O1    OC311 -0.6500   3
      HO1     HCP1  0.4200   3
       C3   CC3151  0.1400   4
       H3     HCA1  0.0900   4
       O3    OC311 -0.6500   4
      HO3     HCP1  0.4200   4
       C4   CC3151  0.1400   5
       H4     HCA1  0.0900   5
       O4    OC311 -0.6500   5
      HO4     HCP1  0.4200   5
  [ bonds ]
       O5    C2
       C2    C1
       C2    O2
       O2   HO2
       C2    C3
       C3    H3
       C3    O3
       O3   HO3
       C3    C4
       C4    H4
       C4    O4
       O4   HO4
       C4    C5
       C5    H5
       C5    C6
       C5    O5
       C6   H61
       C6   H62
       C6    O6
       O6   HO6
       C1   H11
       C1   H12
       C1    O1
       O1   HO1

[ AFUC ]
; alpha-L-fucose
  [ atoms ]
       C1   CC3162  0.3400   1
       H1     HCA1  0.0900   1
       O1    OC311 -0.6500   1
      HO1     HCP1  0.4200   1
       C5   CC3163  0.1100   1
       H5     HCA1  0.0900   1
       O5   OC3C61 -0.4000   1
       C2   CC3161  0.1400   2
       H2     HCA1  0.0900   2
       O2    OC311 -0.6500   2
      HO2     HCP1  0.4200   2
       C3   CC3161  0.1400   3
       H3     HCA1  0.0900   3
       O3    OC311 -0.6500   3
      HO3     HCP1  0.4200   3
       C4   CC3161  0.1400   4
       H4     HCA1  0.0900   4
       O4    OC311 -0.6500   4
      HO4     HCP1  0.4200   4
       C6    CC331 -0.2700   5
      H61     HCA3  0.0900   5
      H62     HCA3  0.0900   5
      H63     HCA3  0.0900   5
  [ bonds ]
       C1    O1
       C1    H1
       O1   HO1
       C1    O5
       C1    C2
       C2    H2
       C2    O2
       O2   HO2
       C2    C3
       C3    H3
       C3    O3
       O3   HO3
       C3    C4
       C4    H4
       C4    O4
       O4   HO4
       C4    C5
       C5    H5
       C5    C6
       C6   H61
       C6   H62
       C6   H63
       C5    O5

[ AGAL ]
; 4C1 alpha-D-galactose
  [ atoms ]
       C1   CC3162  0.3400   1
       H1     HCA1  0.0900   1
       O1    OC311 -0.6500   1
      HO1     HCP1  0.4200   1
       C5   CC3163  0.1100   1
       H5     HCA1  0.0900   1
       O5   OC3C61 -0.4000   1
       C2   CC3161  0.1400   2
       H2     HCA1  0.0900   2
       O2    OC311 -0.6500   2
      HO2     HCP1  0.4200   2
       C3   CC3161  0.1400   3
       H3     HCA1  0.0900   3
       O3    OC311 -0.6500   3
      HO3     HCP1  0.4200   3
       C4   CC3161  0.1400   4
       H4     HCA1  0.0900   4
       O4    OC311 -0.6500   4
      HO4     HCP1  0.4200   4
       C6    CC321  0.0500   5
      H61     HCA2  0.0900   5
      H62     HCA2  0.0900   5
       O6    OC311 -0.6500   5
      HO6     HCP1  0.4200   5
  [ bonds ]
       C1    O1
       C1    H1
       O1   HO1
       C1    O5
       C1    C2
       C2    H2
       C2    O2
       O2   HO2
       C2    C3
       C3    H3
       C3    O3
       O3   HO3
       C3    C4
       C4    H4
       C4    O4
       O4   HO4
       C4    C5
       C5    H5
       C5    C6
       C6   H61
       C6   H62
       C6    O6
       O6   HO6
       C5    O5

[ AGALNA ]
; 2-acetyl-2-deoxy-alpha-D-galactosamine
  [ atoms ]
       C1   CC3162  0.3400   1
       H1     HCA1  0.0900   1
       O1    OC311 -0.6500   1
      HO1     HCP1  0.4200   1
       C5   CC3163  0.1100   1
       H5     HCA1  0.0900   1
       O5   OC3C61 -0.4000   1
       C2   CC3161  0.0700   2
       H2     HCA1  0.0900   2
        N    NC2D1 -0.4700   2
       HN     HCP1  0.3100   2
        C    CC2O1  0.5100   3
        O    OC2D1 -0.5100   3
       CT    CC331 -0.2700   4
      HT1     HCA3  0.0900   4
      HT2     HCA3  0.0900   4
      HT3     HCA3  0.0900   4
       C3   CC3161  0.1400   5
       H3     HCA1  0.0900   5
       O3    OC311 -0.6500   5
      HO3     HCP1  0.4200   5
       C4   CC3161  0.1400   6
       H4     HCA1  0.0900   6
       O4    OC311 -0.6500   6
      HO4     HCP1  0.4200   6
       C6    CC321  0.0500   7
      H61     HCA2  0.0900   7
      H62     HCA2  0.0900   7
       O6    OC311 -0.6500   7
      HO6     HCP1  0.4200   7
  [ bonds ]
       C1    O1
       C1    H1
       O1   HO1
       C1    O5
       C1    C2
       C2    H2
       C2     N
        N    HN
       C2    C3
       C3    H3
       C3    O3
       O3   HO3
       C3    C4
       C4    H4
       C4    O4
       O4   HO4
       C4    C5
       C5    H5
       C5    C6
       C6   H61
       C6   H62
       C6    O6
       O6   HO6
       C5    O5
        N     C
        C     O
        C    CT
       CT   HT1
       CT   HT2
       CT   HT3
  [ impropers ]
        C    CT     N     O
        N     C    C2    HN

[ AGLC ]
; 4C1 alpha-D-glucose
  [ atoms ]
       C1   CC3162  0.3400   1
       H1     HCA1  0.0900   1
       O1    OC311 -0.6500   1
      HO1     HCP1  0.4200   1
       C5   CC3163  0.1100   1
       H5     HCA1  0.0900   1
       O5   OC3C61 -0.4000   1
       C2   CC3161  0.1400   2
       H2     HCA1  0.0900   2
       O2    OC311 -0.6500   2
      HO2     HCP1  0.4200   2
       C3   CC3161  0.1400   3
       H3     HCA1  0.0900   3
       O3    OC311 -0.6500   3
      HO3     HCP1  0.4200   3
       C4   CC3161  0.1400   4
       H4     HCA1  0.0900   4
       O4    OC311 -0.6500   4
      HO4     HCP1  0.4200   4
       C6    CC321  0.0500   5
      H61     HCA2  0.0900   5
      H62     HCA2  0.0900   5
       O6    OC311 -0.6500   5
      HO6     HCP1  0.4200   5
  [ bonds ]
       C1    O1
       C1    H1
       O1   HO1
       C1    O5
       C1    C2
       C2    H2
       C2    O2
       O2   HO2
       C2    C3
       C3    H3
       C3    O3
       O3   HO3
       C3    C4
       C4    H4
       C4    O4
       O4   HO4
       C4    C5
       C5    H5
       C5    C6
       C6   H61
       C6   H62
       C6    O6
       O6   HO6
       C5    O5

[ AGLCA ]
; 4C1 alpha-D-glucoronic acid
  [ atoms ]
       C1   CC3162  0.3400   1
       H1     HCA1  0.0900   1
       O1    OC311 -0.6500   1
      HO1     HCP1  0.4200   1
       C5   CC3163  0.1100   1
       H5     HCA1  0.0900   1
       O5   OC3C61 -0.4000   1
       C2   CC3161  0.1400   2
       H2     HCA1  0.0900   2
       O2    OC311 -0.6500   2
      HO2     HCP1  0.4200   2
       C3   CC3161  0.1400   3
       H3     HCA1  0.0900   3
       O3    OC311 -0.6500   3
      HO3     HCP1  0.4200   3
       C4   CC3161  0.1400   4
       H4     HCA1  0.0900   4
       O4    OC311 -0.6500   4
      HO4     HCP1  0.4200   4
       C6    CC2O2  0.5200   5
      O61    OC2D2 -0.7600   5
      O62    OC2D2 -0.7600   5
  [ bonds ]
       C1    O1
       C1    H1
       O1   HO1
       C1    O5
       C1    C2
       C2    H2
       C2    O2
       O2   HO2
       C2    C3
       C3    H3
       C3    O3
       O3   HO3
       C3    C4
       C4    H4
       C4    O4
       O4   HO4
       C4    C5
       C5    H5
       C5    C6
       C6   O61
       C6   O62
       C5    O5
  [ impropers ]
       C6    C5   O62   O61

[ AGLCNA ]
; 2-acetyl-2-deoxy-alpha-D-glucosamine
  [ atoms ]
       C1   CC3162  0.3400   1
       H1     HCA1  0.0900   1
       O1    OC311 -0.6500   1
      HO1     HCP1  0.4200   1
       C5   CC3163  0.1100   1
       H5     HCA1  0.0900   1
       O5   OC3C61 -0.4000   1
       C2   CC3161  0.0700   2
       H2     HCA1  0.0900   2
        N    NC2D1 -0.4700   2
       HN     HCP1  0.3100   2
        C    CC2O1  0.5100   3
        O    OC2D1 -0.5100   3
       CT    CC331 -0.2700   4
      HT1     HCA3  0.0900   4
      HT2     HCA3  0.0900   4
      HT3     HCA3  0.0900   4
       C3   CC3161  0.1400   5
       H3     HCA1  0.0900   5
       O3    OC311 -0.6500   5
      HO3     HCP1  0.4200   5
       C4   CC3161  0.1400   6
       H4     HCA1  0.0900   6
       O4    OC311 -0.6500   6
      HO4     HCP1  0.4200   6
       C6    CC321  0.0500   7
      H61     HCA2  0.0900   7
      H62     HCA2  0.0900   7
       O6    OC311 -0.6500   7
      HO6     HCP1  0.4200   7
  [ bonds ]
       C1    O1
       C1    H1
       O1   HO1
       C1    O5
       C1    C2
       C2    H2
       C2     N
        N    HN
       C2    C3
       C3    H3
       C3    O3
       O3   HO3
       C3    C4
       C4    H4
       C4    O4
       O4   HO4
       C4    C5
       C5    H5
       C5    C6
       C6   H61
       C6   H62
       C6    O6
       O6   HO6
       C5    O5
        N     C
        C     O
        C    CT
       CT   HT1
       CT   HT2
       CT   HT3
  [ impropers ]
        C    CT     N     O
        N     C    C2    HN

[ AGUL ]
; 4C1 alpha-D-gulose
  [ atoms ]
       C1   CC3162  0.3400   1
       H1     HCA1  0.0900   1
       O1    OC311 -0.6500   1
      HO1     HCP1  0.4200   1
       C5   CC3163  0.1100   1
       H5     HCA1  0.0900   1
       O5   OC3C61 -0.4000   1
       C2   CC3161  0.1400   2
       H2     HCA1  0.0900   2
       O2    OC311 -0.6500   2
      HO2     HCP1  0.4200   2
       C3   CC3161  0.1400   3
       H3     HCA1  0.0900   3
       O3    OC311 -0.6500   3
      HO3     HCP1  0.4200   3
       C4   CC3161  0.1400   4
       H4     HCA1  0.0900   4
       O4    OC311 -0.6500   4
      HO4     HCP1  0.4200   4
       C6    CC321  0.0500   5
      H61     HCA2  0.0900   5
      H62     HCA2  0.0900   5
       O6    OC311 -0.6500   5
      HO6     HCP1  0.4200   5
  [ bonds ]
       C1    O1
       C1    H1
       O1   HO1
       C1    O5
       C1    C2
       C2    H2
       C2    O2
       O2   HO2
       C2    C3
       C3    H3
       C3    O3
       O3   HO3
       C3    C4
       C4    H4
       C4    O4
       O4   HO4
       C4    C5
       C5    H5
       C5    C6
       C6   H61
       C6   H62
       C6    O6
       O6   HO6
       C5    O5

[ AIDO ]
; 4C1 alpha-D-idose
  [ atoms ]
       C1   CC3162  0.3400   1
       H1     HCA1  0.0900   1
       O1    OC311 -0.6500   1
      HO1     HCP1  0.4200   1
       C5   CC3163  0.1100   1
       H5     HCA1  0.0900   1
       O5   OC3C61 -0.4000   1
       C2   CC3161  0.1400   2
       H2     HCA1  0.0900   2
       O2    OC311 -0.6500   2
      HO2     HCP1  0.4200   2
       C3   CC3161  0.1400   3
       H3     HCA1  0.0900   3
       O3    OC311 -0.6500   3
      HO3     HCP1  0.4200   3
       C4   CC3161  0.1400   4
       H4     HCA1  0.0900   4
       O4    OC311 -0.6500   4
      HO4     HCP1  0.4200   4
       C6    CC321  0.0500   5
      H61     HCA2  0.0900   5
      H62     HCA2  0.0900   5
       O6    OC311 -0.6500   5
      HO6     HCP1  0.4200   5
  [ bonds ]
       C1    O1
       C1    H1
       O1   HO1
       C1    O5
       C1    C2
       C2    H2
       C2    O2
       O2   HO2
       C2    C3
       C3    H3
       C3    O3
       O3   HO3
       C3    C4
       C4    H4
       C4    O4
       O4   HO4
       C4    C5
       C5    H5
       C5    C6
       C6   H61
       C6   H62
       C6    O6
       O6   HO6
       C5    O5

[ AIDOA ]
; alpha-L-iduronic acid
  [ atoms ]
       C1   CC3162  0.3400   1
       H1     HCA1  0.0900   1
       O1    OC311 -0.6500   1
      HO1     HCP1  0.4200   1
       C5   CC3163  0.1100   1
       H5     HCA1  0.0900   1
       O5   OC3C61 -0.4000   1
       C2   CC3161  0.1400   2
       H2     HCA1  0.0900   2
       O2    OC311 -0.6500   2
      HO2     HCP1  0.4200   2
       C3   CC3161  0.1400   3
       H3     HCA1  0.0900   3
       O3    OC311 -0.6500   3
      HO3     HCP1  0.4200   3
       C4   CC3161  0.1400   4
       H4     HCA1  0.0900   4
       O4    OC311 -0.6500   4
      HO4     HCP1  0.4200   4
       C6    CC2O2  0.5200   5
      O61    OC2D2 -0.7600   5
      O62    OC2D2 -0.7600   5
  [ bonds ]
       C1    O1
       C1    H1
       O1   HO1
       C1    O5
       C1    C2
       C2    H2
       C2    O2
       O2   HO2
       C2    C3
       C3    H3
       C3    O3
       O3   HO3
       C3    C4
       C4    H4
       C4    O4
       O4   HO4
       C4    C5
       C5    H5
       C5    C6
       C6   O61
       C6   O62
       C5    O5
  [ impropers ]
       C6    C5   O62   O61

[ ALLOSE ]
; D-Allose, open, free aldehdye
  [ atoms ]
       C1    CC2O4  0.2000   1
       O1    OC2D4 -0.4000   1
       H1     HCR1  0.0600   1
       C2    CC312  0.2800   1
       H2     HCA1  0.0900   1
       O2    OC311 -0.6500   1
      HO2     HCP1  0.4200   1
       C3    CC312  0.1400   2
       H3     HCA1  0.0900   2
       O3    OC311 -0.6500   2
      HO3     HCP1  0.4200   2
       C4    CC312  0.1400   3
       H4     HCA1  0.0900   3
       O4    OC311 -0.6500   3
      HO4     HCP1  0.4200   3
       C5    CC312  0.1400   4
       H5     HCA1  0.0900   4
       O5    OC311 -0.6500   4
      HO5     HCP1  0.4200   4
       C6    CC322  0.0500   5
      H61     HCA2  0.0900   5
      H62     HCA2  0.0900   5
       O6    OC311 -0.6500   5
      HO6     HCP1  0.4200   5
  [ bonds ]
       C1    O1
       C1    H1
       C1    C2
       C2    H2
       C2    O2
       O2   HO2
       C2    C3
       C3    H3
       C3    O3
       O3   HO3
       C3    C4
       C4    H4
       C4    O4
       O4   HO4
       C4    C5
       C5    H5
       C5    C6
       C6   H61
       C6   H62
       C6    O6
       O6   HO6
       C5    O5
       O5   HO5
  [ impropers ]
       C1    C2    O1    H1

[ ALYF ]
; alpha-Lyxofuranose
  [ atoms ]
       O4   OC3C51 -0.4000   1
       C1   CC3152  0.3400   1
       H1     HCA1  0.0900   1
       O1    OC311 -0.6500   1
      HO1     HCP1  0.4200   1
       C4   CC3153  0.1100   1
       H4     HCA1  0.0900   1
       C5    CC321  0.0500   2
      H51     HCA2  0.0900   2
      H52     HCA2  0.0900   2
       O5    OC311 -0.6500   2
      HO5     HCP1  0.4200   2
       C2   CC3151  0.1400   3
       H2     HCA1  0.0900   3
       O2    OC311 -0.6500   3
      HO2     HCP1  0.4200   3
       C3   CC3151  0.1400   4
       H3     HCA1  0.0900   4
       O3    OC311 -0.6500   4
      HO3     HCP1  0.4200   4
  [ bonds ]
       O4    C1
       C1    H1
       C1    O1
       O1   HO1
       C1    C2
       C2    H2
       C2    O2
       O2   HO2
       C2    C3
       C3    H3
       C3    O3
       O3   HO3
       C3    C4
       C4    H4
       C4    C5
       C4    O4
       C5   H51
       C5   H52
       C5    O5
       O5   HO5

[ AMAN ]
; 4C1 alpha-D-mannose
  [ atoms ]
       C1   CC3162  0.3400   1
       H1     HCA1  0.0900   1
       O1    OC311 -0.6500   1
      HO1     HCP1  0.4200   1
       C5   CC3163  0.1100   1
       H5     HCA1  0.0900   1
       O5   OC3C61 -0.4000   1
       C2   CC3161  0.1400   2
       H2     HCA1  0.0900   2
       O2    OC311 -0.6500   2
      HO2     HCP1  0.4200   2
       C3   CC3161  0.1400   3
       H3     HCA1  0.0900   3
       O3    OC311 -0.6500   3
      HO3     HCP1  0.4200   3
       C4   CC3161  0.1400   4
       H4     HCA1  0.0900   4
       O4    OC311 -0.6500   4
      HO4     HCP1  0.4200   4
       C6    CC321  0.0500   5
      H61     HCA2  0.0900   5
      H62     HCA2  0.0900   5
       O6    OC311 -0.6500   5
      HO6     HCP1  0.4200   5
  [ bonds ]
       C1    O1
       C1    H1
       O1   HO1
       C1    O5
       C1    C2
       C2    H2
       C2    O2
       O2   HO2
       C2    C3
       C3    H3
       C3    O3
       O3   HO3
       C3    C4
       C4    H4
       C4    O4
       O4   HO4
       C4    C5
       C5    H5
       C5    C6
       C6   H61
       C6   H62
       C6    O6
       O6   HO6
       C5    O5

[ ANE5AC ]
; alpha-Neu5Ac (N-acetyl-alpha-D-neuraminic acid)
  [ atoms ]
       C1    CC2O2  0.3000   1
      O11    OC2D2 -0.6000   1
      O12    OC2D2 -0.6000   1
       C2   CC3062  0.3300   1
       O2    OC311 -0.6500   1
      HO2     HCP1  0.4200   1
       C6   CC3163  0.1100   1
       H6     HCA1  0.0900   1
       O6   OC3C61 -0.4000   1
       C3   CC3261 -0.1800   2
      H31     HCA2  0.0900   2
      H32     HCA2  0.0900   2
       C4   CC3161  0.1400   3
       H4     HCA1  0.0900   3
       O4    OC311 -0.6500   3
      HO4     HCP1  0.4200   3
       C5   CC3161  0.0700   4
       H5     HCA1  0.0900   4
        N    NC2D1 -0.4700   4
       HN     HCP1  0.3100   4
        C    CC2O1  0.5100   5
        O    OC2D1 -0.5100   5
       CT    CC331 -0.2700   6
      HT1     HCA3  0.0900   6
      HT2     HCA3  0.0900   6
      HT3     HCA3  0.0900   6
       C7    CC312  0.1400   7
       H7     HCA1  0.0900   7
       O7    OC311 -0.6500   7
      HO7     HCP1  0.4200   7
       C8    CC312  0.1400   8
       H8     HCA1  0.0900   8
       O8    OC311 -0.6500   8
      HO8     HCP1  0.4200   8
       C9    CC322  0.0500   9
      H91     HCA2  0.0900   9
      H92     HCA2  0.0900   9
       O9    OC311 -0.6500   9
      HO9     HCP1  0.4200   9
  [ bonds ]
       C1   O11
       C1   O12
       C2    O2
       C2    C1
       O2   HO2
       C2    O6
       C2    C3
       C3   H31
       C3   H32
       C3    C4
       C4    H4
       C4    O4
       O4   HO4
       C4    C5
       C5    H5
       C5     N
        N    HN
        N     C
        C     O
        C    CT
       CT   HT1
       CT   HT2
       CT   HT3
       C5    C6
       C6    H6
       C6    C7
       C7    O7
       C7    H7
       C6    O6
       O7   HO7
       C7    C8
       C8    H8
       C8    O8
       O8   HO8
       C8    C9
       C9   H91
       C9   H92
       C9    O9
       O9   HO9
  [ impropers ]
        C    CT     N     O
        N     C    C5    HN
       C1    C2   O12   O11

[ ARHM ]
; alpha-L-rhamnose
  [ atoms ]
       C1   CC3162  0.3400   1
       H1     HCA1  0.0900   1
       O1    OC311 -0.6500   1
      HO1     HCP1  0.4200   1
       C5   CC3163  0.1100   1
       H5     HCA1  0.0900   1
       O5   OC3C61 -0.4000   1
       C2   CC3161  0.1400   2
       H2     HCA1  0.0900   2
       O2    OC311 -0.6500   2
      HO2     HCP1  0.4200   2
       C3   CC3161  0.1400   3
       H3     HCA1  0.0900   3
       O3    OC311 -0.6500   3
      HO3     HCP1  0.4200   3
       C4   CC3161  0.1400   4
       H4     HCA1  0.0900   4
       O4    OC311 -0.6500   4
      HO4     HCP1  0.4200   4
       C6    CC331 -0.2700   5
      H61     HCA3  0.0900   5
      H62     HCA3  0.0900   5
      H63     HCA3  0.0900   5
  [ bonds ]
       C1    O1
       C1    H1
       O1   HO1
       C1    O5
       C1    C2
       C2    H2
       C2    O2
       O2   HO2
       C2    C3
       C3    H3
       C3    O3
       O3   HO3
       C3    C4
       C4    H4
       C4    O4
       O4   HO4
       C4    C5
       C5    H5
       C5    C6
       C6   H61
       C6   H62
       C6   H63
       C5    O5

[ ARHMOA ]
; 2-O-Acetyl-alpha-L-rhamnose (alpha-6-Deoxy-L-mannose)
  [ atoms ]
       C1   CC3162  0.3400   1
       H1     HCA1  0.0900   1
       O1    OC311 -0.6500   1
      HO1     HCP1  0.4200   1
       C5   CC3163  0.1100   1
       H5     HCA1  0.0900   1
       O5   OC3C61 -0.4000   1
       C2   CC3161  0.1700   2
       H2     HCA1  0.0900   2
       O2    OC301 -0.4900   2
      CA2    CC2O5  0.9000   2
      OA2    OC2D1 -0.6300   2
      CB2    CC331 -0.3100   2
      HB1     HCA3  0.0900   2
      HB2     HCA3  0.0900   2
      HB3     HCA3  0.0900   2
       C3   CC3161  0.1400   3
       H3     HCA1  0.0900   3
       O3    OC311 -0.6500   3
      HO3     HCP1  0.4200   3
       C4   CC3161  0.1400   4
       H4     HCA1  0.0900   4
       O4    OC311 -0.6500   4
      HO4     HCP1  0.4200   4
       C6    CC331 -0.2700   5
      H61     HCA3  0.0900   5
      H62     HCA3  0.0900   5
      H63     HCA3  0.0900   5
  [ bonds ]
       C1    O1
       C1    H1
       O1   HO1
       C1    O5
       C1    C2
       C2    H2
       C2    O2
       C2    C3
       C3    H3
       C3    O3
       O3   HO3
       C3    C4
       C4    H4
       C4    O4
       O4   HO4
       C4    C5
       C5    H5
       C5    C6
       C6   H61
       C6   H62
       C6   H63
       C5    O5
       O2   CA2
      CA2   OA2
      CA2   CB2
      CB2   HB1
      CB2   HB2
      CB2   HB3

[ ARIB ]
; alpha-Ribose
  [ atoms ]
       O4   OC3C51 -0.4000   1
       C1   CC3152  0.3400   1
       H1     HCA1  0.0900   1
       O1    OC311 -0.6500   1
      HO1     HCP1  0.4200   1
       C4   CC3153  0.1100   1
       H4     HCA1  0.0900   1
       C5    CC321  0.0500   2
      H51     HCA2  0.0900   2
      H52     HCA2  0.0900   2
       O5    OC311 -0.6500   2
      HO5     HCP1  0.4200   2
       C2   CC3151  0.1400   3
       H2     HCA1  0.0900   3
       O2    OC311 -0.6500   3
      HO2     HCP1  0.4200   3
       C3   CC3151  0.1400   4
       H3     HCA1  0.0900   4
       O3    OC311 -0.6500   4
      HO3     HCP1  0.4200   4
  [ bonds ]
       O4    C1
       C1    H1
       C1    O1
       O1   HO1
       C1    C2
       C2    H2
       C2    O2
       O2   HO2
       C2    C3
       C3    H3
       C3    O3
       O3   HO3
       C3    C4
       C4    H4
       C4    C5
       C4    O4
       C5   H51
       C5   H52
       C5    O5
       O5   HO5

[ ATAL ]
; 4C1 alpha-D-talose
  [ atoms ]
       C1   CC3162  0.3400   1
       H1     HCA1  0.0900   1
       O1    OC311 -0.6500   1
      HO1     HCP1  0.4200   1
       C5   CC3163  0.1100   1
       H5     HCA1  0.0900   1
       O5   OC3C61 -0.4000   1
       C2   CC3161  0.1400   2
       H2     HCA1  0.0900   2
       O2    OC311 -0.6500   2
      HO2     HCP1  0.4200   2
       C3   CC3161  0.1400   3
       H3     HCA1  0.0900   3
       O3    OC311 -0.6500   3
      HO3     HCP1  0.4200   3
       C4   CC3161  0.1400   4
       H4     HCA1  0.0900   4
       O4    OC311 -0.6500   4
      HO4     HCP1  0.4200   4
       C6    CC321  0.0500   5
      H61     HCA2  0.0900   5
      H62     HCA2  0.0900   5
       O6    OC311 -0.6500   5
      HO6     HCP1  0.4200   5
  [ bonds ]
       C1    O1
       C1    H1
       O1   HO1
       C1    O5
       C1    C2
       C2    H2
       C2    O2
       O2   HO2
       C2    C3
       C3    H3
       C3    O3
       O3   HO3
       C3    C4
       C4    H4
       C4    O4
       O4   HO4
       C4    C5
       C5    H5
       C5    C6
       C6   H61
       C6   H62
       C6    O6
       O6   HO6
       C5    O5

[ AXYF ]
; alpha-Xylofuranose
  [ atoms ]
       O4   OC3C51 -0.4000   1
       C1   CC3152  0.3400   1
       H1     HCA1  0.0900   1
       O1    OC311 -0.6500   1
      HO1     HCP1  0.4200   1
       C4   CC3153  0.1100   1
       H4     HCA1  0.0900   1
       C5    CC321  0.0500   2
      H51     HCA2  0.0900   2
      H52     HCA2  0.0900   2
       O5    OC311 -0.6500   2
      HO5     HCP1  0.4200   2
       C2   CC3151  0.1400   3
       H2     HCA1  0.0900   3
       O2    OC311 -0.6500   3
      HO2     HCP1  0.4200   3
       C3   CC3151  0.1400   4
       H3     HCA1  0.0900   4
       O3    OC311 -0.6500   4
      HO3     HCP1  0.4200   4
  [ bonds ]
       O4    C1
       C1    H1
       C1    O1
       O1   HO1
       C1    C2
       C2    H2
       C2    O2
       O2   HO2
       C2    C3
       C3    H3
       C3    O3
       O3   HO3
       C3    C4
       C4    H4
       C4    C5
       C4    O4
       C5   H51
       C5   H52
       C5    O5
       O5   HO5

[ AXYL ]
; alpha-D-xylose (a-glucose w/o exocyclic moiety) og
  [ atoms ]
       C1   CC3162  0.3400   1
       H1     HCA1  0.0900   1
       O1    OC311 -0.6500   1
      HO1     HCP1  0.4200   1
       C5   CC3263  0.0200   1
      H51     HCA2  0.0900   1
      H52     HCA2  0.0900   1
       O5   OC3C61 -0.4000   1
       C2   CC3161  0.1400   2
       H2     HCA1  0.0900   2
       O2    OC311 -0.6500   2
      HO2     HCP1  0.4200   2
       C3   CC3161  0.1400   3
       H3     HCA1  0.0900   3
       O3    OC311 -0.6500   3
      HO3     HCP1  0.4200   3
       C4   CC3161  0.1400   4
       H4     HCA1  0.0900   4
       O4    OC311 -0.6500   4
      HO4     HCP1  0.4200   4
  [ bonds ]
       C1    O1
       C1    H1
       O1   HO1
       C1    O5
       C1    C2
       C2    H2
       C2    O2
       O2   HO2
       C2    C3
       C3    H3
       C3    O3
       O3   HO3
       C3    C4
       C4    H4
       C4    O4
       O4   HO4
       C4    C5
       C5   H51
       C5   H52
       C5    O5

[ BALL ]
; 4C1 beta-D-allose
  [ atoms ]
       C1   CC3162  0.3400   1
       H1     HCA1  0.0900   1
       O1    OC311 -0.6500   1
      HO1     HCP1  0.4200   1
       C5   CC3163  0.1100   1
       H5     HCA1  0.0900   1
       O5   OC3C61 -0.4000   1
       C2   CC3161  0.1400   2
       H2     HCA1  0.0900   2
       O2    OC311 -0.6500   2
      HO2     HCP1  0.4200   2
       C3   CC3161  0.1400   3
       H3     HCA1  0.0900   3
       O3    OC311 -0.6500   3
      HO3     HCP1  0.4200   3
       C4   CC3161  0.1400   4
       H4     HCA1  0.0900   4
       O4    OC311 -0.6500   4
      HO4     HCP1  0.4200   4
       C6    CC321  0.0500   5
      H61     HCA2  0.0900   5
      H62     HCA2  0.0900   5
       O6    OC311 -0.6500   5
      HO6     HCP1  0.4200   5
  [ bonds ]
       C1    O1
       C1    H1
       O1   HO1
       C1    O5
       C1    C2
       C2    H2
       C2    O2
       O2   HO2
       C2    C3
       C3    H3
       C3    O3
       O3   HO3
       C3    C4
       C4    H4
       C4    O4
       O4   HO4
       C4    C5
       C5    H5
       C5    C6
       C6   H61
       C6   H62
       C6    O6
       O6   HO6
       C5    O5

[ BALT ]
; 4C1 beta-D-altrose
  [ atoms ]
       C1   CC3162  0.3400   1
       H1     HCA1  0.0900   1
       O1    OC311 -0.6500   1
      HO1     HCP1  0.4200   1
       C5   CC3163  0.1100   1
       H5     HCA1  0.0900   1
       O5   OC3C61 -0.4000   1
       C2   CC3161  0.1400   2
       H2     HCA1  0.0900   2
       O2    OC311 -0.6500   2
      HO2     HCP1  0.4200   2
       C3   CC3161  0.1400   3
       H3     HCA1  0.0900   3
       O3    OC311 -0.6500   3
      HO3     HCP1  0.4200   3
       C4   CC3161  0.1400   4
       H4     HCA1  0.0900   4
       O4    OC311 -0.6500   4
      HO4     HCP1  0.4200   4
       C6    CC321  0.0500   5
      H61     HCA2  0.0900   5
      H62     HCA2  0.0900   5
       O6    OC311 -0.6500   5
      HO6     HCP1  0.4200   5
  [ bonds ]
       C1    O1
       C1    H1
       O1   HO1
       C1    O5
       C1    C2
       C2    H2
       C2    O2
       O2   HO2
       C2    C3
       C3    H3
       C3    O3
       O3   HO3
       C3    C4
       C4    H4
       C4    O4
       O4   HO4
       C4    C5
       C5    H5
       C5    C6
       C6   H61
       C6   H62
       C6    O6
       O6   HO6
       C5    O5

[ BARB ]
; beta-Arabinose
  [ atoms ]
       O4   OC3C51 -0.4000   1
       C1   CC3152  0.3400   1
       H1     HCA1  0.0900   1
       O1    OC311 -0.6500   1
      HO1     HCP1  0.4200   1
       C4   CC3153  0.1100   1
       H4     HCA1  0.0900   1
       C5    CC321  0.0500   2
      H51     HCA2  0.0900   2
      H52     HCA2  0.0900   2
       O5    OC311 -0.6500   2
      HO5     HCP1  0.4200   2
       C2   CC3151  0.1400   3
       H2     HCA1  0.0900   3
       O2    OC311 -0.6500   3
      HO2     HCP1  0.4200   3
       C3   CC3151  0.1400   4
       H3     HCA1  0.0900   4
       O3    OC311 -0.6500   4
      HO3     HCP1  0.4200   4
  [ bonds ]
       O4    C1
       C1    H1
       C1    O1
       O1   HO1
       C1    C2
       C2    H2
       C2    O2
       O2   HO2
       C2    C3
       C3    H3
       C3    O3
       O3   HO3
       C3    C4
       C4    H4
       C4    C5
       C4    O4
       C5   H51
       C5   H52
       C5    O5
       O5   HO5

[ BDEO ]
; beta-Deoxy-Ribose
  [ atoms ]
       O4   OC3C51 -0.4000   1
       C1   CC3152  0.3400   1
       H1     HCA1  0.0900   1
       O1    OC311 -0.6500   1
      HO1     HCP1  0.4200   1
       C4   CC3153  0.1100   1
       H4     HCA1  0.0900   1
       C5    CC321  0.0500   2
      H51     HCA2  0.0900   2
      H52     HCA2  0.0900   2
       O5    OC311 -0.6500   2
      HO5     HCP1  0.4200   2
       C2   CC3251 -0.1800   3
      H21     HCA2  0.0900   3
      H22     HCA2  0.0900   3
       C3   CC3151  0.1400   4
       H3     HCA1  0.0900   4
       O3    OC311 -0.6500   4
      HO3     HCP1  0.4200   4
  [ bonds ]
       O4    C1
       C1    H1
       C1    O1
       O1   HO1
       C1    C2
       C2   H21
       C2   H22
       C2    C3
       C3    H3
       C3    O3
       O3   HO3
       C3    C4
       C4    H4
       C4    O4
       C4    C5
       C5   H51
       C5   H52
       C5    O5
       O5   HO5

[ BFRU ]
; beta-Fructofuranose
  [ atoms ]
       O5   OC3C51 -0.4000   1
       C2   CC3051  0.4300   1
       O2    OC311 -0.6500   1
      HO2     HCP1  0.4200   1
       C5   CC3153  0.1100   1
       H5     HCA1  0.0900   1
       C6    CC321  0.0500   2
      H61     HCA2  0.0900   2
      H62     HCA2  0.0900   2
       O6    OC311 -0.6500   2
      HO6     HCP1  0.4200   2
       C1    CC321  0.0500   3
      H11     HCA2  0.0900   3
      H12     HCA2  0.0900   3
       O1    OC311 -0.6500   3
      HO1     HCP1  0.4200   3
       C3   CC3151  0.1400   4
       H3     HCA1  0.0900   4
       O3    OC311 -0.6500   4
      HO3     HCP1  0.4200   4
       C4   CC3151  0.1400   5
       H4     HCA1  0.0900   5
       O4    OC311 -0.6500   5
      HO4     HCP1  0.4200   5
  [ bonds ]
       O5    C2
       C2    C1
       C2    O2
       O2   HO2
       C2    C3
       C3    H3
       C3    O3
       O3   HO3
       C3    C4
       C4    H4
       C4    O4
       O4   HO4
       C4    C5
       C5    H5
       C5    C6
       C5    O5
       C6   H61
       C6   H62
       C6    O6
       O6   HO6
       C1   H11
       C1   H12
       C1    O1
       O1   HO1

[ BFUC ]
; beta-L-fucose
  [ atoms ]
       C1   CC3162  0.3400   1
       H1     HCA1  0.0900   1
       O1    OC311 -0.6500   1
      HO1     HCP1  0.4200   1
       C5   CC3163  0.1100   1
       H5     HCA1  0.0900   1
       O5   OC3C61 -0.4000   1
       C2   CC3161  0.1400   2
       H2     HCA1  0.0900   2
       O2    OC311 -0.6500   2
      HO2     HCP1  0.4200   2
       C3   CC3161  0.1400   3
       H3     HCA1  0.0900   3
       O3    OC311 -0.6500   3
      HO3     HCP1  0.4200   3
       C4   CC3161  0.1400   4
       H4     HCA1  0.0900   4
       O4    OC311 -0.6500   4
      HO4     HCP1  0.4200   4
       C6    CC331 -0.2700   5
      H61     HCA3  0.0900   5
      H62     HCA3  0.0900   5
      H63     HCA3  0.0900   5
  [ bonds ]
       C1    O1
       C1    H1
       O1   HO1
       C1    O5
       C1    C2
       C2    H2
       C2    O2
       O2   HO2
       C2    C3
       C3    H3
       C3    O3
       O3   HO3
       C3    C4
       C4    H4
       C4    O4
       O4   HO4
       C4    C5
       C5    H5
       C5    C6
       C6   H61
       C6   H62
       C6   H63
       C5    O5

[ BGAL ]
; 4C1 beta-D-galactose
  [ atoms ]
       C1   CC3162  0.3400   1
       H1     HCA1  0.0900   1
       O1    OC311 -0.6500   1
      HO1     HCP1  0.4200   1
       C5   CC3163  0.1100   1
       H5     HCA1  0.0900   1
       O5   OC3C61 -0.4000   1
       C2   CC3161  0.1400   2
       H2     HCA1  0.0900   2
       O2    OC311 -0.6500   2
      HO2     HCP1  0.4200   2
       C3   CC3161  0.1400   3
       H3     HCA1  0.0900   3
       O3    OC311 -0.6500   3
      HO3     HCP1  0.4200   3
       C4   CC3161  0.1400   4
       H4     HCA1  0.0900   4
       O4    OC311 -0.6500   4
      HO4     HCP1  0.4200   4
       C6    CC321  0.0500   5
      H61     HCA2  0.0900   5
      H62     HCA2  0.0900   5
       O6    OC311 -0.6500   5
      HO6     HCP1  0.4200   5
  [ bonds ]
       C1    O1
       C1    H1
       O1   HO1
       C1    O5
       C1    C2
       C2    H2
       C2    O2
       O2   HO2
       C2    C3
       C3    H3
       C3    O3
       O3   HO3
       C3    C4
       C4    H4
       C4    O4
       O4   HO4
       C4    C5
       C5    H5
       C5    C6
       C6   H61
       C6   H62
       C6    O6
       O6   HO6
       C5    O5

[ BGALNA ]
; 2-acetyl-2-deoxy-beta-D-galactosamine
  [ atoms ]
       C1   CC3162  0.3400   1
       H1     HCA1  0.0900   1
       O1    OC311 -0.6500   1
      HO1     HCP1  0.4200   1
       C5   CC3163  0.1100   1
       H5     HCA1  0.0900   1
       O5   OC3C61 -0.4000   1
       C2   CC3161  0.0700   2
       H2     HCA1  0.0900   2
        N    NC2D1 -0.4700   2
       HN     HCP1  0.3100   2
        C    CC2O1  0.5100   3
        O    OC2D1 -0.5100   3
       CT    CC331 -0.2700   4
      HT1     HCA3  0.0900   4
      HT2     HCA3  0.0900   4
      HT3     HCA3  0.0900   4
       C3   CC3161  0.1400   5
       H3     HCA1  0.0900   5
       O3    OC311 -0.6500   5
      HO3     HCP1  0.4200   5
       C4   CC3161  0.1400   6
       H4     HCA1  0.0900   6
       O4    OC311 -0.6500   6
      HO4     HCP1  0.4200   6
       C6    CC321  0.0500   7
      H61     HCA2  0.0900   7
      H62     HCA2  0.0900   7
       O6    OC311 -0.6500   7
      HO6     HCP1  0.4200   7
  [ bonds ]
       C1    O1
       C1    H1
       O1   HO1
       C1    O5
       C1    C2
       C2    H2
       C2     N
        N    HN
       C2    C3
       C3    H3
       C3    O3
       O3   HO3
       C3    C4
       C4    H4
       C4    O4
       O4   HO4
       C4    C5
       C5    H5
       C5    C6
       C6   H61
       C6   H62
       C6    O6
       O6   HO6
       C5    O5
        N     C
        C     O
        C    CT
       CT   HT1
       CT   HT2
       CT   HT3
  [ impropers ]
        C    CT     N     O
        N     C    C2    HN

[ BGLC ]
; 4C1 beta-D-glucose
  [ atoms ]
       C1   CC3162  0.3400   1
       H1     HCA1  0.0900   1
       O1    OC311 -0.6500   1
      HO1     HCP1  0.4200   1
       C5   CC3163  0.1100   1
       H5     HCA1  0.0900   1
       O5   OC3C61 -0.4000   1
       C2   CC3161  0.1400   2
       H2     HCA1  0.0900   2
       O2    OC311 -0.6500   2
      HO2     HCP1  0.4200   2
       C3   CC3161  0.1400   3
       H3     HCA1  0.0900   3
       O3    OC311 -0.6500   3
      HO3     HCP1  0.4200   3
       C4   CC3161  0.1400   4
       H4     HCA1  0.0900   4
       O4    OC311 -0.6500   4
      HO4     HCP1  0.4200   4
       C6    CC321  0.0500   5
      H61     HCA2  0.0900   5
      H62     HCA2  0.0900   5
       O6    OC311 -0.6500   5
      HO6     HCP1  0.4200   5
  [ bonds ]
       C1    O1
       C1    H1
       O1   HO1
       C1    O5
       C1    C2
       C2    H2
       C2    O2
       O2   HO2
       C2    C3
       C3    H3
       C3    O3
       O3   HO3
       C3    C4
       C4    H4
       C4    O4
       O4   HO4
       C4    C5
       C5    H5
       C5    C6
       C6   H61
       C6   H62
       C6    O6
       O6   HO6
       C5    O5

[ BGLCA ]
; 4C1 beta-D-glucoronic acid
  [ atoms ]
       C1   CC3162  0.3400   1
       H1     HCA1  0.0900   1
       O1    OC311 -0.6500   1
      HO1     HCP1  0.4200   1
       C5   CC3163  0.1100   1
       H5     HCA1  0.0900   1
       O5   OC3C61 -0.4000   1
       C2   CC3161  0.1400   2
       H2     HCA1  0.0900   2
       O2    OC311 -0.6500   2
      HO2     HCP1  0.4200   2
       C3   CC3161  0.1400   3
       H3     HCA1  0.0900   3
       O3    OC311 -0.6500   3
      HO3     HCP1  0.4200   3
       C4   CC3161  0.1400   4
       H4     HCA1  0.0900   4
       O4    OC311 -0.6500   4
      HO4     HCP1  0.4200   4
       C6    CC2O2  0.5200   5
      O61    OC2D2 -0.7600   5
      O62    OC2D2 -0.7600   5
  [ bonds ]
       C1    O1
       C1    H1
       O1   HO1
       C1    O5
       C1    C2
       C2    H2
       C2    O2
       O2   HO2
       C2    C3
       C3    H3
       C3    O3
       O3   HO3
       C3    C4
       C4    H4
       C4    O4
       O4   HO4
       C4    C5
       C5    H5
       C5    C6
       C6   O61
       C6   O62
       C5    O5
  [ impropers ]
       C6    C5   O62   O61

[ BGLCA0 ]
; 4C1 beta-D-glucoronic acid
  [ atoms ]
       C1   CC3162  0.3400   1
       H1     HCA1  0.0900   1
       O1    OC311 -0.6500   1
      HO1     HCP1  0.4200   1
       C5   CC3163  0.1100   1
       H5     HCA1  0.0900   1
       O5   OC3C61 -0.4000   1
       C2   CC3161  0.1400   2
       H2     HCA1  0.0900   2
       O2    OC311 -0.6500   2
      HO2     HCP1  0.4200   2
       C3   CC3161  0.1400   3
       H3     HCA1  0.0900   3
       O3    OC311 -0.6500   3
      HO3     HCP1  0.4200   3
       C4   CC3161  0.1400   4
       H4     HCA1  0.0900   4
       O4    OC311 -0.6500   4
      HO4     HCP1  0.4200   4
       C6    CC2O2  0.0000   5
      O61    OC2D2  0.0000   5
      O62    OC2D2  0.0000   5
  [ bonds ]
       C1    O1
       C1    H1
       O1   HO1
       C1    O5
       C1    C2
       C2    H2
       C2    O2
       O2   HO2
       C2    C3
       C3    H3
       C3    O3
       O3   HO3
       C3    C4
       C4    H4
       C4    O4
       O4   HO4
       C4    C5
       C5    H5
       C5    C6
       C6   O61
       C6   O62
       C5    O5
  [ impropers ]
       C6    C5   O62   O61

[ BGLCN0 ]
; 2-acetyl-2-deoxy-beta-D-glucosamine
  [ atoms ]
       C1   CC3162  0.3400   1
       H1     HCA1  0.0900   1
       O1    OC311 -0.6500   1
      HO1     HCP1  0.4200   1
       C5   CC3163  0.1100   1
       H5     HCA1  0.0900   1
       O5   OC3C61 -0.4000   1
       C2   CC3161 -0.0900   2
       H2     HCA1  0.0900   2
        N    NC2D1  0.0000   2
       HN     HCP1  0.0000   2
        C    CC2O1  0.0000   3
        O    OC2D1  0.0000   3
       CT    CC331 -0.2700   4
      HT1     HCA3  0.0900   4
      HT2     HCA3  0.0900   4
      HT3     HCA3  0.0900   4
       C3   CC3161  0.1400   5
       H3     HCA1  0.0900   5
       O3    OC311 -0.6500   5
      HO3     HCP1  0.4200   5
       C4   CC3161  0.1400   6
       H4     HCA1  0.0900   6
       O4    OC311 -0.6500   6
      HO4     HCP1  0.4200   6
       C6    CC321  0.0500   7
      H61     HCA2  0.0900   7
      H62     HCA2  0.0900   7
       O6    OC311 -0.6500   7
      HO6     HCP1  0.4200   7
  [ bonds ]
       C1    O1
       C1    H1
       O1   HO1
       C1    O5
       C1    C2
       C2    H2
       C2     N
        N    HN
       C2    C3
       C3    H3
       C3    O3
       O3   HO3
       C3    C4
       C4    H4
       C4    O4
       O4   HO4
       C4    C5
       C5    H5
       C5    C6
       C6   H61
       C6   H62
       C6    O6
       O6   HO6
       C5    O5
        N     C
        C     O
        C    CT
       CT   HT1
       CT   HT2
       CT   HT3
  [ impropers ]
        C    CT     N     O
        N     C    C2    HN

[ BGLCNA ]
; 2-acetyl-2-deoxy-beta-D-glucosamine
  [ atoms ]
       C1   CC3162  0.3400   1
       H1     HCA1  0.0900   1
       O1    OC311 -0.6500   1
      HO1     HCP1  0.4200   1
       C5   CC3163  0.1100   1
       H5     HCA1  0.0900   1
       O5   OC3C61 -0.4000   1
       C2   CC3161  0.0700   2
       H2     HCA1  0.0900   2
        N    NC2D1 -0.4700   2
       HN     HCP1  0.3100   2
        C    CC2O1  0.5100   3
        O    OC2D1 -0.5100   3
       CT    CC331 -0.2700   4
      HT1     HCA3  0.0900   4
      HT2     HCA3  0.0900   4
      HT3     HCA3  0.0900   4
       C3   CC3161  0.1400   5
       H3     HCA1  0.0900   5
       O3    OC311 -0.6500   5
      HO3     HCP1  0.4200   5
       C4   CC3161  0.1400   6
       H4     HCA1  0.0900   6
       O4    OC311 -0.6500   6
      HO4     HCP1  0.4200   6
       C6    CC321  0.0500   7
      H61     HCA2  0.0900   7
      H62     HCA2  0.0900   7
       O6    OC311 -0.6500   7
      HO6     HCP1  0.4200   7
  [ bonds ]
       C1    O1
       C1    H1
       O1   HO1
       C1    O5
       C1    C2
       C2    H2
       C2     N
        N    HN
       C2    C3
       C3    H3
       C3    O3
       O3   HO3
       C3    C4
       C4    H4
       C4    O4
       O4   HO4
       C4    C5
       C5    H5
       C5    C6
       C6   H61
       C6   H62
       C6    O6
       O6   HO6
       C5    O5
        N     C
        C     O
        C    CT
       CT   HT1
       CT   HT2
       CT   HT3
  [ impropers ]
        C    CT     N     O
        N     C    C2    HN

[ BGUL ]
; 4C1 beta-D-gulose
  [ atoms ]
       C1   CC3162  0.3400   1
       H1     HCA1  0.0900   1
       O1    OC311 -0.6500   1
      HO1     HCP1  0.4200   1
       C5   CC3163  0.1100   1
       H5     HCA1  0.0900   1
       O5   OC3C61 -0.4000   1
       C2   CC3161  0.1400   2
       H2     HCA1  0.0900   2
       O2    OC311 -0.6500   2
      HO2     HCP1  0.4200   2
       C3   CC3161  0.1400   3
       H3     HCA1  0.0900   3
       O3    OC311 -0.6500   3
      HO3     HCP1  0.4200   3
       C4   CC3161  0.1400   4
       H4     HCA1  0.0900   4
       O4    OC311 -0.6500   4
      HO4     HCP1  0.4200   4
       C6    CC321  0.0500   5
      H61     HCA2  0.0900   5
      H62     HCA2  0.0900   5
       O6    OC311 -0.6500   5
      HO6     HCP1  0.4200   5
  [ bonds ]
       C1    O1
       C1    H1
       O1   HO1
       C1    O5
       C1    C2
       C2    H2
       C2    O2
       O2   HO2
       C2    C3
       C3    H3
       C3    O3
       O3   HO3
       C3    C4
       C4    H4
       C4    O4
       O4   HO4
       C4    C5
       C5    H5
       C5    C6
       C6   H61
       C6   H62
       C6    O6
       O6   HO6
       C5    O5

[ BIDO ]
; 4C1 beta-D-idose
  [ atoms ]
       C1   CC3162  0.3400   1
       H1     HCA1  0.0900   1
       O1    OC311 -0.6500   1
      HO1     HCP1  0.4200   1
       C5   CC3163  0.1100   1
       H5     HCA1  0.0900   1
       O5   OC3C61 -0.4000   1
       C2   CC3161  0.1400   2
       H2     HCA1  0.0900   2
       O2    OC311 -0.6500   2
      HO2     HCP1  0.4200   2
       C3   CC3161  0.1400   3
       H3     HCA1  0.0900   3
       O3    OC311 -0.6500   3
      HO3     HCP1  0.4200   3
       C4   CC3161  0.1400   4
       H4     HCA1  0.0900   4
       O4    OC311 -0.6500   4
      HO4     HCP1  0.4200   4
       C6    CC321  0.0500   5
      H61     HCA2  0.0900   5
      H62     HCA2  0.0900   5
       O6    OC311 -0.6500   5
      HO6     HCP1  0.4200   5
  [ bonds ]
       C1    O1
       C1    H1
       O1   HO1
       C1    O5
       C1    C2
       C2    H2
       C2    O2
       O2   HO2
       C2    C3
       C3    H3
       C3    O3
       O3   HO3
       C3    C4
       C4    H4
       C4    O4
       O4   HO4
       C4    C5
       C5    H5
       C5    C6
       C6   H61
       C6   H62
       C6    O6
       O6   HO6
       C5    O5

[ BIDOA ]
; beta-L-iduronic acid
  [ atoms ]
       C1   CC3162  0.3400   1
       H1     HCA1  0.0900   1
       O1    OC311 -0.6500   1
      HO1     HCP1  0.4200   1
       C5   CC3163  0.1100   1
       H5     HCA1  0.0900   1
       O5   OC3C61 -0.4000   1
       C2   CC3161  0.1400   2
       H2     HCA1  0.0900   2
       O2    OC311 -0.6500   2
      HO2     HCP1  0.4200   2
       C3   CC3161  0.1400   3
       H3     HCA1  0.0900   3
       O3    OC311 -0.6500   3
      HO3     HCP1  0.4200   3
       C4   CC3161  0.1400   4
       H4     HCA1  0.0900   4
       O4    OC311 -0.6500   4
      HO4     HCP1  0.4200   4
       C6    CC2O2  0.5200   5
      O61    OC2D2 -0.7600   5
      O62    OC2D2 -0.7600   5
  [ bonds ]
       C1    O1
       C1    H1
       O1   HO1
       C1    O5
       C1    C2
       C2    H2
       C2    O2
       O2   HO2
       C2    C3
       C3    H3
       C3    O3
       O3   HO3
       C3    C4
       C4    H4
       C4    O4
       O4   HO4
       C4    C5
       C5    H5
       C5    C6
       C6   O61
       C6   O62
       C5    O5
  [ impropers ]
       C6    C5   O62   O61

[ BLYF ]
; beta-Lyxofuranose
  [ atoms ]
       O4   OC3C51 -0.4000   1
       C1   CC3152  0.3400   1
       H1     HCA1  0.0900   1
       O1    OC311 -0.6500   1
      HO1     HCP1  0.4200   1
       C4   CC3153  0.1100   1
       H4     HCA1  0.0900   1
       C5    CC321  0.0500   2
      H51     HCA2  0.0900   2
      H52     HCA2  0.0900   2
       O5    OC311 -0.6500   2
      HO5     HCP1  0.4200   2
       C2   CC3151  0.1400   3
       H2     HCA1  0.0900   3
       O2    OC311 -0.6500   3
      HO2     HCP1  0.4200   3
       C3   CC3151  0.1400   4
       H3     HCA1  0.0900   4
       O3    OC311 -0.6500   4
      HO3     HCP1  0.4200   4
  [ bonds ]
       O4    C1
       C1    H1
       C1    O1
       O1   HO1
       C1    C2
       C2    H2
       C2    O2
       O2   HO2
       C2    C3
       C3    H3
       C3    O3
       O3   HO3
       C3    C4
       C4    H4
       C4    C5
       C4    O4
       C5   H51
       C5   H52
       C5    O5
       O5   HO5

[ BMAN ]
; 4C1 beta-D-mannose
  [ atoms ]
       C1   CC3162  0.3400   1
       H1     HCA1  0.0900   1
       O1    OC311 -0.6500   1
      HO1     HCP1  0.4200   1
       C5   CC3163  0.1100   1
       H5     HCA1  0.0900   1
       O5   OC3C61 -0.4000   1
       C2   CC3161  0.1400   2
       H2     HCA1  0.0900   2
       O2    OC311 -0.6500   2
      HO2     HCP1  0.4200   2
       C3   CC3161  0.1400   3
       H3     HCA1  0.0900   3
       O3    OC311 -0.6500   3
      HO3     HCP1  0.4200   3
       C4   CC3161  0.1400   4
       H4     HCA1  0.0900   4
       O4    OC311 -0.6500   4
      HO4     HCP1  0.4200   4
       C6    CC321  0.0500   5
      H61     HCA2  0.0900   5
      H62     HCA2  0.0900   5
       O6    OC311 -0.6500   5
      HO6     HCP1  0.4200   5
  [ bonds ]
       C1    O1
       C1    H1
       O1   HO1
       C1    O5
       C1    C2
       C2    H2
       C2    O2
       O2   HO2
       C2    C3
       C3    H3
       C3    O3
       O3   HO3
       C3    C4
       C4    H4
       C4    O4
       O4   HO4
       C4    C5
       C5    H5
       C5    C6
       C6   H61
       C6   H62
       C6    O6
       O6   HO6
       C5    O5

[ BNE5AC ]
; beta-Neu5Ac (N-acetyl-alpha-D-neuraminic acid)
  [ atoms ]
       C1    CC2O2  0.3000   1
      O11    OC2D2 -0.6000   1
      O12    OC2D2 -0.6000   1
       C2   CC3062  0.3300   1
       O2    OC311 -0.6500   1
      HO2     HCP1  0.4200   1
       C6   CC3163  0.1100   1
       H6     HCA1  0.0900   1
       O6   OC3C61 -0.4000   1
       C3   CC3261 -0.1800   2
      H31     HCA2  0.0900   2
      H32     HCA2  0.0900   2
       C4   CC3161  0.1400   3
       H4     HCA1  0.0900   3
       O4    OC311 -0.6500   3
      HO4     HCP1  0.4200   3
       C5   CC3161  0.0700   4
       H5     HCA1  0.0900   4
        N    NC2D1 -0.4700   4
       HN     HCP1  0.3100   4
        C    CC2O1  0.5100   5
        O    OC2D1 -0.5100   5
       CT    CC331 -0.2700   6
      HT1     HCA3  0.0900   6
      HT2     HCA3  0.0900   6
      HT3     HCA3  0.0900   6
       C7    CC312  0.1400   7
       H7     HCA1  0.0900   7
       O7    OC311 -0.6500   7
      HO7     HCP1  0.4200   7
       C8    CC312  0.1400   8
       H8     HCA1  0.0900   8
       O8    OC311 -0.6500   8
      HO8     HCP1  0.4200   8
       C9    CC322  0.0500   9
      H91     HCA2  0.0900   9
      H92     HCA2  0.0900   9
       O9    OC311 -0.6500   9
      HO9     HCP1  0.4200   9
  [ bonds ]
       C1   O11
       C1   O12
       C2    O2
       C2    C1
       O2   HO2
       C2    O6
       C2    C3
       C3   H31
       C3   H32
       C3    C4
       C4    H4
       C4    O4
       O4   HO4
       C4    C5
       C5    H5
       C5     N
        N    HN
        N     C
        C     O
        C    CT
       CT   HT1
       CT   HT2
       CT   HT3
       C5    C6
       C6    H6
       C6    C7
       C7    O7
       C7    H7
       C6    O6
       O7   HO7
       C7    C8
       C8    H8
       C8    O8
       O8   HO8
       C8    C9
       C9   H91
       C9   H92
       C9    O9
       O9   HO9
  [ impropers ]
        C    CT     N     O
        N     C    C5    HN
       C1    C2   O12   O11

[ BRHM ]
; beta-L-rhamnose
  [ atoms ]
       C1   CC3162  0.3400   1
       H1     HCA1  0.0900   1
       O1    OC311 -0.6500   1
      HO1     HCP1  0.4200   1
       C5   CC3163  0.1100   1
       H5     HCA1  0.0900   1
       O5   OC3C61 -0.4000   1
       C2   CC3161  0.1400   2
       H2     HCA1  0.0900   2
       O2    OC311 -0.6500   2
      HO2     HCP1  0.4200   2
       C3   CC3161  0.1400   3
       H3     HCA1  0.0900   3
       O3    OC311 -0.6500   3
      HO3     HCP1  0.4200   3
       C4   CC3161  0.1400   4
       H4     HCA1  0.0900   4
       O4    OC311 -0.6500   4
      HO4     HCP1  0.4200   4
       C6    CC331 -0.2700   5
      H61     HCA3  0.0900   5
      H62     HCA3  0.0900   5
      H63     HCA3  0.0900   5
  [ bonds ]
       C1    O1
       C1    H1
       O1   HO1
       C1    O5
       C1    C2
       C2    H2
       C2    O2
       O2   HO2
       C2    C3
       C3    H3
       C3    O3
       O3   HO3
       C3    C4
       C4    H4
       C4    O4
       O4   HO4
       C4    C5
       C5    H5
       C5    C6
       C6   H61
       C6   H62
       C6   H63
       C5    O5

[ BRIB ]
; beta-Ribose
  [ atoms ]
       O4   OC3C51 -0.4000   1
       C1   CC3152  0.3400   1
       H1     HCA1  0.0900   1
       O1    OC311 -0.6500   1
      HO1     HCP1  0.4200   1
       C4   CC3153  0.1100   1
       H4     HCA1  0.0900   1
       C5    CC321  0.0500   2
      H51     HCA2  0.0900   2
      H52     HCA2  0.0900   2
       O5    OC311 -0.6500   2
      HO5     HCP1  0.4200   2
       C2   CC3151  0.1400   3
       H2     HCA1  0.0900   3
       O2    OC311 -0.6500   3
      HO2     HCP1  0.4200   3
       C3   CC3151  0.1400   4
       H3     HCA1  0.0900   4
       O3    OC311 -0.6500   4
      HO3     HCP1  0.4200   4
  [ bonds ]
       O4    C1
       C1    H1
       C1    O1
       O1   HO1
       C1    C2
       C2    H2
       C2    O2
       O2   HO2
       C2    C3
       C3    H3
       C3    O3
       O3   HO3
       C3    C4
       C4    H4
       C4    C5
       C4    O4
       C5   H51
       C5   H52
       C5    O5
       O5   HO5

[ BTAL ]
; 4C1 beta-D-talose
  [ atoms ]
       C1   CC3162  0.3400   1
       H1     HCA1  0.0900   1
       O1    OC311 -0.6500   1
      HO1     HCP1  0.4200   1
       C5   CC3163  0.1100   1
       H5     HCA1  0.0900   1
       O5   OC3C61 -0.4000   1
       C2   CC3161  0.1400   2
       H2     HCA1  0.0900   2
       O2    OC311 -0.6500   2
      HO2     HCP1  0.4200   2
       C3   CC3161  0.1400   3
       H3     HCA1  0.0900   3
       O3    OC311 -0.6500   3
      HO3     HCP1  0.4200   3
       C4   CC3161  0.1400   4
       H4     HCA1  0.0900   4
       O4    OC311 -0.6500   4
      HO4     HCP1  0.4200   4
       C6    CC321  0.0500   5
      H61     HCA2  0.0900   5
      H62     HCA2  0.0900   5
       O6    OC311 -0.6500   5
      HO6     HCP1  0.4200   5
  [ bonds ]
       C1    O1
       C1    H1
       O1   HO1
       C1    O5
       C1    C2
       C2    H2
       C2    O2
       O2   HO2
       C2    C3
       C3    H3
       C3    O3
       O3   HO3
       C3    C4
       C4    H4
       C4    O4
       O4   HO4
       C4    C5
       C5    H5
       C5    C6
       C6   H61
       C6   H62
       C6    O6
       O6   HO6
       C5    O5

[ BXYF ]
; beta-Xylofuranose
  [ atoms ]
       O4   OC3C51 -0.4000   1
       C1   CC3152  0.3400   1
       H1     HCA1  0.0900   1
       O1    OC311 -0.6500   1
      HO1     HCP1  0.4200   1
       C4   CC3153  0.1100   1
       H4     HCA1  0.0900   1
       C5    CC321  0.0500   2
      H51     HCA2  0.0900   2
      H52     HCA2  0.0900   2
       O5    OC311 -0.6500   2
      HO5     HCP1  0.4200   2
       C2   CC3151  0.1400   3
       H2     HCA1  0.0900   3
       O2    OC311 -0.6500   3
      HO2     HCP1  0.4200   3
       C3   CC3151  0.1400   4
       H3     HCA1  0.0900   4
       O3    OC311 -0.6500   4
      HO3     HCP1  0.4200   4
  [ bonds ]
       O4    C1
       C1    H1
       C1    O1
       O1   HO1
       C1    C2
       C2    H2
       C2    O2
       O2   HO2
       C2    C3
       C3    H3
       C3    O3
       O3   HO3
       C3    C4
       C4    H4
       C4    C5
       C4    O4
       C5   H51
       C5   H52
       C5    O5
       O5   HO5

[ BXYL ]
; beta-D-xylose (b-glucose w/o exocyclic moiety) og
  [ atoms ]
       C1   CC3162  0.3400   1
       H1     HCA1  0.0900   1
       O1    OC311 -0.6500   1
      HO1     HCP1  0.4200   1
       C5   CC3263  0.0200   1
      H51     HCA2  0.0900   1
      H52     HCA2  0.0900   1
       O5   OC3C61 -0.4000   1
       C2   CC3161  0.1400   2
       H2     HCA1  0.0900   2
       O2    OC311 -0.6500   2
      HO2     HCP1  0.4200   2
       C3   CC3161  0.1400   3
       H3     HCA1  0.0900   3
       O3    OC311 -0.6500   3
      HO3     HCP1  0.4200   3
       C4   CC3161  0.1400   4
       H4     HCA1  0.0900   4
       O4    OC311 -0.6500   4
      HO4     HCP1  0.4200   4
  [ bonds ]
       C1    O1
       C1    H1
       O1   HO1
       C1    O5
       C1    C2
       C2    H2
       C2    O2
       O2   HO2
       C2    C3
       C3    H3
       C3    O3
       O3   HO3
       C3    C4
       C4    H4
       C4    O4
       O4   HO4
       C4    C5
       C5   H51
       C5   H52
       C5    O5

[ DALTOL ]
; D-ALTritOL (same as talitol)
  [ atoms ]
       C1    CC322  0.0500   1
      H11     HCA2  0.0900   1
      H12     HCA2  0.0900   1
       O1    OC311 -0.6500   1
      HO1     HCP1  0.4200   1
       C2    CC312  0.1400   2
       H2     HCA1  0.0900   2
       O2    OC311 -0.6500   2
      HO2     HCP1  0.4200   2
       C3    CC312  0.1400   3
       H3     HCA1  0.0900   3
       O3    OC311 -0.6500   3
      HO3     HCP1  0.4200   3
       C4    CC312  0.1400   4
       H4     HCA1  0.0900   4
       O4    OC311 -0.6500   4
      HO4     HCP1  0.4200   4
       C5    CC312  0.1400   5
       H5     HCA1  0.0900   5
       O5    OC311 -0.6500   5
      HO5     HCP1  0.4200   5
       C6    CC322  0.0500   6
      H61     HCA2  0.0900   6
      H62     HCA2  0.0900   6
       O6    OC311 -0.6500   6
      HO6     HCP1  0.4200   6
  [ bonds ]
       C1    O1
       C1   H11
       O1   HO1
       C1   H12
       C1    C2
       C2    H2
       C2    O2
       O2   HO2
       C2    C3
       C3    H3
       C3    O3
       O3   HO3
       C3    C4
       C4    H4
       C4    O4
       O4   HO4
       C4    C5
       C5    H5
       C5    C6
       C6   H61
       C6   H62
       C6    O6
       O6   HO6
       C5    O5
       O5   HO5

[ DARAOL ]
; D-ARAbitOL (same as lyxitol)
  [ atoms ]
       C1    CC322  0.0500   1
      H11     HCA2  0.0900   1
      H12     HCA2  0.0900   1
       O1    OC311 -0.6500   1
      HO1     HCP1  0.4200   1
       C2    CC312  0.1400   2
       H2     HCA1  0.0900   2
       O2    OC311 -0.6500   2
      HO2     HCP1  0.4200   2
       C3    CC312  0.1400   3
       H3     HCA1  0.0900   3
       O3    OC311 -0.6500   3
      HO3     HCP1  0.4200   3
       C4    CC312  0.1400   4
       H4     HCA1  0.0900   4
       O4    OC311 -0.6500   4
      HO4     HCP1  0.4200   4
       C5    CC322  0.0500   5
      H51     HCA2  0.0900   5
      H52     HCA2  0.0900   5
       O5    OC311 -0.6500   5
      HO5     HCP1  0.4200   5
  [ bonds ]
       C1    O1
       C1   H11
       O1   HO1
       C1   H12
       C1    C2
       C2    H2
       C2    O2
       O2   HO2
       C2    C3
       C3    H3
       C3    O3
       O3   HO3
       C3    C4
       C4    H4
       C4    O4
       O4   HO4
       C4    C5
       C5   H51
       C5    O5
       O5   HO5
       C5   H52

[ DGLUOL ]
; D-GLUcitOL (sorbitol)
  [ atoms ]
       C1    CC322  0.0500   1
      H11     HCA2  0.0900   1
      H12     HCA2  0.0900   1
       O1    OC311 -0.6500   1
      HO1     HCP1  0.4200   1
       C2    CC312  0.1400   2
       H2     HCA1  0.0900   2
       O2    OC311 -0.6500   2
      HO2     HCP1  0.4200   2
       C3    CC312  0.1400   3
       H3     HCA1  0.0900   3
       O3    OC311 -0.6500   3
      HO3     HCP1  0.4200   3
       C4    CC312  0.1400   4
       H4     HCA1  0.0900   4
       O4    OC311 -0.6500   4
      HO4     HCP1  0.4200   4
       C5    CC312  0.1400   5
       H5     HCA1  0.0900   5
       O5    OC311 -0.6500   5
      HO5     HCP1  0.4200   5
       C6    CC322  0.0500   6
      H61     HCA2  0.0900   6
      H62     HCA2  0.0900   6
       O6    OC311 -0.6500   6
      HO6     HCP1  0.4200   6
  [ bonds ]
       C1    O1
       C1   H11
       O1   HO1
       C1   H12
       C1    C2
       C2    H2
       C2    O2
       O2   HO2
       C2    C3
       C3    H3
       C3    O3
       O3   HO3
       C3    C4
       C4    H4
       C4    O4
       O4   HO4
       C4    C5
       C5    H5
       C5    C6
       C6   H61
       C6   H62
       C6    O6
       O6   HO6
       C5    O5
       O5   HO5

[ DGULOL ]
; D-GULitOL
  [ atoms ]
       C1    CC322  0.0500   1
      H11     HCA2  0.0900   1
      H12     HCA2  0.0900   1
       O1    OC311 -0.6500   1
      HO1     HCP1  0.4200   1
       C2    CC312  0.1400   2
       H2     HCA1  0.0900   2
       O2    OC311 -0.6500   2
      HO2     HCP1  0.4200   2
       C3    CC312  0.1400   3
       H3     HCA1  0.0900   3
       O3    OC311 -0.6500   3
      HO3     HCP1  0.4200   3
       C4    CC312  0.1400   4
       H4     HCA1  0.0900   4
       O4    OC311 -0.6500   4
      HO4     HCP1  0.4200   4
       C5    CC312  0.1400   5
       H5     HCA1  0.0900   5
       O5    OC311 -0.6500   5
      HO5     HCP1  0.4200   5
       C6    CC322  0.0500   6
      H61     HCA2  0.0900   6
      H62     HCA2  0.0900   6
       O6    OC311 -0.6500   6
      HO6     HCP1  0.4200   6
  [ bonds ]
       C1    O1
       C1   H11
       O1   HO1
       C1   H12
       C1    C2
       C2    H2
       C2    O2
       O2   HO2
       C2    C3
       C3    H3
       C3    O3
       O3   HO3
       C3    C4
       C4    H4
       C4    O4
       O4   HO4
       C4    C5
       C5    H5
       C5    C6
       C6   H61
       C6   H62
       C6    O6
       O6   HO6
       C5    O5
       O5   HO5

[ DIDIOL ]
; D-IDItOL
  [ atoms ]
       C1    CC322  0.0500   1
      H11     HCA2  0.0900   1
      H12     HCA2  0.0900   1
       O1    OC311 -0.6500   1
      HO1     HCP1  0.4200   1
       C2    CC312  0.1400   2
       H2     HCA1  0.0900   2
       O2    OC311 -0.6500   2
      HO2     HCP1  0.4200   2
       C3    CC312  0.1400   3
       H3     HCA1  0.0900   3
       O3    OC311 -0.6500   3
      HO3     HCP1  0.4200   3
       C4    CC312  0.1400   4
       H4     HCA1  0.0900   4
       O4    OC311 -0.6500   4
      HO4     HCP1  0.4200   4
       C5    CC312  0.1400   5
       H5     HCA1  0.0900   5
       O5    OC311 -0.6500   5
      HO5     HCP1  0.4200   5
       C6    CC322  0.0500   6
      H61     HCA2  0.0900   6
      H62     HCA2  0.0900   6
       O6    OC311 -0.6500   6
      HO6     HCP1  0.4200   6
  [ bonds ]
       C1    O1
       C1   H11
       O1   HO1
       C1   H12
       C1    C2
       C2    H2
       C2    O2
       O2   HO2
       C2    C3
       C3    H3
       C3    O3
       O3   HO3
       C3    C4
       C4    H4
       C4    O4
       O4   HO4
       C4    C5
       C5    H5
       C5    C6
       C6   H61
       C6   H62
       C6    O6
       O6   HO6
       C5    O5
       O5   HO5

[ DMANOL ]
; D-MANnitOL
  [ atoms ]
       C1    CC322  0.0500   1
      H11     HCA2  0.0900   1
      H12     HCA2  0.0900   1
       O1    OC311 -0.6500   1
      HO1     HCP1  0.4200   1
       C2    CC312  0.1400   2
       H2     HCA1  0.0900   2
       O2    OC311 -0.6500   2
      HO2     HCP1  0.4200   2
       C3    CC312  0.1400   3
       H3     HCA1  0.0900   3
       O3    OC311 -0.6500   3
      HO3     HCP1  0.4200   3
       C4    CC312  0.1400   4
       H4     HCA1  0.0900   4
       O4    OC311 -0.6500   4
      HO4     HCP1  0.4200   4
       C5    CC312  0.1400   5
       H5     HCA1  0.0900   5
       O5    OC311 -0.6500   5
      HO5     HCP1  0.4200   5
       C6    CC322  0.0500   6
      H61     HCA2  0.0900   6
      H62     HCA2  0.0900   6
       O6    OC311 -0.6500   6
      HO6     HCP1  0.4200   6
  [ bonds ]
       C1    O1
       C1   H11
       O1   HO1
       C1   H12
       C1    C2
       C2    H2
       C2    O2
       O2   HO2
       C2    C3
       C3    H3
       C3    O3
       O3   HO3
       C3    C4
       C4    H4
       C4    O4
       O4   HO4
       C4    C5
       C5    H5
       C5    C6
       C6   H61
       C6   H62
       C6    O6
       O6   HO6
       C5    O5
       O5   HO5

[ DTHROL ]
; D-THReitOL
  [ atoms ]
       C1    CC322  0.0500   1
      H11     HCA2  0.0900   1
      H12     HCA2  0.0900   1
       O1    OC311 -0.6500   1
      HO1     HCP1  0.4200   1
       C2    CC312  0.1400   2
       H2     HCA1  0.0900   2
       O2    OC311 -0.6500   2
      HO2     HCP1  0.4200   2
       C3    CC312  0.1400   3
       H3     HCA1  0.0900   3
       O3    OC311 -0.6500   3
      HO3     HCP1  0.4200   3
       C4    CC322  0.0500   4
      H41     HCA2  0.0900   4
      H42     HCA2  0.0900   4
       O4    OC311 -0.6500   4
      HO4     HCP1  0.4200   4
  [ bonds ]
       C1    O1
       C1   H11
       O1   HO1
       C1   H12
       C1    C2
       C2    H2
       C2    O2
       O2   HO2
       C2    C3
       C3    H3
       C3    O3
       O3   HO3
       C3    C4
       C4   H41
       C4    O4
       O4   HO4
       C4   H42

[ INI1 ]
; cyclic  myi-inositol
  [ atoms ]
       C1   CC3161  0.1400   1
       H1     HCA1  0.0900   1
       O1    OC311 -0.6500   1
      HO1     HCP1  0.4200   1
       C2   CC3161  0.1400   2
       H2     HCA1  0.0900   2
       O2    OC311 -0.6500   2
      HO2     HCP1  0.4200   2
       C3   CC3161  0.1400   3
       H3     HCA1  0.0900   3
       O3    OC311 -0.6500   3
      HO3     HCP1  0.4200   3
       C4   CC3161  0.1400   4
       H4     HCA1  0.0900   4
       O4    OC311 -0.6500   4
      HO4     HCP1  0.4200   4
       C5   CC3161  0.1400   5
       H5     HCA1  0.0900   5
       O5    OC311 -0.6500   5
      HO5     HCP1  0.4200   5
       C6   CC3161  0.1400   6
       H6     HCA1  0.0900   6
       O6    OC311 -0.6500   6
      HO6     HCP1  0.4200   6
  [ bonds ]
       C1    O1
       C1    H1
       O1   HO1
       C1    C6
       C1    C2
       C2    H2
       C2    O2
       O2   HO2
       C2    C3
       C3    H3
       C3    O3
       O3   HO3
       C3    C4
       C4    H4
       C4    O4
       O4   HO4
       C4    C5
       C5    H5
       C5    C6
       C6    H6
       C6    O6
       O6   HO6
       C5    O5
       O5   HO5

[ INI2 ]
; cyclic  epi-inositol
  [ atoms ]
       C1   CC3161  0.1400   1
       H1     HCA1  0.0900   1
       O1    OC311 -0.6500   1
      HO1     HCP1  0.4200   1
       C5   CC3161  0.1400   2
       H5     HCA1  0.0900   2
       O5    OC311 -0.6500   2
      HO5     HCP1  0.4200   2
       C2   CC3161  0.1400   3
       H2     HCA1  0.0900   3
       O2    OC311 -0.6500   3
      HO2     HCP1  0.4200   3
       C3   CC3161  0.1400   4
       H3     HCA1  0.0900   4
       O3    OC311 -0.6500   4
      HO3     HCP1  0.4200   4
       C4   CC3161  0.1400   5
       H4     HCA1  0.0900   5
       O4    OC311 -0.6500   5
      HO4     HCP1  0.4200   5
       C6   CC3161  0.1400   6
       H6     HCA1  0.0900   6
       O6    OC311 -0.6500   6
      HO6     HCP1  0.4200   6
  [ bonds ]
       C1    O1
       C1    H1
       O1   HO1
       C1    C6
       C1    C2
       C2    H2
       C2    O2
       O2   HO2
       C2    C3
       C3    H3
       C3    O3
       O3   HO3
       C3    C4
       C4    H4
       C4    O4
       O4   HO4
       C4    C5
       C5    H5
       C5    C6
       C6    H6
       C6    O6
       O6   HO6
       C5    O5
       O5   HO5

[ INI3 ]
; cyclic  allo-inositol
  [ atoms ]
       C1   CC3161  0.1400   1
       H1     HCA1  0.0900   1
       O1    OC311 -0.6500   1
      HO1     HCP1  0.4200   1
       C5   CC3161  0.1400   2
       H5     HCA1  0.0900   2
       O5    OC311 -0.6500   2
      HO5     HCP1  0.4200   2
       C2   CC3161  0.1400   3
       H2     HCA1  0.0900   3
       O2    OC311 -0.6500   3
      HO2     HCP1  0.4200   3
       C3   CC3161  0.1400   4
       H3     HCA1  0.0900   4
       O3    OC311 -0.6500   4
      HO3     HCP1  0.4200   4
       C4   CC3161  0.1400   5
       H4     HCA1  0.0900   5
       O4    OC311 -0.6500   5
      HO4     HCP1  0.4200   5
       C6   CC3161  0.1400   6
       H6     HCA1  0.0900   6
       O6    OC311 -0.6500   6
      HO6     HCP1  0.4200   6
  [ bonds ]
       C1    O1
       C1    H1
       O1   HO1
       C1    C6
       C1    C2
       C2    H2
       C2    O2
       O2   HO2
       C2    C3
       C3    H3
       C3    O3
       O3   HO3
       C3    C4
       C4    H4
       C4    O4
       O4   HO4
       C4    C5
       C5    H5
       C5    C6
       C6    H6
       C6    O6
       O6   HO6
       C5    O5
       O5   HO5

[ INI4 ]
; cyclic  l-chiro-inositol
  [ atoms ]
       C1   CC3161  0.1400   1
       H1     HCA1  0.0900   1
       O1    OC311 -0.6500   1
      HO1     HCP1  0.4200   1
       C5   CC3161  0.1400   2
       H5     HCA1  0.0900   2
       O5    OC311 -0.6500   2
      HO5     HCP1  0.4200   2
       C2   CC3161  0.1400   3
       H2     HCA1  0.0900   3
       O2    OC311 -0.6500   3
      HO2     HCP1  0.4200   3
       C3   CC3161  0.1400   4
       H3     HCA1  0.0900   4
       O3    OC311 -0.6500   4
      HO3     HCP1  0.4200   4
       C4   CC3161  0.1400   5
       H4     HCA1  0.0900   5
       O4    OC311 -0.6500   5
      HO4     HCP1  0.4200   5
       C6   CC3161  0.1400   6
       H6     HCA1  0.0900   6
       O6    OC311 -0.6500   6
      HO6     HCP1  0.4200   6
  [ bonds ]
       C1    O1
       C1    H1
       O1   HO1
       C1    C6
       C1    C2
       C2    H2
       C2    O2
       O2   HO2
       C2    C3
       C3    H3
       C3    O3
       O3   HO3
       C3    C4
       C4    H4
       C4    O4
       O4   HO4
       C4    C5
       C5    H5
       C5    C6
       C6    H6
       C6    O6
       O6   HO6
       C5    O5
       O5   HO5

[ INI5 ]
; cyclic  muco-inositol
  [ atoms ]
       C1   CC3161  0.1400   1
       H1     HCA1  0.0900   1
       O1    OC311 -0.6500   1
      HO1     HCP1  0.4200   1
       C5   CC3161  0.1400   2
       H5     HCA1  0.0900   2
       O5    OC311 -0.6500   2
      HO5     HCP1  0.4200   2
       C2   CC3161  0.1400   3
       H2     HCA1  0.0900   3
       O2    OC311 -0.6500   3
      HO2     HCP1  0.4200   3
       C3   CC3161  0.1400   4
       H3     HCA1  0.0900   4
       O3    OC311 -0.6500   4
      HO3     HCP1  0.4200   4
       C4   CC3161  0.1400   5
       H4     HCA1  0.0900   5
       O4    OC311 -0.6500   5
      HO4     HCP1  0.4200   5
       C6   CC3161  0.1400   6
       H6     HCA1  0.0900   6
       O6    OC311 -0.6500   6
      HO6     HCP1  0.4200   6
  [ bonds ]
       C1    O1
       C1    H1
       O1   HO1
       C1    C6
       C1    C2
       C2    H2
       C2    O2
       O2   HO2
       C2    C3
       C3    H3
       C3    O3
       O3   HO3
       C3    C4
       C4    H4
       C4    O4
       O4   HO4
       C4    C5
       C5    H5
       C5    C6
       C6    H6
       C6    O6
       O6   HO6
       C5    O5
       O5   HO5

[ LALTOL ]
; L-ALTritOL (same as talitol)
  [ atoms ]
       C1    CC322  0.0500   1
      H11     HCA2  0.0900   1
      H12     HCA2  0.0900   1
       O1    OC311 -0.6500   1
      HO1     HCP1  0.4200   1
       C2    CC312  0.1400   2
       H2     HCA1  0.0900   2
       O2    OC311 -0.6500   2
      HO2     HCP1  0.4200   2
       C3    CC312  0.1400   3
       H3     HCA1  0.0900   3
       O3    OC311 -0.6500   3
      HO3     HCP1  0.4200   3
       C4    CC312  0.1400   4
       H4     HCA1  0.0900   4
       O4    OC311 -0.6500   4
      HO4     HCP1  0.4200   4
       C5    CC312  0.1400   5
       H5     HCA1  0.0900   5
       O5    OC311 -0.6500   5
      HO5     HCP1  0.4200   5
       C6    CC322  0.0500   6
      H61     HCA2  0.0900   6
      H62     HCA2  0.0900   6
       O6    OC311 -0.6500   6
      HO6     HCP1  0.4200   6
  [ bonds ]
       C1    O1
       C1   H11
       O1   HO1
       C1   H12
       C1    C2
       C2    H2
       C2    O2
       O2   HO2
       C2    C3
       C3    H3
       C3    O3
       O3   HO3
       C3    C4
       C4    H4
       C4    O4
       O4   HO4
       C4    C5
       C5    H5
       C5    C6
       C6   H61
       C6   H62
       C6    O6
       O6   HO6
       C5    O5
       O5   HO5

[ LARAOL ]
; L-ARAbitOL (same as lyxitol)
  [ atoms ]
       C1    CC322  0.0500   1
      H11     HCA2  0.0900   1
      H12     HCA2  0.0900   1
       O1    OC311 -0.6500   1
      HO1     HCP1  0.4200   1
       C2    CC312  0.1400   2
       H2     HCA1  0.0900   2
       O2    OC311 -0.6500   2
      HO2     HCP1  0.4200   2
       C3    CC312  0.1400   3
       H3     HCA1  0.0900   3
       O3    OC311 -0.6500   3
      HO3     HCP1  0.4200   3
       C4    CC312  0.1400   4
       H4     HCA1  0.0900   4
       O4    OC311 -0.6500   4
      HO4     HCP1  0.4200   4
       C5    CC322  0.0500   5
      H51     HCA2  0.0900   5
      H52     HCA2  0.0900   5
       O5    OC311 -0.6500   5
      HO5     HCP1  0.4200   5
  [ bonds ]
       C1    O1
       C1   H11
       O1   HO1
       C1   H12
       C1    C2
       C2    H2
       C2    O2
       O2   HO2
       C2    C3
       C3    H3
       C3    O3
       O3   HO3
       C3    C4
       C4    H4
       C4    O4
       O4   HO4
       C4    C5
       C5   H51
       C5    O5
       O5   HO5
       C5   H52

[ LGLUOL ]
; L-GLUcitOL
  [ atoms ]
       C1    CC322  0.0500   1
      H11     HCA2  0.0900   1
      H12     HCA2  0.0900   1
       O1    OC311 -0.6500   1
      HO1     HCP1  0.4200   1
       C2    CC312  0.1400   2
       H2     HCA1  0.0900   2
       O2    OC311 -0.6500   2
      HO2     HCP1  0.4200   2
       C3    CC312  0.1400   3
       H3     HCA1  0.0900   3
       O3    OC311 -0.6500   3
      HO3     HCP1  0.4200   3
       C4    CC312  0.1400   4
       H4     HCA1  0.0900   4
       O4    OC311 -0.6500   4
      HO4     HCP1  0.4200   4
       C5    CC312  0.1400   5
       H5     HCA1  0.0900   5
       O5    OC311 -0.6500   5
      HO5     HCP1  0.4200   5
       C6    CC322  0.0500   6
      H61     HCA2  0.0900   6
      H62     HCA2  0.0900   6
       O6    OC311 -0.6500   6
      HO6     HCP1  0.4200   6
  [ bonds ]
       C1    O1
       C1   H11
       O1   HO1
       C1   H12
       C1    C2
       C2    H2
       C2    O2
       O2   HO2
       C2    C3
       C3    H3
       C3    O3
       O3   HO3
       C3    C4
       C4    H4
       C4    O4
       O4   HO4
       C4    C5
       C5    H5
       C5    C6
       C6   H61
       C6   H62
       C6    O6
       O6   HO6
       C5    O5
       O5   HO5

[ LGULOL ]
; L-GULitOL
  [ atoms ]
       C1    CC322  0.0500   1
      H11     HCA2  0.0900   1
      H12     HCA2  0.0900   1
       O1    OC311 -0.6500   1
      HO1     HCP1  0.4200   1
       C2    CC312  0.1400   2
       H2     HCA1  0.0900   2
       O2    OC311 -0.6500   2
      HO2     HCP1  0.4200   2
       C3    CC312  0.1400   3
       H3     HCA1  0.0900   3
       O3    OC311 -0.6500   3
      HO3     HCP1  0.4200   3
       C4    CC312  0.1400   4
       H4     HCA1  0.0900   4
       O4    OC311 -0.6500   4
      HO4     HCP1  0.4200   4
       C5    CC312  0.1400   5
       H5     HCA1  0.0900   5
       O5    OC311 -0.6500   5
      HO5     HCP1  0.4200   5
       C6    CC322  0.0500   6
      H61     HCA2  0.0900   6
      H62     HCA2  0.0900   6
       O6    OC311 -0.6500   6
      HO6     HCP1  0.4200   6
  [ bonds ]
       C1    O1
       C1   H11
       O1   HO1
       C1   H12
       C1    C2
       C2    H2
       C2    O2
       O2   HO2
       C2    C3
       C3    H3
       C3    O3
       O3   HO3
       C3    C4
       C4    H4
       C4    O4
       O4   HO4
       C4    C5
       C5    H5
       C5    C6
       C6   H61
       C6   H62
       C6    O6
       O6   HO6
       C5    O5
       O5   HO5

[ LIDIOL ]
; L-IDItOL
  [ atoms ]
       C1    CC322  0.0500   1
      H11     HCA2  0.0900   1
      H12     HCA2  0.0900   1
       O1    OC311 -0.6500   1
      HO1     HCP1  0.4200   1
       C2    CC312  0.1400   2
       H2     HCA1  0.0900   2
       O2    OC311 -0.6500   2
      HO2     HCP1  0.4200   2
       C3    CC312  0.1400   3
       H3     HCA1  0.0900   3
       O3    OC311 -0.6500   3
      HO3     HCP1  0.4200   3
       C4    CC312  0.1400   4
       H4     HCA1  0.0900   4
       O4    OC311 -0.6500   4
      HO4     HCP1  0.4200   4
       C5    CC312  0.1400   5
       H5     HCA1  0.0900   5
       O5    OC311 -0.6500   5
      HO5     HCP1  0.4200   5
       C6    CC322  0.0500   6
      H61     HCA2  0.0900   6
      H62     HCA2  0.0900   6
       O6    OC311 -0.6500   6
      HO6     HCP1  0.4200   6
  [ bonds ]
       C1    O1
       C1   H11
       O1   HO1
       C1   H12
       C1    C2
       C2    H2
       C2    O2
       O2   HO2
       C2    C3
       C3    H3
       C3    O3
       O3   HO3
       C3    C4
       C4    H4
       C4    O4
       O4   HO4
       C4    C5
       C5    H5
       C5    C6
       C6   H61
       C6   H62
       C6    O6
       O6   HO6
       C5    O5
       O5   HO5

[ LMANOL ]
; L-MANnitOL
  [ atoms ]
       C1    CC322  0.0500   1
      H11     HCA2  0.0900   1
      H12     HCA2  0.0900   1
       O1    OC311 -0.6500   1
      HO1     HCP1  0.4200   1
       C2    CC312  0.1400   2
       H2     HCA1  0.0900   2
       O2    OC311 -0.6500   2
      HO2     HCP1  0.4200   2
       C3    CC312  0.1400   3
       H3     HCA1  0.0900   3
       O3    OC311 -0.6500   3
      HO3     HCP1  0.4200   3
       C4    CC312  0.1400   4
       H4     HCA1  0.0900   4
       O4    OC311 -0.6500   4
      HO4     HCP1  0.4200   4
       C5    CC312  0.1400   5
       H5     HCA1  0.0900   5
       O5    OC311 -0.6500   5
      HO5     HCP1  0.4200   5
       C6    CC322  0.0500   6
      H61     HCA2  0.0900   6
      H62     HCA2  0.0900   6
       O6    OC311 -0.6500   6
      HO6     HCP1  0.4200   6
  [ bonds ]
       C1    O1
       C1   H11
       O1   HO1
       C1   H12
       C1    C2
       C2    H2
       C2    O2
       O2   HO2
       C2    C3
       C3    H3
       C3    O3
       O3   HO3
       C3    C4
       C4    H4
       C4    O4
       O4   HO4
       C4    C5
       C5    H5
       C5    C6
       C6   H61
       C6   H62
       C6    O6
       O6   HO6
       C5    O5
       O5   HO5

[ LTHROL ]
; L-THReitOL
  [ atoms ]
       C1    CC322  0.0500   1
      H11     HCA2  0.0900   1
      H12     HCA2  0.0900   1
       O1    OC311 -0.6500   1
      HO1     HCP1  0.4200   1
       C2    CC312  0.1400   2
       H2     HCA1  0.0900   2
       O2    OC311 -0.6500   2
      HO2     HCP1  0.4200   2
       C3    CC312  0.1400   3
       H3     HCA1  0.0900   3
       O3    OC311 -0.6500   3
      HO3     HCP1  0.4200   3
       C4    CC322  0.0500   4
      H41     HCA2  0.0900   4
      H42     HCA2  0.0900   4
       O4    OC311 -0.6500   4
      HO4     HCP1  0.4200   4
  [ bonds ]
       C1    O1
       C1   H11
       O1   HO1
       C1   H12
       C1    C2
       C2    H2
       C2    O2
       O2   HO2
       C2    C3
       C3    H3
       C3    O3
       O3   HO3
       C3    C4
       C4   H41
       C4    O4
       O4   HO4
       C4   H42

[ MALLOL ]
; Meso-ALLitOL
  [ atoms ]
       C1    CC322  0.0500   1
      H11     HCA2  0.0900   1
      H12     HCA2  0.0900   1
       O1    OC311 -0.6500   1
      HO1     HCP1  0.4200   1
       C2    CC312  0.1400   2
       H2     HCA1  0.0900   2
       O2    OC311 -0.6500   2
      HO2     HCP1  0.4200   2
       C3    CC312  0.1400   3
       H3     HCA1  0.0900   3
       O3    OC311 -0.6500   3
      HO3     HCP1  0.4200   3
       C4    CC312  0.1400   4
       H4     HCA1  0.0900   4
       O4    OC311 -0.6500   4
      HO4     HCP1  0.4200   4
       C5    CC312  0.1400   5
       H5     HCA1  0.0900   5
       O5    OC311 -0.6500   5
      HO5     HCP1  0.4200   5
       C6    CC322  0.0500   6
      H61     HCA2  0.0900   6
      H62     HCA2  0.0900   6
       O6    OC311 -0.6500   6
      HO6     HCP1  0.4200   6
  [ bonds ]
       C1    O1
       C1   H11
       O1   HO1
       C1   H12
       C1    C2
       C2    H2
       C2    O2
       O2   HO2
       C2    C3
       C3    H3
       C3    O3
       O3   HO3
       C3    C4
       C4    H4
       C4    O4
       O4   HO4
       C4    C5
       C5    H5
       C5    C6
       C6   H61
       C6   H62
       C6    O6
       O6   HO6
       C5    O5
       O5   HO5

[ MERYOL ]
; Meso-ERYthritOL (mertitol)
  [ atoms ]
       C1    CC322  0.0500   1
      H11     HCA2  0.0900   1
      H12     HCA2  0.0900   1
       O1    OC311 -0.6500   1
      HO1     HCP1  0.4200   1
       C2    CC312  0.1400   2
       H2     HCA1  0.0900   2
       O2    OC311 -0.6500   2
      HO2     HCP1  0.4200   2
       C3    CC312  0.1400   3
       H3     HCA1  0.0900   3
       O3    OC311 -0.6500   3
      HO3     HCP1  0.4200   3
       C4    CC322  0.0500   4
      H41     HCA2  0.0900   4
      H42     HCA2  0.0900   4
       O4    OC311 -0.6500   4
      HO4     HCP1  0.4200   4
  [ bonds ]
       C1    O1
       C1   H11
       O1   HO1
       C1   H12
       C1    C2
       C2    H2
       C2    O2
       O2   HO2
       C2    C3
       C3    H3
       C3    O3
       O3   HO3
       C3    C4
       C4   H41
       C4    O4
       O4   HO4
       C4   H42

[ MGALOL ]
; Meso-GALacticOL
  [ atoms ]
       C1    CC322  0.0500   1
      H11     HCA2  0.0900   1
      H12     HCA2  0.0900   1
       O1    OC311 -0.6500   1
      HO1     HCP1  0.4200   1
       C2    CC312  0.1400   2
       H2     HCA1  0.0900   2
       O2    OC311 -0.6500   2
      HO2     HCP1  0.4200   2
       C3    CC312  0.1400   3
       H3     HCA1  0.0900   3
       O3    OC311 -0.6500   3
      HO3     HCP1  0.4200   3
       C4    CC312  0.1400   4
       H4     HCA1  0.0900   4
       O4    OC311 -0.6500   4
      HO4     HCP1  0.4200   4
       C5    CC312  0.1400   5
       H5     HCA1  0.0900   5
       O5    OC311 -0.6500   5
      HO5     HCP1  0.4200   5
       C6    CC322  0.0500   6
      H61     HCA2  0.0900   6
      H62     HCA2  0.0900   6
       O6    OC311 -0.6500   6
      HO6     HCP1  0.4200   6
  [ bonds ]
       C1    O1
       C1   H11
       O1   HO1
       C1   H12
       C1    C2
       C2    H2
       C2    O2
       O2   HO2
       C2    C3
       C3    H3
       C3    O3
       O3   HO3
       C3    C4
       C4    H4
       C4    O4
       O4   HO4
       C4    C5
       C5    H5
       C5    C6
       C6   H61
       C6   H62
       C6    O6
       O6   HO6
       C5    O5
       O5   HO5

[ MGLYOL ]
; Meso-GLYcerOL
  [ atoms ]
       C1    CC322  0.0500   1
      H11     HCA2  0.0900   1
      H12     HCA2  0.0900   1
       O1    OC311 -0.6500   1
      HO1     HCP1  0.4200   1
       C2    CC312  0.1400   2
       H2     HCA1  0.0900   2
       O2    OC311 -0.6500   2
      HO2     HCP1  0.4200   2
       C3    CC322  0.0500   3
      H31     HCA2  0.0900   3
      H32     HCA2  0.0900   3
       O3    OC311 -0.6500   3
      HO3     HCP1  0.4200   3
  [ bonds ]
       C1    O1
       C1   H11
       O1   HO1
       C1   H12
       C1    C2
       C2    H2
       C2    O2
       O2   HO2
       C2    C3
       C3   H31
       C3    O3
       O3   HO3
       C3   H32

[ MRIBOL ]
; Meso-RIBitOL
  [ atoms ]
       C1    CC322  0.0500   1
      H11     HCA2  0.0900   1
      H12     HCA2  0.0900   1
       O1    OC311 -0.6500   1
      HO1     HCP1  0.4200   1
       C2    CC312  0.1400   2
       H2     HCA1  0.0900   2
       O2    OC311 -0.6500   2
      HO2     HCP1  0.4200   2
       C3    CC312  0.1400   3
       H3     HCA1  0.0900   3
       O3    OC311 -0.6500   3
      HO3     HCP1  0.4200   3
       C4    CC312  0.1400   4
       H4     HCA1  0.0900   4
       O4    OC311 -0.6500   4
      HO4     HCP1  0.4200   4
       C5    CC322  0.0500   5
      H51     HCA2  0.0900   5
      H52     HCA2  0.0900   5
       O5    OC311 -0.6500   5
      HO5     HCP1  0.4200   5
  [ bonds ]
       C1    O1
       C1   H11
       O1   HO1
       C1   H12
       C1    C2
       C2    H2
       C2    O2
       O2   HO2
       C2    C3
       C3    H3
       C3    O3
       O3   HO3
       C3    C4
       C4    H4
       C4    O4
       O4   HO4
       C4    C5
       C5   H51
       C5    O5
       O5   HO5
       C5   H52

[ MXYLOL ]
; Meso-XYLitOL
  [ atoms ]
       C1    CC322  0.0500   1
      H11     HCA2  0.0900   1
      H12     HCA2  0.0900   1
       O1    OC311 -0.6500   1
      HO1     HCP1  0.4200   1
       C2    CC312  0.1400   2
       H2     HCA1  0.0900   2
       O2    OC311 -0.6500   2
      HO2     HCP1  0.4200   2
       C3    CC312  0.1400   3
       H3     HCA1  0.0900   3
       O3    OC311 -0.6500   3
      HO3     HCP1  0.4200   3
       C4    CC312  0.1400   4
       H4     HCA1  0.0900   4
       O4    OC311 -0.6500   4
      HO4     HCP1  0.4200   4
       C5    CC322  0.0500   5
      H51     HCA2  0.0900   5
      H52     HCA2  0.0900   5
       O5    OC311 -0.6500   5
      HO5     HCP1  0.4200   5
  [ bonds ]
       C1    O1
       C1   H11
       O1   HO1
       C1   H12
       C1    C2
       C2    H2
       C2    O2
       O2   HO2
       C2    C3
       C3    H3
       C3    O3
       O3   HO3
       C3    C4
       C4    H4
       C4    O4
       O4   HO4
       C4    C5
       C5   H51
       C5    O5
       O5   HO5
       C5   H52

[ PSICOS ]
; D-Psicose, open, free ketose
  [ atoms ]
       C1    CC322  0.0900   1
      H11     HCA2  0.0900   1
      H12     HCA2  0.0900   1
       O1    OC311 -0.6500   1
      HO1     HCP1  0.4200   1
       C2    CC2O3  0.4000   1
       O2    OC2D3 -0.4800   1
       C3    CC312  0.1800   1
       H3     HCA1  0.0900   1
       O3    OC311 -0.6500   1
      HO3     HCP1  0.4200   1
       C4    CC312  0.1400   2
       H4     HCA1  0.0900   2
       O4    OC311 -0.6500   2
      HO4     HCP1  0.4200   2
       C5    CC312  0.1400   3
       H5     HCA1  0.0900   3
       O5    OC311 -0.6500   3
      HO5     HCP1  0.4200   3
       C6    CC322  0.0500   4
      H61     HCA2  0.0900   4
      H62     HCA2  0.0900   4
       O6    OC311 -0.6500   4
      HO6     HCP1  0.4200   4
  [ bonds ]
       C1    O1
       C1   H11
       O1   HO1
       C1   H12
       C1    C2
       C2    O2
       C2    C3
       C3    H3
       C3    O3
       O3   HO3
       C3    C4
       C4    H4
       C4    O4
       O4   HO4
       C4    C5
       C5    H5
       C5    C6
       C6   H61
       C6   H62
       C6    O6
       O6   HO6
       C5    O5
       O5   HO5
  [ impropers ]
       C2    C1    C3    O2
```
