## Supporting file - scripts for "Protocols for Multi-Scale Molecular Dynamics Simulations: A Comparative Study for Intrinsically Disordered Amyloid Beta in Amber & Gromacs on CPU & GPU": cgenff.hdb

```
; Hydrogen addition database generated by charmm2gmx
; CHARMM-port for GROMACS
; created with charmm2gmx version 0.7.dev45+g7b82040.d20221208 on 2022-12-08 11:45:58.148454
; Code: https://gitlab.com/awacha/charmm2gmx
; Documentation: https://awacha.gitlab.com/charmm2gmx
; Charmm2GMX written by András Wacha, based on the original port by 
; E. Prabhu Raman, Justin A. Lemkul, Robert Best and Alexander D. MacKerell, Jr.
11BPO      8
1       1       H2      C2      C3      N1     
1       1       H5      C5      C4      N1     
1       1       H4      C4      C3      C5     
1       1       H3      C3      C2      C4     
1       1       H8      C8      C7      C9     
1       1       H7      C7      C8      N6     
1       1       H10     C10     C9      N6     
1       1       H9      C9      C10     C8     
12MU       4
3       4       H1      C1      N1      C      
1       1       H1      N1      C       C1     
1       1       H2      N2      C       C2     
3       4       H2      C2      N2      C      
13BPO      8
1       1       H2      C2      C3      N1     
1       1       H3      C3      C2      C4     
1       1       H4      C4      C3      C5     
1       1       H5      C5      C4      N1     
1       1       H6      N6      C10     C7     
1       1       H7      C7      C8      N6     
1       1       H9      C9      C10     C8     
1       1       H10     C10     C9      N6     
14MN       8
1       1       H2      C2      C1      C3     
1       1       H3      C3      C2      C4     
1       1       H6      C6      C5      C7     
1       1       H7      C7      C6      C8     
1       1       H8      C8      C7      C9     
1       1       H9      C9      C10     C8     
3       4       H11     C11     C1      C10    
3       4       H41     C41     C4      C3     
15HE       6
2       4       H1      C1      C2      C3     
1       1       H2      C2      C1      C3     
2       6       H3      C3      C2      C4     
2       6       H4      C4      C3      C5     
1       1       H5      C5      C4      C6     
2       4       H6      C6      C5      C4     
18NFD      6
1       1       H2      C2      C3      N1     
1       1       H3      C3      C2      C4     
1       1       H4      C4      C3      C5     
1       1       H6      C6      C5      C7     
1       1       H7      C7      C6      C8     
1       1       H8      C8      C7      N9     
1BOX       4
2       6       H1      C1      C2      O1     
1       5       H2      C2      C1      C3      O1     
2       6       H3      C3      C2      C4     
3       4       H4      C4      C3      C2     
1EOX       2
2       6       H       C1      C2      O1     
2       6       H       C2      C1      O1     
1MTH       4
3       4       H1      C1      N1      C2     
1       1       H6      C6      C5      N1     
1       1       H3      N3      C2      C4     
3       4       H5      C5M     C5      C4     
1PH2PO     9
1       1       H3      C3      C2      C4     
1       1       H4      C4      C3      C5     
1       1       H5      C5      C4      C6     
1       1       H6      C6      C5      N1     
1       1       H8      C8      C7      C9     
1       1       H9      C9      C10     C8     
1       1       H10     C10     C11     C9     
1       1       H11     C11     C10     C12    
1       1       H12     C12     C11     C7     
1PH4PO     9
1       1       H3      C3      C2      C4     
1       1       H2      C2      C3      N1     
1       1       H6      C6      C5      N1     
1       1       H5      C5      C4      C6     
1       1       H8      C8      C7      C9     
1       1       H9      C9      C10     C8     
1       1       H10     C10     C11     C9     
1       1       H11     C11     C10     C12    
1       1       H12     C12     C11     C7     
21QU       7
1       1       H1      C1      C2      C6     
1       1       H2      C2      C1      C3     
1       1       H3      C3      C2      C4     
1       1       H6      C6      C1      C5     
1       1       H8      C8      C5      C9     
1       1       H9      C9      C10     C8     
1       1       H11     N11     C10     C4     
22BPY      8
1       1       H3      C3      C2      C4     
1       1       H4      C4      C3      C5     
1       1       H5      C5      C4      C6     
1       1       H6      C6      C5      N1     
1       1       H9      C9      C10     C8     
1       1       H10     C10     C11     C9     
1       1       H11     C11     C10     C12    
1       1       H12     C12     C11     N7     
23MD       51
1       5       H3      C3      C2      C4      O3     
1       2       HO3     O3      C3      C2     
1       6       H4A     C4      C3      C5     
1       6       H4B     C4      C5      C3     
1       5       H5      C5      C10     C4      C6     
1       6       H6A     C6      C5      C7     
1       6       H6B     C6      C7      C5     
1       5       H7      C7      C6      C8      O7     
1       2       HO7     O7      C7      C6     
1       5       H8      C8      C14     C7      C9     
1       5       H14     C14     C13     C15     C8     
1       6       H15A    C15     C14     C16    
1       6       H15B    C15     C16     C14    
1       6       H16A    C16     C15     C17    
1       6       H16B    C16     C17     C15    
1       5       H17     C17     C13     C16     C20    
1       4       H18A    C18     C13     C12    
1       4       H18B    C18     C13     C14    
1       4       H18C    C18     C13     C17    
1       6       H12A    C12     C11     C13    
1       6       H12B    C12     C13     C11    
1       6       H11A    C11     C12     C9     
1       6       H11B    C11     C9      C12    
1       5       H9      C9      C10     C11     C8     
1       4       H19A    C19     C10     C1     
1       4       H19B    C19     C10     C5     
1       4       H19C    C19     C10     C9     
1       6       H1A     C1      C10     C2     
1       6       H1B     C1      C2      C10    
1       6       H2A     C2      C1      C3     
1       6       H2B     C2      C3      C1     
1       5       H20     C20     C17     C21     C22    
1       4       H21A    C21     C20     C17    
1       4       H21B    C21     C20     C22    
1       4       H21C    C21     C20     H20    
1       6       H22A    C22     C20     C23    
1       6       H22B    C22     C23     C20    
1       6       H23A    C23     C22     C24    
1       6       H23B    C23     C24     C22    
1       1       HN      N       C24     CC1    
1       5       HC1     CC1     CA      CC2     N      
1       6       HC2A    CC2     CC1     CC3    
1       6       HC2B    CC2     CC3     CC1    
1       6       HC3A    CC3     CC2     CG     
1       6       HC3B    CC3     CG      CC2    
1       1       HG      NG      CG      CZ     
3       4       HM1     CM1     CD1     CE1    
3       4       HM2     CM2     CE1     CD1    
1       1       HP      CP      CE1     CE2    
1       1       HE2     CE2     CD2     CP     
1       1       HD2     CD2     CE2     CZ     
23MN       8
1       1       H1      C1      C10     C2     
1       1       H4      C4      C3      C5     
1       1       H6      C6      C5      C7     
1       1       H7      C7      C6      C8     
1       1       H8      C8      C7      C9     
1       1       H9      C9      C10     C8     
3       4       H21     C21     C2      C1     
3       4       H31     C31     C3      C2     
24MFD      51
1       5       H3      C3      C2      C4      O3     
1       2       HO3     O3      C3      C2     
1       6       H4A     C4      C3      C5     
1       6       H4B     C4      C5      C3     
1       5       H5      C5      C10     C4      C6     
1       6       H6A     C6      C5      C7     
1       6       H6B     C6      C7      C5     
1       5       H7      C7      C6      C8      O7     
1       2       HO7     O7      C7      C6     
1       5       H8      C8      C14     C7      C9     
1       5       H14     C14     C13     C15     C8     
1       6       H15A    C15     C14     C16    
1       6       H15B    C15     C16     C14    
1       6       H16A    C16     C15     C17    
1       6       H16B    C16     C17     C15    
1       5       H17     C17     C13     C16     C20    
1       4       H18A    C18     C13     C12    
1       4       H18B    C18     C13     C14    
1       4       H18C    C18     C13     C17    
1       6       H12A    C12     C11     C13    
1       6       H12B    C12     C13     C11    
1       6       H11A    C11     C12     C9     
1       6       H11B    C11     C9      C12    
1       5       H9      C9      C10     C11     C8     
1       4       H19A    C19     C10     C1     
1       4       H19B    C19     C10     C5     
1       4       H19C    C19     C10     C9     
1       6       H1A     C1      C10     C2     
1       6       H1B     C1      C2      C10    
1       6       H2A     C2      C1      C3     
1       6       H2B     C2      C3      C1     
1       5       H20     C20     C17     C21     C22    
1       4       H21A    C21     C20     C17    
1       4       H21B    C21     C20     C22    
1       4       H21C    C21     C20     H20    
1       6       H22A    C22     C20     C23    
1       6       H22B    C22     C23     C20    
1       6       H23A    C23     C22     C24    
1       6       H23B    C23     C24     C22    
1       1       HN      N       C24     CC1    
1       5       HC1     CC1     CA      CC2     N      
1       6       HC2A    CC2     CC1     CC3    
1       6       HC2B    CC2     CC3     CC1    
1       6       HC3A    CC3     CC2     CG     
1       6       HC3B    CC3     CG      CC2    
1       1       HG      NG      CG      CZ     
3       4       HM      CM      OD      CD1    
3       4       HN      CN      OP      CP     
1       1       HE1     CE1     CD1     CP     
1       1       HE2     CE2     CD2     CP     
1       1       HD2     CD2     CE2     CZ     
26MD       51
1       5       H3      C3      C2      C4      O3     
1       2       HO3     O3      C3      C2     
1       6       H4A     C4      C3      C5     
1       6       H4B     C4      C5      C3     
1       5       H5      C5      C10     C4      C6     
1       6       H6A     C6      C5      C7     
1       6       H6B     C6      C7      C5     
1       5       H7      C7      C6      C8      O7     
1       2       HO7     O7      C7      C6     
1       5       H8      C8      C14     C7      C9     
1       5       H14     C14     C13     C15     C8     
1       6       H15A    C15     C14     C16    
1       6       H15B    C15     C16     C14    
1       6       H16A    C16     C15     C17    
1       6       H16B    C16     C17     C15    
1       5       H17     C17     C13     C16     C20    
1       4       H18A    C18     C13     C12    
1       4       H18B    C18     C13     C14    
1       4       H18C    C18     C13     C17    
1       6       H12A    C12     C11     C13    
1       6       H12B    C12     C13     C11    
1       6       H11A    C11     C12     C9     
1       6       H11B    C11     C9      C12    
1       5       H9      C9      C10     C11     C8     
1       4       H19A    C19     C10     C1     
1       4       H19B    C19     C10     C5     
1       4       H19C    C19     C10     C9     
1       6       H1A     C1      C10     C2     
1       6       H1B     C1      C2      C10    
1       6       H2A     C2      C1      C3     
1       6       H2B     C2      C3      C1     
1       5       H20     C20     C17     C21     C22    
1       4       H21A    C21     C20     C17    
1       4       H21B    C21     C20     C22    
1       4       H21C    C21     C20     H20    
1       6       H22A    C22     C20     C23    
1       6       H22B    C22     C23     C20    
1       6       H23A    C23     C22     C24    
1       6       H23B    C23     C24     C22    
1       1       HN      N       C24     CC1    
1       5       HC1     CC1     CA      CC2     N      
1       6       HC2A    CC2     CC1     CC3    
1       6       HC2B    CC2     CC3     CC1    
1       6       HC3A    CC3     CC2     CG     
1       6       HC3B    CC3     CG      CC2    
1       1       HG      NG      CG      CZ     
3       4       HM1     CM1     CD1     CE1    
3       4       HM2     CM2     CD2     CE2    
1       1       HE1     CE1     CD1     CP     
1       1       HP      CP      CE1     CE2    
1       1       HE2     CE2     CD2     CP     
2A3HPD     50
1       5       H3      C3      C2      C4      O3     
1       2       H3'     O3      C3      C2     
1       6       H4A     C4      C3      C5     
1       6       H4B     C4      C5      C3     
1       5       H5      C5      C10     C4      C6     
1       6       H6A     C6      C5      C7     
1       6       H6B     C6      C7      C5     
1       5       H7      C7      C6      C8      O7     
1       2       H7'     O7      C7      C6     
1       5       H8      C8      C14     C7      C9     
1       5       H14     C14     C13     C15     C8     
1       6       H15A    C15     C14     C16    
1       6       H15B    C15     C16     C14    
1       6       H16A    C16     C15     C17    
1       6       H16B    C16     C17     C15    
1       5       H17     C17     C13     C16     C20    
1       4       H18A    C18     C13     C12    
1       4       H18B    C18     C13     C14    
1       4       H18C    C18     C13     C17    
1       6       H12A    C12     C11     C13    
1       6       H12B    C12     C13     C11    
1       6       H11A    C11     C12     C9     
1       6       H11B    C11     C9      C12    
1       5       H9      C9      C10     C11     C8     
1       4       H19A    C19     C10     C1     
1       4       H19B    C19     C10     C5     
1       4       H19C    C19     C10     C9     
1       6       H1A     C1      C10     C2     
1       6       H1B     C1      C2      C10    
1       6       H2A     C2      C1      C3     
1       6       H2B     C2      C3      C1     
1       5       H20     C20     C17     C21     C22    
1       4       H21A    C21     C20     C17    
1       4       H21B    C21     C20     C22    
1       4       H21C    C21     C20     H20    
1       6       H22A    C22     C20     C23    
1       6       H22B    C22     C23     C20    
1       6       H23A    C23     C22     C24    
1       6       H23B    C23     C24     C22    
1       1       HN      N       C24     CC1    
1       5       HC1     CC1     CA      CC2     N      
1       6       HC2A    CC2     CC1     CC3    
1       6       HC2B    CC2     CC3     CC1    
1       6       HC3A    CC3     CC2     CG     
1       6       HC3B    CC3     CG      CC2    
1       1       HG      NG      CG      CZ     
1       1       HE2     CE2     CP      NZ     
1       1       HP      CP      CE1     CE2    
1       1       HE1     CE1     CD1     CP     
1       2       HOD1    OD1     CD1     CE1    
2A46PD     50
1       5       H3      C3      C2      C4      O3     
1       2       H3'     O3      C3      C2     
1       6       H4A     C4      C3      C5     
1       6       H4B     C4      C5      C3     
1       5       H5      C5      C10     C4      C6     
1       6       H6A     C6      C5      C7     
1       6       H6B     C6      C7      C5     
1       5       H7      C7      C6      C8      O7     
1       2       H7'     O7      C7      C6     
1       5       H8      C8      C14     C7      C9     
1       5       H14     C14     C13     C15     C8     
1       6       H15A    C15     C14     C16    
1       6       H15B    C15     C16     C14    
1       6       H16A    C16     C15     C17    
1       6       H16B    C16     C17     C15    
1       5       H17     C17     C13     C16     C20    
1       4       H18A    C18     C13     C12    
1       4       H18B    C18     C13     C14    
1       4       H18C    C18     C13     C17    
1       6       H12A    C12     C11     C13    
1       6       H12B    C12     C13     C11    
1       6       H11A    C11     C12     C9     
1       6       H11B    C11     C9      C12    
1       5       H9      C9      C10     C11     C8     
1       4       H19A    C19     C10     C1     
1       4       H19B    C19     C10     C5     
1       4       H19C    C19     C10     C9     
1       6       H1A     C1      C10     C2     
1       6       H1B     C1      C2      C10    
1       6       H2A     C2      C1      C3     
1       6       H2B     C2      C3      C1     
1       5       H20     C20     C17     C21     C22    
1       4       H21A    C21     C20     C17    
1       4       H21B    C21     C20     C22    
1       4       H21C    C21     C20     H20    
1       6       H22A    C22     C20     C23    
1       6       H22B    C22     C23     C20    
1       6       H23A    C23     C22     C24    
1       6       H23B    C23     C24     C22    
1       1       HN      N       C24     CC1    
1       5       HC1     CC1     CA      CC2     N      
1       6       HC2A    CC2     CC1     CC3    
1       6       HC2B    CC2     CC3     CC1    
1       6       HC3A    CC3     CC2     CG     
1       6       HC3B    CC3     CG      CC2    
1       1       HG      NG      CG      CZ     
3       4       HM1     CM1     CE1     CD1    
3       4       HM2     CM2     CE2     CP     
1       1       HP      CP      CE1     CE2    
1       1       HD1     CD1     CE1     CZ     
2AEPD      52
1       5       H3      C3      C2      C4      O3     
1       2       H3'     O3      C3      C2     
1       6       H4A     C4      C3      C5     
1       6       H4B     C4      C5      C3     
1       5       H5      C5      C10     C4      C6     
1       6       H6A     C6      C5      C7     
1       6       H6B     C6      C7      C5     
1       5       H7      C7      C6      C8      O7     
1       2       H7'     O7      C7      C6     
1       5       H8      C8      C14     C7      C9     
1       5       H14     C14     C13     C15     C8     
1       6       H15A    C15     C14     C16    
1       6       H15B    C15     C16     C14    
1       6       H16A    C16     C15     C17    
1       6       H16B    C16     C17     C15    
1       5       H17     C17     C13     C16     C20    
1       4       H18A    C18     C13     C12    
1       4       H18B    C18     C13     C14    
1       4       H18C    C18     C13     C17    
1       6       H12A    C12     C11     C13    
1       6       H12B    C12     C13     C11    
1       6       H11A    C11     C12     C9     
1       6       H11B    C11     C9      C12    
1       5       H9      C9      C10     C11     C8     
1       4       H19A    C19     C10     C1     
1       4       H19B    C19     C10     C5     
1       4       H19C    C19     C10     C9     
1       6       H1A     C1      C10     C2     
1       6       H1B     C1      C2      C10    
1       6       H2A     C2      C1      C3     
1       6       H2B     C2      C3      C1     
1       5       H20     C20     C17     C21     C22    
1       4       H21A    C21     C20     C17    
1       4       H21B    C21     C20     C22    
1       4       H21C    C21     C20     H20    
1       6       H22A    C22     C20     C23    
1       6       H22B    C22     C23     C20    
1       6       H23A    C23     C22     C24    
1       6       H23B    C23     C24     C22    
1       1       HN      N       C24     CC1    
1       5       HC1     CC1     CA      CC2     N      
1       6       HC2A    CC2     CC1     CC3    
1       6       HC2B    CC2     CC3     CC1    
1       6       HC3A    CC3     CC2     CG     
1       6       HC3B    CC3     CG      CC2    
1       1       HG      NG      CG      CM1    
2       6       HM1     CM1     CM2     NG     
2       6       HM2     CM2     CM1     CZ     
1       1       HE2     CE2     CP      NZ     
1       1       HP      CP      CE1     CE2    
1       1       HE1     CE1     CD1     CP     
1       1       HD1     CD1     CE1     CZ     
2AFD       51
1       5       H3      C3      C2      C4      O3     
1       2       H3'     O3      C3      C2     
1       6       H4A     C4      C3      C5     
1       6       H4B     C4      C5      C3     
1       5       H5      C5      C10     C4      C6     
1       6       H6A     C6      C5      C7     
1       6       H6B     C6      C7      C5     
1       5       H7      C7      C6      C8      O7     
1       2       H7'     O7      C7      C6     
1       5       H8      C8      C14     C7      C9     
1       5       H14     C14     C13     C15     C8     
1       6       H15A    C15     C14     C16    
1       6       H15B    C15     C16     C14    
1       6       H16A    C16     C15     C17    
1       6       H16B    C16     C17     C15    
1       5       H17     C17     C13     C16     C20    
1       4       H18A    C18     C13     C12    
1       4       H18B    C18     C13     C14    
1       4       H18C    C18     C13     C17    
1       6       H12A    C12     C11     C13    
1       6       H12B    C12     C13     C11    
1       6       H11A    C11     C12     C9     
1       6       H11B    C11     C9      C12    
1       5       H9      C9      C10     C11     C8     
1       4       H19A    C19     C10     C1     
1       4       H19B    C19     C10     C5     
1       4       H19C    C19     C10     C9     
1       6       H1A     C1      C10     C2     
1       6       H1B     C1      C2      C10    
1       6       H2A     C2      C1      C3     
1       6       H2B     C2      C3      C1     
1       5       H20     C20     C17     C21     C22    
1       4       H21A    C21     C20     C17    
1       4       H21B    C21     C20     C22    
1       4       H21C    C21     C20     H20    
1       6       H22A    C22     C20     C23    
1       6       H22B    C22     C23     C20    
1       6       H23A    C23     C22     C24    
1       6       H23B    C23     C24     C22    
1       1       HN      N       C24     CC1    
1       5       HC1     CC1     CA      CC2     N      
1       6       HC2A    CC2     CC1     CC3    
1       6       HC2B    CC2     CC3     CC1    
1       6       HC3A    CC3     CC2     CG     
1       6       HC3B    CC3     CG      CC2    
1       1       HG      NG      CG      CZ     
1       2       HOD     OD      CD1     CE1    
1       1       HE1     CE1     CD1     CP     
1       1       HP      CP      CE1     CE2    
1       1       HE2     CE2     CD2     CP     
1       1       HD2     CD2     CE2     CZ     
2AFP       57
1       5       H3      C3      C2      C4      O3     
1       2       H3'     O3      C3      C2     
1       6       H4A     C4      C3      C5     
1       6       H4B     C4      C5      C3     
1       5       H5      C5      C10     C4      C6     
1       6       H6A     C6      C5      C7     
1       6       H6B     C6      C7      C5     
1       5       H7      C7      C6      C8      O7     
1       2       H7'     O7      C7      C6     
1       5       H8      C8      C14     C7      C9     
1       5       H14     C14     C13     C15     C8     
1       6       H15A    C15     C14     C16    
1       6       H15B    C15     C16     C14    
1       6       H16A    C16     C15     C17    
1       6       H16B    C16     C17     C15    
1       5       H17     C17     C13     C16     C20    
1       4       H18A    C18     C13     C12    
1       4       H18B    C18     C13     C14    
1       4       H18C    C18     C13     C17    
1       6       H12A    C12     C11     C13    
1       6       H12B    C12     C13     C11    
1       6       H11A    C11     C12     C9     
1       6       H11B    C11     C9      C12    
1       5       H9      C9      C10     C11     C8     
1       4       H19A    C19     C10     C1     
1       4       H19B    C19     C10     C5     
1       4       H19C    C19     C10     C9     
1       6       H1A     C1      C10     C2     
1       6       H1B     C1      C2      C10    
1       6       H2A     C2      C1      C3     
1       6       H2B     C2      C3      C1     
1       5       H20     C20     C17     C21     C22    
1       4       H21A    C21     C20     C17    
1       4       H21B    C21     C20     C22    
1       4       H21C    C21     C20     H20    
1       6       H22A    C22     C20     C23    
1       6       H22B    C22     C23     C20    
1       6       H23A    C23     C22     C24    
1       6       H23B    C23     C24     C22    
1       1       HN      N       C24     CC1    
1       5       HC1     CC1     CA      CC2     N      
2       6       HB      CB      CY      OA2    
1       6       HC2A    CC2     CC1     CC3    
1       6       HC2B    CC2     CC3     CC1    
1       6       HC3A    CC3     CC2     CG     
1       6       HC3B    CC3     CG      CC2    
1       1       HG      NG      CG      CZ     
1       2       HOD     OD      CD1     CE1    
1       1       HE1     CE1     CD1     CP     
1       1       HP      CP      CE1     CE2    
1       1       HE2     CE2     CD2     CP     
1       1       HD2     CD2     CE2     CZ     
1       1       HJ1     CJ1     CK1     CY     
1       1       HJ2     CJ2     CK2     CY     
1       1       HK1     CK1     CJ1     CQ     
1       1       HK2     CK2     CJ2     CQ     
1       1       HQ      CQ      CK1     CK2    
2AMF       7
3       4       HM      CM      C       N      
1       1       H       N       C       CZ     
1       2       HOD     OD      CD1     CE1    
1       1       HE1     CE1     CD1     CP     
1       1       HP      CP      CE1     CE2    
1       1       HE2     CE2     CD2     CP     
1       1       HD2     CD2     CE2     CZ     
2AMFD      51
1       5       H3      C3      C2      C4      O3     
1       2       HO3     O3      C3      C2     
1       6       H4A     C4      C3      C5     
1       6       H4B     C4      C5      C3     
1       5       H5      C5      C10     C4      C6     
1       6       H6A     C6      C5      C7     
1       6       H6B     C6      C7      C5     
1       5       H7      C7      C6      C8      O7     
1       2       HO7     O7      C7      C6     
1       5       H8      C8      C14     C7      C9     
1       5       H14     C14     C13     C15     C8     
1       6       H15A    C15     C14     C16    
1       6       H15B    C15     C16     C14    
1       6       H16A    C16     C15     C17    
1       6       H16B    C16     C17     C15    
1       5       H17     C17     C13     C16     C20    
1       4       H18A    C18     C13     C12    
1       4       H18B    C18     C13     C14    
1       4       H18C    C18     C13     C17    
1       6       H12A    C12     C11     C13    
1       6       H12B    C12     C13     C11    
1       6       H11A    C11     C12     C9     
1       6       H11B    C11     C9      C12    
1       5       H9      C9      C10     C11     C8     
1       4       H19A    C19     C10     C1     
1       4       H19B    C19     C10     C5     
1       4       H19C    C19     C10     C9     
1       6       H1A     C1      C10     C2     
1       6       H1B     C1      C2      C10    
1       6       H2A     C2      C1      C3     
1       6       H2B     C2      C3      C1     
1       5       H20     C20     C17     C21     C22    
1       4       H21A    C21     C20     C17    
1       4       H21B    C21     C20     C22    
1       4       H21C    C21     C20     H20    
1       6       H22A    C22     C20     C23    
1       6       H22B    C22     C23     C20    
1       6       H23A    C23     C22     C24    
1       6       H23B    C23     C24     C22    
1       1       HN      N       C24     CC1    
1       5       HC1     CC1     CA      CC2     N      
1       6       HC2A    CC2     CC1     CC3    
1       6       HC2B    CC2     CC3     CC1    
1       6       HC3A    CC3     CC2     CG     
1       6       HC3B    CC3     CG      CC2    
1       1       HG      NG      CG      CZ     
3       4       HM      CM      OD      CD1    
1       1       HE1     CE1     CD1     CP     
1       1       HP      CP      CE1     CE2    
1       1       HE2     CE2     CD2     CP     
1       1       HD2     CD2     CE2     CZ     
2AMP       6
1       1       HD1     CD1     CE1     CG     
1       1       HE2     CE2     CD2     NZ     
1       1       HD2     CD2     CE2     CG     
1       1       HG      CG      CD1     CD2    
1       1       HE      NE      C       CE1    
3       4       HM      CM      C       NE     
2APD       50
1       5       H3      C3      C2      C4      O3     
1       2       H3'     O3      C3      C2     
1       6       H4A     C4      C3      C5     
1       6       H4B     C4      C5      C3     
1       5       H5      C5      C10     C4      C6     
1       6       H6A     C6      C5      C7     
1       6       H6B     C6      C7      C5     
1       5       H7      C7      C6      C8      O7     
1       2       H7'     O7      C7      C6     
1       5       H8      C8      C14     C7      C9     
1       5       H14     C14     C13     C15     C8     
1       6       H15A    C15     C14     C16    
1       6       H15B    C15     C16     C14    
1       6       H16A    C16     C15     C17    
1       6       H16B    C16     C17     C15    
1       5       H17     C17     C13     C16     C20    
1       4       H18A    C18     C13     C12    
1       4       H18B    C18     C13     C14    
1       4       H18C    C18     C13     C17    
1       6       H12A    C12     C11     C13    
1       6       H12B    C12     C13     C11    
1       6       H11A    C11     C12     C9     
1       6       H11B    C11     C9      C12    
1       5       H9      C9      C10     C11     C8     
1       4       H19A    C19     C10     C1     
1       4       H19B    C19     C10     C5     
1       4       H19C    C19     C10     C9     
1       6       H1A     C1      C10     C2     
1       6       H1B     C1      C2      C10    
1       6       H2A     C2      C1      C3     
1       6       H2B     C2      C3      C1     
1       5       H20     C20     C17     C21     C22    
1       4       H21A    C21     C20     C17    
1       4       H21B    C21     C20     C22    
1       4       H21C    C21     C20     H20    
1       6       H22A    C22     C20     C23    
1       6       H22B    C22     C23     C20    
1       6       H23A    C23     C22     C24    
1       6       H23B    C23     C24     C22    
1       1       HN      N       C24     CC1    
1       5       HC1     CC1     CA      CC2     N      
1       6       HC2A    CC2     CC1     CC3    
1       6       HC2B    CC2     CC3     CC1    
1       6       HC3A    CC3     CC2     CG     
1       6       HC3B    CC3     CG      CC2    
1       1       HG      NG      CG      CZ     
1       1       HE2     CE2     CP      NZ     
1       1       HP      CP      CE1     CE2    
1       1       HE1     CE1     CD1     CP     
1       1       HD1     CD1     CE1     CZ     
2APP       56
1       5       H3      C3      C2      C4      O3     
1       2       H3'     O3      C3      C2     
1       6       H4A     C4      C3      C5     
1       6       H4B     C4      C5      C3     
1       5       H5      C5      C10     C4      C6     
1       6       H6A     C6      C5      C7     
1       6       H6B     C6      C7      C5     
1       5       H7      C7      C6      C8      O7     
1       2       H7'     O7      C7      C6     
1       5       H8      C8      C14     C7      C9     
1       5       H14     C14     C13     C15     C8     
1       6       H15A    C15     C14     C16    
1       6       H15B    C15     C16     C14    
1       6       H16A    C16     C15     C17    
1       6       H16B    C16     C17     C15    
1       5       H17     C17     C13     C16     C20    
1       4       H18A    C18     C13     C12    
1       4       H18B    C18     C13     C14    
1       4       H18C    C18     C13     C17    
1       6       H12A    C12     C11     C13    
1       6       H12B    C12     C13     C11    
1       6       H11A    C11     C12     C9     
1       6       H11B    C11     C9      C12    
1       5       H9      C9      C10     C11     C8     
1       4       H19A    C19     C10     C1     
1       4       H19B    C19     C10     C5     
1       4       H19C    C19     C10     C9     
1       6       H1A     C1      C10     C2     
1       6       H1B     C1      C2      C10    
1       6       H2A     C2      C1      C3     
1       6       H2B     C2      C3      C1     
1       5       H20     C20     C17     C21     C22    
1       4       H21A    C21     C20     C17    
1       4       H21B    C21     C20     C22    
1       4       H21C    C21     C20     H20    
1       6       H22A    C22     C20     C23    
1       6       H22B    C22     C23     C20    
1       6       H23A    C23     C22     C24    
1       6       H23B    C23     C24     C22    
1       1       HN      N       C24     CC1    
1       5       HC1     CC1     CA      CC2     N      
2       6       HB      CB      CY      OA2    
1       6       HC2A    CC2     CC1     CC3    
1       6       HC2B    CC2     CC3     CC1    
1       6       HC3A    CC3     CC2     CG     
1       6       HC3B    CC3     CG      CC2    
1       1       HG      NG      CG      CZ     
1       1       HD1     CD1     CE1     CZ     
1       1       HE1     CE1     CD1     CP     
1       1       HE2     CE2     CP      NZ     
1       1       HP      CP      CE1     CE2    
1       1       HJ1     CJ1     CK1     CY     
1       1       HJ2     CJ2     CK2     CY     
1       1       HK1     CK1     CJ1     CQ     
1       1       HK2     CK2     CJ2     CQ     
1       1       HQ      CQ      CK1     CK2    
2BOH       5
3       4       H1      C1      C2      C3     
1       2       HO2     O2      C2      C1     
1       5       H2      C2      C1      C3      O2     
2       6       H3      C3      C2      C4     
3       4       H4      C4      C3      C2     
2BTY       2
3       4       H1      C1      C2      C3     
3       4       H4      C4      C3      C2     
2DHF       4
1       1       H2      C2      C3      O1     
1       1       H3      C3      C2      C4     
2       6       H4      C4      C3      C5     
2       6       H5      C5      C4      O1     
2FBD       50
1       5       H3      C3      C2      C4      O3     
1       2       HO3     O3      C3      C2     
1       6       H4A     C4      C3      C5     
1       6       H4B     C4      C5      C3     
1       5       H5      C5      C10     C4      C6     
1       6       H6A     C6      C5      C7     
1       6       H6B     C6      C7      C5     
1       5       H7      C7      C6      C8      O7     
1       2       HO7     O7      C7      C6     
1       5       H8      C8      C14     C7      C9     
1       5       H14     C14     C13     C15     C8     
1       6       H15A    C15     C14     C16    
1       6       H15B    C15     C16     C14    
1       6       H16A    C16     C15     C17    
1       6       H16B    C16     C17     C15    
1       5       H17     C17     C13     C16     C20    
1       4       H18A    C18     C13     C12    
1       4       H18B    C18     C13     C14    
1       4       H18C    C18     C13     C17    
1       6       H12A    C12     C11     C13    
1       6       H12B    C12     C13     C11    
1       6       H11A    C11     C12     C9     
1       6       H11B    C11     C9      C12    
1       5       H9      C9      C10     C11     C8     
1       4       H19A    C19     C10     C1     
1       4       H19B    C19     C10     C5     
1       4       H19C    C19     C10     C9     
1       6       H1A     C1      C10     C2     
1       6       H1B     C1      C2      C10    
1       6       H2A     C2      C1      C3     
1       6       H2B     C2      C3      C1     
1       5       H20     C20     C17     C21     C22    
1       4       H21A    C21     C20     C17    
1       4       H21B    C21     C20     C22    
1       4       H21C    C21     C20     H20    
1       6       H22A    C22     C20     C23    
1       6       H22B    C22     C23     C20    
1       6       H23A    C23     C22     C24    
1       6       H23B    C23     C24     C22    
1       1       HN      N       C24     CC1    
1       5       HC1     CC1     CA      CC2     N      
1       6       HC2A    CC2     CC1     CC3    
1       6       HC2B    CC2     CC3     CC1    
1       6       HC3A    CC3     CC2     CG     
1       6       HC3B    CC3     CG      CC2    
1       1       HG      NG      CG      CZ     
1       1       HE1     CE1     CD1     CP     
1       1       HP      CP      CE1     CE2    
1       1       HE2     CE2     CD2     CP     
1       1       HD2     CD2     CE2     CZ     
2FBP       56
1       5       H3      C3      C2      C4      O3     
1       2       HO3     O3      C3      C2     
1       6       H4A     C4      C3      C5     
1       6       H4B     C4      C5      C3     
1       5       H5      C5      C10     C4      C6     
1       6       H6A     C6      C5      C7     
1       6       H6B     C6      C7      C5     
1       5       H7      C7      C6      C8      O7     
1       2       HO7     O7      C7      C6     
1       5       H8      C8      C14     C7      C9     
1       5       H14     C14     C13     C15     C8     
1       6       H15A    C15     C14     C16    
1       6       H15B    C15     C16     C14    
1       6       H16A    C16     C15     C17    
1       6       H16B    C16     C17     C15    
1       5       H17     C17     C13     C16     C20    
1       4       H18A    C18     C13     C12    
1       4       H18B    C18     C13     C14    
1       4       H18C    C18     C13     C17    
1       6       H12A    C12     C11     C13    
1       6       H12B    C12     C13     C11    
1       6       H11A    C11     C12     C9     
1       6       H11B    C11     C9      C12    
1       5       H9      C9      C10     C11     C8     
1       4       H19A    C19     C10     C1     
1       4       H19B    C19     C10     C5     
1       4       H19C    C19     C10     C9     
1       6       H1A     C1      C10     C2     
1       6       H1B     C1      C2      C10    
1       6       H2A     C2      C1      C3     
1       6       H2B     C2      C3      C1     
1       5       H20     C20     C17     C21     C22    
1       4       H21A    C21     C20     C17    
1       4       H21B    C21     C20     C22    
1       4       H21C    C21     C20     H20    
1       6       H22A    C22     C20     C23    
1       6       H22B    C22     C23     C20    
1       6       H23A    C23     C22     C24    
1       6       H23B    C23     C24     C22    
1       1       HN      N       C24     CC1    
1       5       HC1     CC1     CA      CC2     N      
2       6       HB      CB      CY      OA2    
1       6       HC2A    CC2     CC1     CC3    
1       6       HC2B    CC2     CC3     CC1    
1       6       HC3A    CC3     CC2     CG     
1       6       HC3B    CC3     CG      CC2    
1       1       HG      NG      CG      CZ     
1       1       HE1     CE1     CD1     CP     
1       1       HP      CP      CE1     CE2    
1       1       HE2     CE2     CD2     CP     
1       1       HD2     CD2     CE2     CZ     
1       1       HJ1     CJ1     CK1     CY     
1       1       HJ2     CJ2     CK2     CY     
1       1       HK1     CK1     CJ1     CQ     
1       1       HK2     CK2     CJ2     CQ     
1       1       HQ      CQ      CK1     CK2    
2HPP       5
1       1       H1      N1      C2      C5     
2       6       H2      C2      C3      N1     
1       1       H3      C3      C2      C4     
1       1       H4      C4      C3      C5     
1       1       H5      C5      C4      N1     
2HPR       4
2       6       H2      C2      C3      N1     
1       1       H3      C3      C2      C4     
1       1       H4      C4      C3      C5     
1       1       H5      C5      C4      N1     
2IMI       4
1       1       H1      N1      C2      C5     
1       1       H2      C2      N1      N3     
2       6       H4      C4      C5      N3     
2       6       H5      C5      C4      N1     
2IMP       5
1       1       H1      N1      C2      C5     
1       1       H2      C2      N1      N3     
1       1       H3      N3      C2      C4     
2       6       H4      C4      C5      N3     
2       6       H5      C5      C4      N1     
2MBD       51
1       5       H3      C3      C2      C4      O3     
1       2       HO3     O3      C3      C2     
1       6       H4A     C4      C3      C5     
1       6       H4B     C4      C5      C3     
1       5       H5      C5      C10     C4      C6     
1       6       H6A     C6      C5      C7     
1       6       H6B     C6      C7      C5     
1       5       H7      C7      C6      C8      O7     
1       2       HO7     O7      C7      C6     
1       5       H8      C8      C14     C7      C9     
1       5       H14     C14     C13     C15     C8     
1       6       H15A    C15     C14     C16    
1       6       H15B    C15     C16     C14    
1       6       H16A    C16     C15     C17    
1       6       H16B    C16     C17     C15    
1       5       H17     C17     C13     C16     C20    
1       4       H18A    C18     C13     C12    
1       4       H18B    C18     C13     C14    
1       4       H18C    C18     C13     C17    
1       6       H12A    C12     C11     C13    
1       6       H12B    C12     C13     C11    
1       6       H11A    C11     C12     C9     
1       6       H11B    C11     C9      C12    
1       5       H9      C9      C10     C11     C8     
1       4       H19A    C19     C10     C1     
1       4       H19B    C19     C10     C5     
1       4       H19C    C19     C10     C9     
1       6       H1A     C1      C10     C2     
1       6       H1B     C1      C2      C10    
1       6       H2A     C2      C1      C3     
1       6       H2B     C2      C3      C1     
1       5       H20     C20     C17     C21     C22    
1       4       H21A    C21     C20     C17    
1       4       H21B    C21     C20     C22    
1       4       H21C    C21     C20     H20    
1       6       H22A    C22     C20     C23    
1       6       H22B    C22     C23     C20    
1       6       H23A    C23     C22     C24    
1       6       H23B    C23     C24     C22    
1       1       HN      N       C24     CC1    
1       5       HC1     CC1     CA      CC2     N      
1       6       HC2A    CC2     CC1     CC3    
1       6       HC2B    CC2     CC3     CC1    
1       6       HC3A    CC3     CC2     CG     
1       6       HC3B    CC3     CG      CC2    
1       1       HG      NG      CG      CZ     
3       4       HM      CM      CD1     CE1    
1       1       HE1     CE1     CD1     CP     
1       1       HP      CP      CE1     CE2    
1       1       HE2     CE2     CD2     CP     
1       1       HD2     CD2     CE2     CZ     
2MPA       9
1       5       HG1     CG1     CG6     CGT     NG2    
2       6       HG2     NG2     CG1     CG3    
2       6       HG3     CG3     CG4     NG2    
2       6       HG4     CG4     CG3     CG5    
2       6       HG5     CG5     CG4     CG6    
2       6       HG6     CG6     CG1     CG5    
3       4       HM      CM      CG      NT     
1       1       HT      NT      CG      CGT    
2       6       HGT     CGT     CG1     NT     
2MPR       53
1       5       H3      C3      C2      C4      O3     
1       2       H3'     O3      C3      C2     
1       6       H4A     C4      C3      C5     
1       6       H4B     C4      C5      C3     
1       5       H5      C5      C10     C4      C6     
1       6       H6A     C6      C5      C7     
1       6       H6B     C6      C7      C5     
1       5       H7      C7      C6      C8      O7     
1       2       H7'     O7      C7      C6     
1       5       H8      C8      C14     C7      C9     
1       5       H14     C14     C13     C15     C8     
1       6       H15A    C15     C14     C16    
1       6       H15B    C15     C16     C14    
1       6       H16A    C16     C15     C17    
1       6       H16B    C16     C17     C15    
1       5       H17     C17     C13     C16     C20    
1       4       H18A    C18     C13     C12    
1       4       H18B    C18     C13     C14    
1       4       H18C    C18     C13     C17    
1       6       H12A    C12     C11     C13    
1       6       H12B    C12     C13     C11    
1       6       H11A    C11     C12     C9     
1       6       H11B    C11     C9      C12    
1       5       H9      C9      C10     C11     C8     
1       4       H19A    C19     C10     C1     
1       4       H19B    C19     C10     C5     
1       4       H19C    C19     C10     C9     
1       6       H1A     C1      C10     C2     
1       6       H1B     C1      C2      C10    
1       6       H2A     C2      C1      C3     
1       6       H2B     C2      C3      C1     
1       5       H20     C20     C17     C21     C22    
1       4       H21A    C21     C20     C17    
1       4       H21B    C21     C20     C22    
1       4       H21C    C21     C20     H20    
1       6       H22A    C22     C20     C23    
1       6       H22B    C22     C23     C20    
1       6       H23A    C23     C22     C24    
1       6       H23B    C23     C24     C22    
1       1       HN      N       C24     CC1    
1       5       HC1     CC1     CA      CC2     N      
1       6       HC2A    CC2     CC1     CC3    
1       6       HC2B    CC2     CC3     CC1    
1       6       HC3A    CC3     CC2     CG     
1       6       HC3B    CC3     CG      CC2    
1       1       HT1     NT      CG      CGT    
2       6       HGT     CGT     CG1     NT     
1       5       HG1     CG1     CG6     CGT     NG2    
2       6       HG2     NG2     CG1     CG3    
2       6       HG3     CG3     CG4     NG2    
2       6       HG4     CG4     CG3     CG5    
2       6       HG5     CG5     CG4     CG6    
2       6       HG6     CG6     CG1     CG5    
2MPS       53
1       5       H3      C3      C2      C4      O3     
1       2       H3'     O3      C3      C2     
1       6       H4A     C4      C3      C5     
1       6       H4B     C4      C5      C3     
1       5       H5      C5      C10     C4      C6     
1       6       H6A     C6      C5      C7     
1       6       H6B     C6      C7      C5     
1       5       H7      C7      C6      C8      O7     
1       2       H7'     O7      C7      C6     
1       5       H8      C8      C14     C7      C9     
1       5       H14     C14     C13     C15     C8     
1       6       H15A    C15     C14     C16    
1       6       H15B    C15     C16     C14    
1       6       H16A    C16     C15     C17    
1       6       H16B    C16     C17     C15    
1       5       H17     C17     C13     C16     C20    
1       4       H18A    C18     C13     C12    
1       4       H18B    C18     C13     C14    
1       4       H18C    C18     C13     C17    
1       6       H12A    C12     C11     C13    
1       6       H12B    C12     C13     C11    
1       6       H11A    C11     C12     C9     
1       6       H11B    C11     C9      C12    
1       5       H9      C9      C10     C11     C8     
1       4       H19A    C19     C10     C1     
1       4       H19B    C19     C10     C5     
1       4       H19C    C19     C10     C9     
1       6       H1A     C1      C10     C2     
1       6       H1B     C1      C2      C10    
1       6       H2A     C2      C1      C3     
1       6       H2B     C2      C3      C1     
1       5       H20     C20     C17     C21     C22    
1       4       H21A    C21     C20     C17    
1       4       H21B    C21     C20     C22    
1       4       H21C    C21     C20     H20    
1       6       H22A    C22     C20     C23    
1       6       H22B    C22     C23     C20    
1       6       H23A    C23     C22     C24    
1       6       H23B    C23     C24     C22    
1       1       HN      N       C24     CC1    
1       5       HC1     CC1     CA      CC2     N      
1       6       HC2A    CC2     CC1     CC3    
1       6       HC2B    CC2     CC3     CC1    
1       6       HC3A    CC3     CC2     CG     
1       6       HC3B    CC3     CG      CC2    
1       1       HT1     NT      CG      CGT    
2       6       HGT     CGT     CG1     NT     
1       5       HG1     CG1     CG6     CGT     NG2    
2       6       HG2     NG2     CG1     CG3    
2       6       HG3     CG3     CG4     NG2    
2       6       HG4     CG4     CG3     CG5    
2       6       HG5     CG5     CG4     CG6    
2       6       HG6     CG6     CG1     CG5    
2MRB       59
1       5       H3      C3      C2      C4      O3     
1       2       H3'     O3      C3      C2     
1       6       H4A     C4      C3      C5     
1       6       H4B     C4      C5      C3     
1       5       H5      C5      C10     C4      C6     
1       6       H6A     C6      C5      C7     
1       6       H6B     C6      C7      C5     
1       5       H7      C7      C6      C8      O7     
1       2       H7'     O7      C7      C6     
1       5       H8      C8      C14     C7      C9     
1       5       H14     C14     C13     C15     C8     
1       6       H15A    C15     C14     C16    
1       6       H15B    C15     C16     C14    
1       6       H16A    C16     C15     C17    
1       6       H16B    C16     C17     C15    
1       5       H17     C17     C13     C16     C20    
1       4       H18A    C18     C13     C12    
1       4       H18B    C18     C13     C14    
1       4       H18C    C18     C13     C17    
1       6       H12A    C12     C11     C13    
1       6       H12B    C12     C13     C11    
1       6       H11A    C11     C12     C9     
1       6       H11B    C11     C9      C12    
1       5       H9      C9      C10     C11     C8     
1       4       H19A    C19     C10     C1     
1       4       H19B    C19     C10     C5     
1       4       H19C    C19     C10     C9     
1       6       H1A     C1      C10     C2     
1       6       H1B     C1      C2      C10    
1       6       H2A     C2      C1      C3     
1       6       H2B     C2      C3      C1     
1       5       H20     C20     C17     C21     C22    
1       4       H21A    C21     C20     C17    
1       4       H21B    C21     C20     C22    
1       4       H21C    C21     C20     H20    
1       6       H22A    C22     C20     C23    
1       6       H22B    C22     C23     C20    
1       6       H23A    C23     C22     C24    
1       6       H23B    C23     C24     C22    
1       1       HN      N       C24     CC1    
1       5       HC1     CC1     CA      CC2     N      
2       6       HB      CB      CZ      OA2    
1       6       HC2A    CC2     CC1     CC3    
1       6       HC2B    CC2     CC3     CC1    
1       6       HC3A    CC3     CC2     CG     
1       6       HC3B    CC3     CG      CC2    
1       1       HT1     NT      CG      CGT    
2       6       HGT     CGT     CG1     NT     
1       5       HG1     CG1     CG6     CGT     NG2    
2       6       HG2     NG2     CG1     CG3    
2       6       HG3     CG3     CG4     NG2    
2       6       HG4     CG4     CG3     CG5    
2       6       HG5     CG5     CG4     CG6    
2       6       HG6     CG6     CG1     CG5    
1       1       HD1     CD1     CE1     CZ     
1       1       HD2     CD2     CE2     CZ     
1       1       HE1     CE1     CD1     CP     
1       1       HE2     CE2     CD2     CP     
1       1       HP      CP      CE1     CE2    
2MSA       4
1       1       H9      N9      C4      C8     
1       1       H8      C8      N7      N9     
2       4       H6      N6      C6      C5     
3       4       H2      C20     S2      C2     
2MSB       59
1       5       H3      C3      C2      C4      O3     
1       2       H3'     O3      C3      C2     
1       6       H4A     C4      C3      C5     
1       6       H4B     C4      C5      C3     
1       5       H5      C5      C10     C4      C6     
1       6       H6A     C6      C5      C7     
1       6       H6B     C6      C7      C5     
1       5       H7      C7      C6      C8      O7     
1       2       H7'     O7      C7      C6     
1       5       H8      C8      C14     C7      C9     
1       5       H14     C14     C13     C15     C8     
1       6       H15A    C15     C14     C16    
1       6       H15B    C15     C16     C14    
1       6       H16A    C16     C15     C17    
1       6       H16B    C16     C17     C15    
1       5       H17     C17     C13     C16     C20    
1       4       H18A    C18     C13     C12    
1       4       H18B    C18     C13     C14    
1       4       H18C    C18     C13     C17    
1       6       H12A    C12     C11     C13    
1       6       H12B    C12     C13     C11    
1       6       H11A    C11     C12     C9     
1       6       H11B    C11     C9      C12    
1       5       H9      C9      C10     C11     C8     
1       4       H19A    C19     C10     C1     
1       4       H19B    C19     C10     C5     
1       4       H19C    C19     C10     C9     
1       6       H1A     C1      C10     C2     
1       6       H1B     C1      C2      C10    
1       6       H2A     C2      C1      C3     
1       6       H2B     C2      C3      C1     
1       5       H20     C20     C17     C21     C22    
1       4       H21A    C21     C20     C17    
1       4       H21B    C21     C20     C22    
1       4       H21C    C21     C20     H20    
1       6       H22A    C22     C20     C23    
1       6       H22B    C22     C23     C20    
1       6       H23A    C23     C22     C24    
1       6       H23B    C23     C24     C22    
1       1       HN      N       C24     CC1    
1       5       HC1     CC1     CA      CC2     N      
2       6       HB      CB      CZ      OA2    
1       6       HC2A    CC2     CC1     CC3    
1       6       HC2B    CC2     CC3     CC1    
1       6       HC3A    CC3     CC2     CG     
1       6       HC3B    CC3     CG      CC2    
1       1       HT1     NT      CG      CGT    
2       6       HGT     CGT     CG1     NT     
1       5       HG1     CG1     CG6     CGT     NG2    
2       6       HG2     NG2     CG1     CG3    
2       6       HG3     CG3     CG4     NG2    
2       6       HG4     CG4     CG3     CG5    
2       6       HG5     CG5     CG4     CG6    
2       6       HG6     CG6     CG1     CG5    
1       1       HD1     CD1     CE1     CZ     
1       1       HD2     CD2     CE2     CZ     
1       1       HE1     CE1     CD1     CP     
1       1       HE2     CE2     CD2     CP     
1       1       HP      CP      CE1     CE2    
2MSU       4
1       1       H1      N1      C2      C6     
1       1       H5      C5      C4      C6     
1       1       H6      C6      C5      N1     
3       4       H20     C20     S2      C2     
2OXT       2
2       6       H1      C1      C3      O1     
2       6       H3      C3      C1      C2     
2PDO       4
1       1       H1      N1      C2      C5     
2       6       H3      C3      C2      C4     
2       6       H4      C4      C3      C5     
2       6       H5      C5      C4      N1     
2PRL       5
1       1       H1      N1      C2      C5     
1       1       H2      C2      C3      N1     
1       1       H3      C3      C2      C4     
2       6       H4      C4      C3      C5     
2       6       H5      C5      C4      N1     
2PRP       5
2       6       H1      N1      C2      C5     
1       1       H2      C2      C3      N1     
1       1       H3      C3      C2      C4     
2       6       H4      C4      C3      C5     
2       6       H5      C5      C4      N1     
2PRZ       4
1       1       H1      N1      C5      N2     
1       1       H3      C3      C4      N2     
2       6       H4      C4      C3      C5     
2       6       H5      C5      C4      N1     
2PTZ       7
1       1       H1      C1      C2      S      
1       1       H2      C2      C1      N      
1       1       H3      C4      C5      C9     
1       1       H4      C5      C4      C6     
1       1       H5      C6      C5      C7     
1       1       H6      C8      C7      C9     
1       1       H7      C9      C4      C8     
2PYO       5
1       1       H1      N1      C2      C6     
1       1       H3      C3      C2      C4     
1       1       H4      C4      C3      C5     
1       1       H5      C5      C4      C6     
1       1       H6      C6      C5      N1     
2SMPYR     4
1       1       H4      C4      C5      N3     
1       1       H5      C5      C4      C6     
1       1       H6      C6      C5      N1     
3       4       H8      C8      S7      C2     
2XBD       50
1       5       H3      C3      C2      C4      O3     
1       2       HO3     O3      C3      C2     
1       6       H4A     C4      C3      C5     
1       6       H4B     C4      C5      C3     
1       5       H5      C5      C10     C4      C6     
1       6       H6A     C6      C5      C7     
1       6       H6B     C6      C7      C5     
1       5       H7      C7      C6      C8      O7     
1       2       HO7     O7      C7      C6     
1       5       H8      C8      C14     C7      C9     
1       5       H14     C14     C13     C15     C8     
1       6       H15A    C15     C14     C16    
1       6       H15B    C15     C16     C14    
1       6       H16A    C16     C15     C17    
1       6       H16B    C16     C17     C15    
1       5       H17     C17     C13     C16     C20    
1       4       H18A    C18     C13     C12    
1       4       H18B    C18     C13     C14    
1       4       H18C    C18     C13     C17    
1       6       H12A    C12     C11     C13    
1       6       H12B    C12     C13     C11    
1       6       H11A    C11     C12     C9     
1       6       H11B    C11     C9      C12    
1       5       H9      C9      C10     C11     C8     
1       4       H19A    C19     C10     C1     
1       4       H19B    C19     C10     C5     
1       4       H19C    C19     C10     C9     
1       6       H1A     C1      C10     C2     
1       6       H1B     C1      C2      C10    
1       6       H2A     C2      C1      C3     
1       6       H2B     C2      C3      C1     
1       5       H20     C20     C17     C21     C22    
1       4       H21A    C21     C20     C17    
1       4       H21B    C21     C20     C22    
1       4       H21C    C21     C20     H20    
1       6       H22A    C22     C20     C23    
1       6       H22B    C22     C23     C20    
1       6       H23A    C23     C22     C24    
1       6       H23B    C23     C24     C22    
1       1       HN      N       C24     CC1    
1       5       HC1     CC1     CA      CC2     N      
1       6       HC2A    CC2     CC1     CC3    
1       6       HC2B    CC2     CC3     CC1    
1       6       HC3A    CC3     CC2     CG     
1       6       HC3B    CC3     CG      CC2    
1       1       HG      NG      CG      CZ     
1       1       HD1     CD1     CE1     CZ     
1       1       HE1     CE1     CD1     CP     
1       1       HP      CP      CE1     CE2    
1       1       HE2     CE2     CD2     CP     
33BPO      8
1       1       H5      C5      C4      N1     
1       1       H3      C3      C2      C4     
1       1       H2      C2      C3      N1     
1       1       H1      N1      C2      C5     
1       1       H10     C10     C9      N6     
1       1       H9      C9      C10     C8     
1       1       H7      C7      C8      N6     
1       1       H6      N6      C10     C7     
34AP       5
1       1       HE1     CE1     CD1     NZ     
1       1       HE2     CE2     CD2     NZ     
1       1       HD2     CD2     CE2     CG     
2       3       HD1     ND1     CD1     CE1    
2       3       HG1     NG      CG      CD1    
34MP       5
1       1       HE1     CE1     CD1     NZ     
1       1       HD2     CD2     CE2     CG     
1       1       HE2     CE2     CD2     NZ     
3       4       H3      C3      CD1     CE1    
3       4       H2      C2      CG      CD1    
35MFD      51
1       5       H3      C3      C2      C4      O3     
1       2       HO3     O3      C3      C2     
1       6       H4A     C4      C3      C5     
1       6       H4B     C4      C5      C3     
1       5       H5      C5      C10     C4      C6     
1       6       H6A     C6      C5      C7     
1       6       H6B     C6      C7      C5     
1       5       H7      C7      C6      C8      O7     
1       2       HO7     O7      C7      C6     
1       5       H8      C8      C14     C7      C9     
1       5       H14     C14     C13     C15     C8     
1       6       H15A    C15     C14     C16    
1       6       H15B    C15     C16     C14    
1       6       H16A    C16     C15     C17    
1       6       H16B    C16     C17     C15    
1       5       H17     C17     C13     C16     C20    
1       4       H18A    C18     C13     C12    
1       4       H18B    C18     C13     C14    
1       4       H18C    C18     C13     C17    
1       6       H12A    C12     C11     C13    
1       6       H12B    C12     C13     C11    
1       6       H11A    C11     C12     C9     
1       6       H11B    C11     C9      C12    
1       5       H9      C9      C10     C11     C8     
1       4       H19A    C19     C10     C1     
1       4       H19B    C19     C10     C5     
1       4       H19C    C19     C10     C9     
1       6       H1A     C1      C10     C2     
1       6       H1B     C1      C2      C10    
1       6       H2A     C2      C1      C3     
1       6       H2B     C2      C3      C1     
1       5       H20     C20     C17     C21     C22    
1       4       H21A    C21     C20     C17    
1       4       H21B    C21     C20     C22    
1       4       H21C    C21     C20     H20    
1       6       H22A    C22     C20     C23    
1       6       H22B    C22     C23     C20    
1       6       H23A    C23     C22     C24    
1       6       H23B    C23     C24     C22    
1       1       HN      N       C24     CC1    
1       5       HC1     CC1     CA      CC2     N      
1       6       HC2A    CC2     CC1     CC3    
1       6       HC2B    CC2     CC3     CC1    
1       6       HC3A    CC3     CC2     CG     
1       6       HC3B    CC3     CG      CC2    
1       1       HG      NG      CG      CZ     
1       1       HD1     CD1     CE1     CZ     
3       4       HM1     CM1     OE1     CE1    
3       4       HM2     CM2     OE2     CE2    
1       1       HP      CP      CE1     CE2    
1       1       HD2     CD2     CE2     CZ     
3A26PD     50
1       5       H3      C3      C2      C4      O3     
1       2       H3'     O3      C3      C2     
1       6       H4A     C4      C3      C5     
1       6       H4B     C4      C5      C3     
1       5       H5      C5      C10     C4      C6     
1       6       H6A     C6      C5      C7     
1       6       H6B     C6      C7      C5     
1       5       H7      C7      C6      C8      O7     
1       2       H7'     O7      C7      C6     
1       5       H8      C8      C14     C7      C9     
1       5       H14     C14     C13     C15     C8     
1       6       H15A    C15     C14     C16    
1       6       H15B    C15     C16     C14    
1       6       H16A    C16     C15     C17    
1       6       H16B    C16     C17     C15    
1       5       H17     C17     C13     C16     C20    
1       4       H18A    C18     C13     C12    
1       4       H18B    C18     C13     C14    
1       4       H18C    C18     C13     C17    
1       6       H12A    C12     C11     C13    
1       6       H12B    C12     C13     C11    
1       6       H11A    C11     C12     C9     
1       6       H11B    C11     C9      C12    
1       5       H9      C9      C10     C11     C8     
1       4       H19A    C19     C10     C1     
1       4       H19B    C19     C10     C5     
1       4       H19C    C19     C10     C9     
1       6       H1A     C1      C10     C2     
1       6       H1B     C1      C2      C10    
1       6       H2A     C2      C1      C3     
1       6       H2B     C2      C3      C1     
1       5       H20     C20     C17     C21     C22    
1       4       H21A    C21     C20     C17    
1       4       H21B    C21     C20     C22    
1       4       H21C    C21     C20     H20    
1       6       H22A    C22     C20     C23    
1       6       H22B    C22     C23     C20    
1       6       H23A    C23     C22     C24    
1       6       H23B    C23     C24     C22    
1       1       HN      N       C24     CC1    
1       5       HC1     CC1     CA      CC2     N      
1       6       HC2A    CC2     CC1     CC3    
1       6       HC2B    CC2     CC3     CC1    
1       6       HC3A    CC3     CC2     CG     
1       6       HC3B    CC3     CG      CC2    
1       1       HG      NG      CG      CZ     
3       4       HM1     CM1     CD2     CZ     
3       4       HM2     CM2     CP      CE1    
1       1       HE1     CE1     CD1     CP     
1       1       HD1     CD1     CE1     CZ     
3A2MPD     50
1       5       H3      C3      C2      C4      O3     
1       2       H3'     O3      C3      C2     
1       6       H4A     C4      C3      C5     
1       6       H4B     C4      C5      C3     
1       5       H5      C5      C10     C4      C6     
1       6       H6A     C6      C5      C7     
1       6       H6B     C6      C7      C5     
1       5       H7      C7      C6      C8      O7     
1       2       H7'     O7      C7      C6     
1       5       H8      C8      C14     C7      C9     
1       5       H14     C14     C13     C15     C8     
1       6       H15A    C15     C14     C16    
1       6       H15B    C15     C16     C14    
1       6       H16A    C16     C15     C17    
1       6       H16B    C16     C17     C15    
1       5       H17     C17     C13     C16     C20    
1       4       H18A    C18     C13     C12    
1       4       H18B    C18     C13     C14    
1       4       H18C    C18     C13     C17    
1       6       H12A    C12     C11     C13    
1       6       H12B    C12     C13     C11    
1       6       H11A    C11     C12     C9     
1       6       H11B    C11     C9      C12    
1       5       H9      C9      C10     C11     C8     
1       4       H19A    C19     C10     C1     
1       4       H19B    C19     C10     C5     
1       4       H19C    C19     C10     C9     
1       6       H1A     C1      C10     C2     
1       6       H1B     C1      C2      C10    
1       6       H2A     C2      C1      C3     
1       6       H2B     C2      C3      C1     
1       5       H20     C20     C17     C21     C22    
1       4       H21A    C21     C20     C17    
1       4       H21B    C21     C20     C22    
1       4       H21C    C21     C20     H20    
1       6       H22A    C22     C20     C23    
1       6       H22B    C22     C23     C20    
1       6       H23A    C23     C22     C24    
1       6       H23B    C23     C24     C22    
1       1       HN      N       C24     CC1    
1       5       HC1     CC1     CA      CC2     N      
1       6       HC2A    CC2     CC1     CC3    
1       6       HC2B    CC2     CC3     CC1    
1       6       HC3A    CC3     CC2     CG     
1       6       HC3B    CC3     CG      CC2    
1       1       HG      NG      CG      CZ     
3       4       HM      CM      CD2     CZ     
1       1       HP      CP      CE1     NZ     
1       1       HE1     CE1     CD1     CP     
1       1       HD1     CD1     CE1     CZ     
3A2MPP     56
1       5       H3      C3      C2      C4      O3     
1       2       H3'     O3      C3      C2     
1       6       H4A     C4      C3      C5     
1       6       H4B     C4      C5      C3     
1       5       H5      C5      C10     C4      C6     
1       6       H6A     C6      C5      C7     
1       6       H6B     C6      C7      C5     
1       5       H7      C7      C6      C8      O7     
1       2       H7'     O7      C7      C6     
1       5       H8      C8      C14     C7      C9     
1       5       H14     C14     C13     C15     C8     
1       6       H15A    C15     C14     C16    
1       6       H15B    C15     C16     C14    
1       6       H16A    C16     C15     C17    
1       6       H16B    C16     C17     C15    
1       5       H17     C17     C13     C16     C20    
1       4       H18A    C18     C13     C12    
1       4       H18B    C18     C13     C14    
1       4       H18C    C18     C13     C17    
1       6       H12A    C12     C11     C13    
1       6       H12B    C12     C13     C11    
1       6       H11A    C11     C12     C9     
1       6       H11B    C11     C9      C12    
1       5       H9      C9      C10     C11     C8     
1       4       H19A    C19     C10     C1     
1       4       H19B    C19     C10     C5     
1       4       H19C    C19     C10     C9     
1       6       H1A     C1      C10     C2     
1       6       H1B     C1      C2      C10    
1       6       H2A     C2      C1      C3     
1       6       H2B     C2      C3      C1     
1       5       H20     C20     C17     C21     C22    
1       4       H21A    C21     C20     C17    
1       4       H21B    C21     C20     C22    
1       4       H21C    C21     C20     H20    
1       6       H22A    C22     C20     C23    
1       6       H22B    C22     C23     C20    
1       6       H23A    C23     C22     C24    
1       6       H23B    C23     C24     C22    
1       1       HN      N       C24     CC1    
1       5       HC1     CC1     CA      CC2     N      
2       6       HB      CB      CY      OA2    
1       6       HC2A    CC2     CC1     CC3    
1       6       HC2B    CC2     CC3     CC1    
1       6       HC3A    CC3     CC2     CG     
1       6       HC3B    CC3     CG      CC2    
1       1       HG      NG      CG      CZ     
3       4       HM      CM      CD2     CZ     
1       1       HP      CP      CE1     NZ     
1       1       HE1     CE1     CD1     CP     
1       1       HD1     CD1     CE1     CZ     
1       1       HJ1     CJ1     CK1     CY     
1       1       HJ2     CJ2     CK2     CY     
1       1       HK1     CK1     CJ1     CQ     
1       1       HK2     CK2     CJ2     CQ     
1       1       HQ      CQ      CK1     CK2    
3A46PD     50
1       5       H3      C3      C2      C4      O3     
1       2       H3'     O3      C3      C2     
1       6       H4A     C4      C3      C5     
1       6       H4B     C4      C5      C3     
1       5       H5      C5      C10     C4      C6     
1       6       H6A     C6      C5      C7     
1       6       H6B     C6      C7      C5     
1       5       H7      C7      C6      C8      O7     
1       2       H7'     O7      C7      C6     
1       5       H8      C8      C14     C7      C9     
1       5       H14     C14     C13     C15     C8     
1       6       H15A    C15     C14     C16    
1       6       H15B    C15     C16     C14    
1       6       H16A    C16     C15     C17    
1       6       H16B    C16     C17     C15    
1       5       H17     C17     C13     C16     C20    
1       4       H18A    C18     C13     C12    
1       4       H18B    C18     C13     C14    
1       4       H18C    C18     C13     C17    
1       6       H12A    C12     C11     C13    
1       6       H12B    C12     C13     C11    
1       6       H11A    C11     C12     C9     
1       6       H11B    C11     C9      C12    
1       5       H9      C9      C10     C11     C8     
1       4       H19A    C19     C10     C1     
1       4       H19B    C19     C10     C5     
1       4       H19C    C19     C10     C9     
1       6       H1A     C1      C10     C2     
1       6       H1B     C1      C2      C10    
1       6       H2A     C2      C1      C3     
1       6       H2B     C2      C3      C1     
1       5       H20     C20     C17     C21     C22    
1       4       H21A    C21     C20     C17    
1       4       H21B    C21     C20     C22    
1       4       H21C    C21     C20     H20    
1       6       H22A    C22     C20     C23    
1       6       H22B    C22     C23     C20    
1       6       H23A    C23     C22     C24    
1       6       H23B    C23     C24     C22    
1       1       HN      N       C24     CC1    
1       5       HC1     CC1     CA      CC2     N      
1       6       HC2A    CC2     CC1     CC3    
1       6       HC2B    CC2     CC3     CC1    
1       6       HC3A    CC3     CC2     CG     
1       6       HC3B    CC3     CG      CC2    
1       1       HG      NG      CG      CZ     
1       1       HD2     CD2     CZ      NZ     
3       4       HM2     CM2     CP      CE1    
1       1       HE1     CE1     CD1     CP     
3       4       HM1     CM1     CD1     CE1    
3A4MPD     50
1       5       H3      C3      C2      C4      O3     
1       2       H3'     O3      C3      C2     
1       6       H4A     C4      C3      C5     
1       6       H4B     C4      C5      C3     
1       5       H5      C5      C10     C4      C6     
1       6       H6A     C6      C5      C7     
1       6       H6B     C6      C7      C5     
1       5       H7      C7      C6      C8      O7     
1       2       H7'     O7      C7      C6     
1       5       H8      C8      C14     C7      C9     
1       5       H14     C14     C13     C15     C8     
1       6       H15A    C15     C14     C16    
1       6       H15B    C15     C16     C14    
1       6       H16A    C16     C15     C17    
1       6       H16B    C16     C17     C15    
1       5       H17     C17     C13     C16     C20    
1       4       H18A    C18     C13     C12    
1       4       H18B    C18     C13     C14    
1       4       H18C    C18     C13     C17    
1       6       H12A    C12     C11     C13    
1       6       H12B    C12     C13     C11    
1       6       H11A    C11     C12     C9     
1       6       H11B    C11     C9      C12    
1       5       H9      C9      C10     C11     C8     
1       4       H19A    C19     C10     C1     
1       4       H19B    C19     C10     C5     
1       4       H19C    C19     C10     C9     
1       6       H1A     C1      C10     C2     
1       6       H1B     C1      C2      C10    
1       6       H2A     C2      C1      C3     
1       6       H2B     C2      C3      C1     
1       5       H20     C20     C17     C21     C22    
1       4       H21A    C21     C20     C17    
1       4       H21B    C21     C20     C22    
1       4       H21C    C21     C20     H20    
1       6       H22A    C22     C20     C23    
1       6       H22B    C22     C23     C20    
1       6       H23A    C23     C22     C24    
1       6       H23B    C23     C24     C22    
1       1       HN      N       C24     CC1    
1       5       HC1     CC1     CA      CC2     N      
1       6       HC2A    CC2     CC1     CC3    
1       6       HC2B    CC2     CC3     CC1    
1       6       HC3A    CC3     CC2     CG     
1       6       HC3B    CC3     CG      CC2    
1       1       HG      NG      CG      CZ     
1       1       HD2     CD2     CZ      NZ     
1       1       HP      CP      CE1     NZ     
1       1       HE1     CE1     CD1     CP     
3       4       HM      CM      CD1     CE1    
3A5MPD     50
1       5       H3      C3      C2      C4      O3     
1       2       H3'     O3      C3      C2     
1       6       H4A     C4      C3      C5     
1       6       H4B     C4      C5      C3     
1       5       H5      C5      C10     C4      C6     
1       6       H6A     C6      C5      C7     
1       6       H6B     C6      C7      C5     
1       5       H7      C7      C6      C8      O7     
1       2       H7'     O7      C7      C6     
1       5       H8      C8      C14     C7      C9     
1       5       H14     C14     C13     C15     C8     
1       6       H15A    C15     C14     C16    
1       6       H15B    C15     C16     C14    
1       6       H16A    C16     C15     C17    
1       6       H16B    C16     C17     C15    
1       5       H17     C17     C13     C16     C20    
1       4       H18A    C18     C13     C12    
1       4       H18B    C18     C13     C14    
1       4       H18C    C18     C13     C17    
1       6       H12A    C12     C11     C13    
1       6       H12B    C12     C13     C11    
1       6       H11A    C11     C12     C9     
1       6       H11B    C11     C9      C12    
1       5       H9      C9      C10     C11     C8     
1       4       H19A    C19     C10     C1     
1       4       H19B    C19     C10     C5     
1       4       H19C    C19     C10     C9     
1       6       H1A     C1      C10     C2     
1       6       H1B     C1      C2      C10    
1       6       H2A     C2      C1      C3     
1       6       H2B     C2      C3      C1     
1       5       H20     C20     C17     C21     C22    
1       4       H21A    C21     C20     C17    
1       4       H21B    C21     C20     C22    
1       4       H21C    C21     C20     H20    
1       6       H22A    C22     C20     C23    
1       6       H22B    C22     C23     C20    
1       6       H23A    C23     C22     C24    
1       6       H23B    C23     C24     C22    
1       1       HN      N       C24     CC1    
1       5       HC1     CC1     CA      CC2     N      
1       6       HC2A    CC2     CC1     CC3    
1       6       HC2B    CC2     CC3     CC1    
1       6       HC3A    CC3     CC2     CG     
1       6       HC3B    CC3     CG      CC2    
1       1       HG      NG      CG      CZ     
1       1       HD2     CD2     CZ      NZ     
1       1       HP      CP      CE1     NZ     
3       4       HM      CM      CE1     CD1    
1       1       HD1     CD1     CE1     CZ     
3A6MPD     50
1       5       H3      C3      C2      C4      O3     
1       2       H3'     O3      C3      C2     
1       6       H4A     C4      C3      C5     
1       6       H4B     C4      C5      C3     
1       5       H5      C5      C10     C4      C6     
1       6       H6A     C6      C5      C7     
1       6       H6B     C6      C7      C5     
1       5       H7      C7      C6      C8      O7     
1       2       H7'     O7      C7      C6     
1       5       H8      C8      C14     C7      C9     
1       5       H14     C14     C13     C15     C8     
1       6       H15A    C15     C14     C16    
1       6       H15B    C15     C16     C14    
1       6       H16A    C16     C15     C17    
1       6       H16B    C16     C17     C15    
1       5       H17     C17     C13     C16     C20    
1       4       H18A    C18     C13     C12    
1       4       H18B    C18     C13     C14    
1       4       H18C    C18     C13     C17    
1       6       H12A    C12     C11     C13    
1       6       H12B    C12     C13     C11    
1       6       H11A    C11     C12     C9     
1       6       H11B    C11     C9      C12    
1       5       H9      C9      C10     C11     C8     
1       4       H19A    C19     C10     C1     
1       4       H19B    C19     C10     C5     
1       4       H19C    C19     C10     C9     
1       6       H1A     C1      C10     C2     
1       6       H1B     C1      C2      C10    
1       6       H2A     C2      C1      C3     
1       6       H2B     C2      C3      C1     
1       5       H20     C20     C17     C21     C22    
1       4       H21A    C21     C20     C17    
1       4       H21B    C21     C20     C22    
1       4       H21C    C21     C20     H20    
1       6       H22A    C22     C20     C23    
1       6       H22B    C22     C23     C20    
1       6       H23A    C23     C22     C24    
1       6       H23B    C23     C24     C22    
1       1       HN      N       C24     CC1    
1       5       HC1     CC1     CA      CC2     N      
1       6       HC2A    CC2     CC1     CC3    
1       6       HC2B    CC2     CC3     CC1    
1       6       HC3A    CC3     CC2     CG     
1       6       HC3B    CC3     CG      CC2    
1       1       HG      NG      CG      CZ     
1       1       HD2     CD2     CZ      NZ     
3       4       HM      CM      CP      CE1    
1       1       HE1     CE1     CD1     CP     
1       1       HD1     CD1     CE1     CZ     
3ACP       5
1       1       HE1     CE1     CD1     NZ     
1       1       HG      CG      CD1     CD2    
1       1       HD2     CD2     CE2     CG     
1       1       HE2     CE2     CD2     NZ     
3       4       HC      CH3     C       CD1    
3AFD       51
1       5       H3      C3      C2      C4      O3     
1       2       H3'     O3      C3      C2     
1       6       H4A     C4      C3      C5     
1       6       H4B     C4      C5      C3     
1       5       H5      C5      C10     C4      C6     
1       6       H6A     C6      C5      C7     
1       6       H6B     C6      C7      C5     
1       5       H7      C7      C6      C8      O7     
1       2       H7'     O7      C7      C6     
1       5       H8      C8      C14     C7      C9     
1       5       H14     C14     C13     C15     C8     
1       6       H15A    C15     C14     C16    
1       6       H15B    C15     C16     C14    
1       6       H16A    C16     C15     C17    
1       6       H16B    C16     C17     C15    
1       5       H17     C17     C13     C16     C20    
1       4       H18A    C18     C13     C12    
1       4       H18B    C18     C13     C14    
1       4       H18C    C18     C13     C17    
1       6       H12A    C12     C11     C13    
1       6       H12B    C12     C13     C11    
1       6       H11A    C11     C12     C9     
1       6       H11B    C11     C9      C12    
1       5       H9      C9      C10     C11     C8     
1       4       H19A    C19     C10     C1     
1       4       H19B    C19     C10     C5     
1       4       H19C    C19     C10     C9     
1       6       H1A     C1      C10     C2     
1       6       H1B     C1      C2      C10    
1       6       H2A     C2      C1      C3     
1       6       H2B     C2      C3      C1     
1       5       H20     C20     C17     C21     C22    
1       4       H21A    C21     C20     C17    
1       4       H21B    C21     C20     C22    
1       4       H21C    C21     C20     H20    
1       6       H22A    C22     C20     C23    
1       6       H22B    C22     C23     C20    
1       6       H23A    C23     C22     C24    
1       6       H23B    C23     C24     C22    
1       1       HN      N       C24     CC1    
1       5       HC1     CC1     CA      CC2     N      
1       6       HC2A    CC2     CC1     CC3    
1       6       HC2B    CC2     CC3     CC1    
1       6       HC3A    CC3     CC2     CG     
1       6       HC3B    CC3     CG      CC2    
1       1       HG      NG      CG      CZ     
1       1       HD1     CD1     CE1     CZ     
1       2       HOE     OE      CE1     CD1    
1       1       HP      CP      CE1     CE2    
1       1       HE2     CE2     CD2     CP     
1       1       HD2     CD2     CE2     CZ     
3AFP       57
1       5       H3      C3      C2      C4      O3     
1       2       H3'     O3      C3      C2     
1       6       H4A     C4      C3      C5     
1       6       H4B     C4      C5      C3     
1       5       H5      C5      C10     C4      C6     
1       6       H6A     C6      C5      C7     
1       6       H6B     C6      C7      C5     
1       5       H7      C7      C6      C8      O7     
1       2       H7'     O7      C7      C6     
1       5       H8      C8      C14     C7      C9     
1       5       H14     C14     C13     C15     C8     
1       6       H15A    C15     C14     C16    
1       6       H15B    C15     C16     C14    
1       6       H16A    C16     C15     C17    
1       6       H16B    C16     C17     C15    
1       5       H17     C17     C13     C16     C20    
1       4       H18A    C18     C13     C12    
1       4       H18B    C18     C13     C14    
1       4       H18C    C18     C13     C17    
1       6       H12A    C12     C11     C13    
1       6       H12B    C12     C13     C11    
1       6       H11A    C11     C12     C9     
1       6       H11B    C11     C9      C12    
1       5       H9      C9      C10     C11     C8     
1       4       H19A    C19     C10     C1     
1       4       H19B    C19     C10     C5     
1       4       H19C    C19     C10     C9     
1       6       H1A     C1      C10     C2     
1       6       H1B     C1      C2      C10    
1       6       H2A     C2      C1      C3     
1       6       H2B     C2      C3      C1     
1       5       H20     C20     C17     C21     C22    
1       4       H21A    C21     C20     C17    
1       4       H21B    C21     C20     C22    
1       4       H21C    C21     C20     H20    
1       6       H22A    C22     C20     C23    
1       6       H22B    C22     C23     C20    
1       6       H23A    C23     C22     C24    
1       6       H23B    C23     C24     C22    
1       1       HN      N       C24     CC1    
1       5       HC1     CC1     CA      CC2     N      
2       6       HB      CB      CY      OA2    
1       6       HC2A    CC2     CC1     CC3    
1       6       HC2B    CC2     CC3     CC1    
1       6       HC3A    CC3     CC2     CG     
1       6       HC3B    CC3     CG      CC2    
1       1       HG      NG      CG      CZ     
1       1       HD1     CD1     CE1     CZ     
1       2       HOE     OE      CE1     CD1    
1       1       HP      CP      CE1     CE2    
1       1       HE2     CE2     CD2     CP     
1       1       HD2     CD2     CE2     CZ     
1       1       HJ1     CJ1     CK1     CY     
1       1       HJ2     CJ2     CK2     CY     
1       1       HK1     CK1     CJ1     CQ     
1       1       HK2     CK2     CJ2     CQ     
1       1       HQ      CQ      CK1     CK2    
3ALP       5
1       1       HE1     CE1     CD1     NZ     
1       1       HG      CG      CD1     CD2    
1       1       HD2     CD2     CE2     CG     
1       1       HE2     CE2     CD2     NZ     
1       1       H3      CD3     CD1     O1     
3AMFD      51
1       5       H3      C3      C2      C4      O3     
1       2       HO3     O3      C3      C2     
1       6       H4A     C4      C3      C5     
1       6       H4B     C4      C5      C3     
1       5       H5      C5      C10     C4      C6     
1       6       H6A     C6      C5      C7     
1       6       H6B     C6      C7      C5     
1       5       H7      C7      C6      C8      O7     
1       2       HO7     O7      C7      C6     
1       5       H8      C8      C14     C7      C9     
1       5       H14     C14     C13     C15     C8     
1       6       H15A    C15     C14     C16    
1       6       H15B    C15     C16     C14    
1       6       H16A    C16     C15     C17    
1       6       H16B    C16     C17     C15    
1       5       H17     C17     C13     C16     C20    
1       4       H18A    C18     C13     C12    
1       4       H18B    C18     C13     C14    
1       4       H18C    C18     C13     C17    
1       6       H12A    C12     C11     C13    
1       6       H12B    C12     C13     C11    
1       6       H11A    C11     C12     C9     
1       6       H11B    C11     C9      C12    
1       5       H9      C9      C10     C11     C8     
1       4       H19A    C19     C10     C1     
1       4       H19B    C19     C10     C5     
1       4       H19C    C19     C10     C9     
1       6       H1A     C1      C10     C2     
1       6       H1B     C1      C2      C10    
1       6       H2A     C2      C1      C3     
1       6       H2B     C2      C3      C1     
1       5       H20     C20     C17     C21     C22    
1       4       H21A    C21     C20     C17    
1       4       H21B    C21     C20     C22    
1       4       H21C    C21     C20     H20    
1       6       H22A    C22     C20     C23    
1       6       H22B    C22     C23     C20    
1       6       H23A    C23     C22     C24    
1       6       H23B    C23     C24     C22    
1       1       HN      N       C24     CC1    
1       5       HC1     CC1     CA      CC2     N      
1       6       HC2A    CC2     CC1     CC3    
1       6       HC2B    CC2     CC3     CC1    
1       6       HC3A    CC3     CC2     CG     
1       6       HC3B    CC3     CG      CC2    
1       1       HG      NG      CG      CZ     
1       1       HD1     CD1     CE1     CZ     
3       4       HM      CM      OE      CE1    
1       1       HP      CP      CE1     CE2    
1       1       HE2     CE2     CD2     CP     
1       1       HD2     CD2     CE2     CZ     
3AMP       6
1       1       HE1     CE1     CD1     NZ     
1       1       HE2     CE2     CD2     NZ     
1       1       HD2     CD2     CE2     CG     
1       1       HG      CG      CD1     CD2    
1       1       HD      ND      C       CD1    
3       4       HM      CM      C       ND     
3APD       50
1       5       H3      C3      C2      C4      O3     
1       2       H3'     O3      C3      C2     
1       6       H4A     C4      C3      C5     
1       6       H4B     C4      C5      C3     
1       5       H5      C5      C10     C4      C6     
1       6       H6A     C6      C5      C7     
1       6       H6B     C6      C7      C5     
1       5       H7      C7      C6      C8      O7     
1       2       H7'     O7      C7      C6     
1       5       H8      C8      C14     C7      C9     
1       5       H14     C14     C13     C15     C8     
1       6       H15A    C15     C14     C16    
1       6       H15B    C15     C16     C14    
1       6       H16A    C16     C15     C17    
1       6       H16B    C16     C17     C15    
1       5       H17     C17     C13     C16     C20    
1       4       H18A    C18     C13     C12    
1       4       H18B    C18     C13     C14    
1       4       H18C    C18     C13     C17    
1       6       H12A    C12     C11     C13    
1       6       H12B    C12     C13     C11    
1       6       H11A    C11     C12     C9     
1       6       H11B    C11     C9      C12    
1       5       H9      C9      C10     C11     C8     
1       4       H19A    C19     C10     C1     
1       4       H19B    C19     C10     C5     
1       4       H19C    C19     C10     C9     
1       6       H1A     C1      C10     C2     
1       6       H1B     C1      C2      C10    
1       6       H2A     C2      C1      C3     
1       6       H2B     C2      C3      C1     
1       5       H20     C20     C17     C21     C22    
1       4       H21A    C21     C20     C17    
1       4       H21B    C21     C20     C22    
1       4       H21C    C21     C20     H20    
1       6       H22A    C22     C20     C23    
1       6       H22B    C22     C23     C20    
1       6       H23A    C23     C22     C24    
1       6       H23B    C23     C24     C22    
1       1       HN      N       C24     CC1    
1       5       HC1     CC1     CA      CC2     N      
1       6       HC2A    CC2     CC1     CC3    
1       6       HC2B    CC2     CC3     CC1    
1       6       HC3A    CC3     CC2     CG     
1       6       HC3B    CC3     CG      CC2    
1       1       HG      NG      CG      CZ     
1       1       HD2     CD2     CZ      NZ     
1       1       HP      CP      CE1     NZ     
1       1       HE1     CE1     CD1     CP     
1       1       HD1     CD1     CE1     CZ     
3APP       56
1       5       H3      C3      C2      C4      O3     
1       2       H3'     O3      C3      C2     
1       6       H4A     C4      C3      C5     
1       6       H4B     C4      C5      C3     
1       5       H5      C5      C10     C4      C6     
1       6       H6A     C6      C5      C7     
1       6       H6B     C6      C7      C5     
1       5       H7      C7      C6      C8      O7     
1       2       H7'     O7      C7      C6     
1       5       H8      C8      C14     C7      C9     
1       5       H14     C14     C13     C15     C8     
1       6       H15A    C15     C14     C16    
1       6       H15B    C15     C16     C14    
1       6       H16A    C16     C15     C17    
1       6       H16B    C16     C17     C15    
1       5       H17     C17     C13     C16     C20    
1       4       H18A    C18     C13     C12    
1       4       H18B    C18     C13     C14    
1       4       H18C    C18     C13     C17    
1       6       H12A    C12     C11     C13    
1       6       H12B    C12     C13     C11    
1       6       H11A    C11     C12     C9     
1       6       H11B    C11     C9      C12    
1       5       H9      C9      C10     C11     C8     
1       4       H19A    C19     C10     C1     
1       4       H19B    C19     C10     C5     
1       4       H19C    C19     C10     C9     
1       6       H1A     C1      C10     C2     
1       6       H1B     C1      C2      C10    
1       6       H2A     C2      C1      C3     
1       6       H2B     C2      C3      C1     
1       5       H20     C20     C17     C21     C22    
1       4       H21A    C21     C20     C17    
1       4       H21B    C21     C20     C22    
1       4       H21C    C21     C20     H20    
1       6       H22A    C22     C20     C23    
1       6       H22B    C22     C23     C20    
1       6       H23A    C23     C22     C24    
1       6       H23B    C23     C24     C22    
1       1       HN      N       C24     CC1    
1       5       HC1     CC1     CA      CC2     N      
2       6       HB      CB      CY      OA2    
1       6       HC2A    CC2     CC1     CC3    
1       6       HC2B    CC2     CC3     CC1    
1       6       HC3A    CC3     CC2     CG     
1       6       HC3B    CC3     CG      CC2    
1       1       HG      NG      CG      CZ     
1       1       HD1     CD1     CE1     CZ     
1       1       HE1     CE1     CD1     CP     
1       1       HP      CP      CE1     NZ     
1       1       HD2     CD2     CZ      NZ     
1       1       HJ1     CJ1     CK1     CY     
1       1       HJ2     CJ2     CK2     CY     
1       1       HK1     CK1     CJ1     CQ     
1       1       HK2     CK2     CJ2     CQ     
1       1       HQ      CQ      CK1     CK2    
3APY       5
1       1       HG      CG      CD1     CD2    
2       3       HD1     ND1     CD1     CE1    
1       1       HD2     CD2     CE2     CG     
1       1       HE1     CE1     CD1     NZ     
1       1       HE2     CE2     CD2     NZ     
3BNP       10
1       1       HE1     CE1     CD1     NZ     
1       1       HG      CG      CD1     CD2    
1       1       HD2     CD2     CE2     CG     
1       1       HE2     CE2     CD2     NZ     
2       6       HC      C       CA1     CD1    
1       1       HA2     CA2     CA1     CA3    
1       1       HA3     CA3     CA2     CA4    
1       1       HA4     CA4     CA3     CA5    
1       1       HA5     CA5     CA4     CA6    
1       1       HA6     CA6     CA1     CA5    
3BPY       8
1       1       HE1     CE1     CD1     NZ     
1       1       HG      CG      CD1     CD2    
1       1       HE2     CE2     CD2     NZ     
1       1       HD2     CD2     CE2     CG     
2       6       H1      CD3     C2      CD1    
2       6       H2      C2      C3      CD3    
2       6       H3      C3      C2      C4     
3       4       H4      C4      C3      C2     
3CAP       6
1       1       HE1     CE1     CD1     NZ     
1       1       HG      CG      CD1     CD2    
1       1       HD2     CD2     CE2     CG     
1       1       HE2     CE2     CD2     NZ     
2       6       H1      CD3     CD1     OH     
1       2       HO      OH      CD3     CD1    
3CB        5
1       1       HZ      CZ      CE1     CE2    
1       1       HE1     CE1     CD1     CZ     
1       1       HG      CG      CD1     CD2    
1       1       HE2     CE2     CD2     CZ     
1       1       HD2     CD2     CE2     CG     
3CPD       54
1       5       H3      C3      C2      C4      O3     
1       2       H3'     O3      C3      C2     
1       6       H4A     C4      C3      C5     
1       6       H4B     C4      C5      C3     
1       5       H5      C5      C10     C4      C6     
1       6       H6A     C6      C5      C7     
1       6       H6B     C6      C7      C5     
1       5       H7      C7      C6      C8      O7     
1       2       H7'     O7      C7      C6     
1       5       H8      C8      C14     C7      C9     
1       5       H14     C14     C13     C15     C8     
1       6       H15A    C15     C14     C16    
1       6       H15B    C15     C16     C14    
1       6       H16A    C16     C15     C17    
1       6       H16B    C16     C17     C15    
1       5       H17     C17     C13     C16     C20    
1       4       H18A    C18     C13     C12    
1       4       H18B    C18     C13     C14    
1       4       H18C    C18     C13     C17    
1       6       H12A    C12     C11     C13    
1       6       H12B    C12     C13     C11    
1       6       H11A    C11     C12     C9     
1       6       H11B    C11     C9      C12    
1       5       H9      C9      C10     C11     C8     
1       4       H19A    C19     C10     C1     
1       4       H19B    C19     C10     C5     
1       4       H19C    C19     C10     C9     
1       6       H1A     C1      C10     C2     
1       6       H1B     C1      C2      C10    
1       6       H2A     C2      C1      C3     
1       6       H2B     C2      C3      C1     
1       5       H20     C20     C17     C21     C22    
1       4       H21A    C21     C20     C17    
1       4       H21B    C21     C20     C22    
1       4       H21C    C21     C20     H20    
1       6       H22A    C22     C20     C23    
1       6       H22B    C22     C23     C20    
1       6       H23A    C23     C22     C24    
1       6       H23B    C23     C24     C22    
1       1       HN      N       C24     CC1    
1       5       HC1     CC1     CA      CC2     N      
1       6       HC2A    CC2     CC1     CC3    
1       6       HC2B    CC2     CC3     CC1    
1       6       HC3A    CC3     CC2     CC4    
1       6       HC3B    CC3     CC4     CC2    
1       6       HC4A    CC4     CC3     CC5    
1       6       HC4B    CC4     CC5     CC3    
1       6       HC5A    CC5     CC4     NG     
1       6       HC5B    CC5     NG      CC4    
1       1       HG      NG      CC      CC5    
1       1       HD2     CD2     CZ      NZ     
1       1       HP      CP      CE1     NZ     
1       1       HE1     CE1     CD1     CP     
1       1       HD1     CD1     CE1     CZ     
3CPY       4
1       1       HE1     CE1     CD1     NZ     
1       1       HG      CG      CD1     CD2    
1       1       HE2     CE2     CD2     NZ     
1       1       HD2     CD2     CE2     CG     
3CYP       4
1       1       HE1     CE1     CD1     NZ     
1       1       HG      CG      CD1     CD2    
1       1       HD2     CD2     CE2     CG     
1       1       HE2     CE2     CD2     NZ     
3ETP       6
1       1       HE1     CE1     CD1     NZ     
1       1       HG      CG      CD1     CD2    
1       1       HD2     CD2     CE2     CG     
1       1       HE2     CE2     CD2     NZ     
2       6       H1      CD3     C2      CD1    
3       4       H2      C2      CD3     CD1    
3FBD       50
1       5       H3      C3      C2      C4      O3     
1       2       HO3     O3      C3      C2     
1       6       H4A     C4      C3      C5     
1       6       H4B     C4      C5      C3     
1       5       H5      C5      C10     C4      C6     
1       6       H6A     C6      C5      C7     
1       6       H6B     C6      C7      C5     
1       5       H7      C7      C6      C8      O7     
1       2       HO7     O7      C7      C6     
1       5       H8      C8      C14     C7      C9     
1       5       H14     C14     C13     C15     C8     
1       6       H15A    C15     C14     C16    
1       6       H15B    C15     C16     C14    
1       6       H16A    C16     C15     C17    
1       6       H16B    C16     C17     C15    
1       5       H17     C17     C13     C16     C20    
1       4       H18A    C18     C13     C12    
1       4       H18B    C18     C13     C14    
1       4       H18C    C18     C13     C17    
1       6       H12A    C12     C11     C13    
1       6       H12B    C12     C13     C11    
1       6       H11A    C11     C12     C9     
1       6       H11B    C11     C9      C12    
1       5       H9      C9      C10     C11     C8     
1       4       H19A    C19     C10     C1     
1       4       H19B    C19     C10     C5     
1       4       H19C    C19     C10     C9     
1       6       H1A     C1      C10     C2     
1       6       H1B     C1      C2      C10    
1       6       H2A     C2      C1      C3     
1       6       H2B     C2      C3      C1     
1       5       H20     C20     C17     C21     C22    
1       4       H21A    C21     C20     C17    
1       4       H21B    C21     C20     C22    
1       4       H21C    C21     C20     H20    
1       6       H22A    C22     C20     C23    
1       6       H22B    C22     C23     C20    
1       6       H23A    C23     C22     C24    
1       6       H23B    C23     C24     C22    
1       1       HN      N       C24     CC1    
1       5       HC1     CC1     CA      CC2     N      
1       6       HC2A    CC2     CC1     CC3    
1       6       HC2B    CC2     CC3     CC1    
1       6       HC3A    CC3     CC2     CG     
1       6       HC3B    CC3     CG      CC2    
1       1       HG      NG      CG      CZ     
1       1       HD1     CD1     CE1     CZ     
1       1       HP      CP      CE1     CE2    
1       1       HE2     CE2     CD2     CP     
1       1       HD2     CD2     CE2     CZ     
3FBP       56
1       5       H3      C3      C2      C4      O3     
1       2       HO3     O3      C3      C2     
1       6       H4A     C4      C3      C5     
1       6       H4B     C4      C5      C3     
1       5       H5      C5      C10     C4      C6     
1       6       H6A     C6      C5      C7     
1       6       H6B     C6      C7      C5     
1       5       H7      C7      C6      C8      O7     
1       2       HO7     O7      C7      C6     
1       5       H8      C8      C14     C7      C9     
1       5       H14     C14     C13     C15     C8     
1       6       H15A    C15     C14     C16    
1       6       H15B    C15     C16     C14    
1       6       H16A    C16     C15     C17    
1       6       H16B    C16     C17     C15    
1       5       H17     C17     C13     C16     C20    
1       4       H18A    C18     C13     C12    
1       4       H18B    C18     C13     C14    
1       4       H18C    C18     C13     C17    
1       6       H12A    C12     C11     C13    
1       6       H12B    C12     C13     C11    
1       6       H11A    C11     C12     C9     
1       6       H11B    C11     C9      C12    
1       5       H9      C9      C10     C11     C8     
1       4       H19A    C19     C10     C1     
1       4       H19B    C19     C10     C5     
1       4       H19C    C19     C10     C9     
1       6       H1A     C1      C10     C2     
1       6       H1B     C1      C2      C10    
1       6       H2A     C2      C1      C3     
1       6       H2B     C2      C3      C1     
1       5       H20     C20     C17     C21     C22    
1       4       H21A    C21     C20     C17    
1       4       H21B    C21     C20     C22    
1       4       H21C    C21     C20     H20    
1       6       H22A    C22     C20     C23    
1       6       H22B    C22     C23     C20    
1       6       H23A    C23     C22     C24    
1       6       H23B    C23     C24     C22    
1       1       HN      N       C24     CC1    
1       5       HC1     CC1     CA      CC2     N      
2       6       HB      CB      CY      OA2    
1       6       HC2A    CC2     CC1     CC3    
1       6       HC2B    CC2     CC3     CC1    
1       6       HC3A    CC3     CC2     CG     
1       6       HC3B    CC3     CG      CC2    
1       1       HG      NG      CG      CZ     
1       1       HD1     CD1     CE1     CZ     
1       1       HP      CP      CE1     CE2    
1       1       HE2     CE2     CD2     CP     
1       1       HD2     CD2     CE2     CZ     
1       1       HJ1     CJ1     CK1     CY     
1       1       HJ2     CJ2     CK2     CY     
1       1       HK1     CK1     CJ1     CQ     
1       1       HK2     CK2     CJ2     CQ     
1       1       HQ      CQ      CK1     CK2    
3FLP       4
1       1       HE1     CE1     CD1     NZ     
1       1       HG      CG      CD1     CD2    
1       1       HE2     CE2     CD2     NZ     
1       1       HD2     CD2     CE2     CG     
3HIN       6
1       1       H2      C2      C3      N1     
2       6       H3      C3      C2      C4     
1       1       H5      C5      C4      C6     
1       1       H6      C6      C5      C7     
1       1       H7      C7      C6      C8     
1       1       H8      C8      C7      C9     
3HOP       5
1       1       HE1     CE1     CD1     NZ     
1       1       HG      CG      CD1     CD2    
1       1       HD2     CD2     CE2     CG     
1       1       HE2     CE2     CD2     NZ     
1       2       HO1     OH      CD1     CE1    
3HPR       4
1       1       H2      C2      C3      N1     
2       6       H3      C3      C2      C4     
1       1       H4      C4      C3      C5     
1       1       H5      C5      C4      N1     
3MBD       51
1       5       H3      C3      C2      C4      O3     
1       2       HO3     O3      C3      C2     
1       6       H4A     C4      C3      C5     
1       6       H4B     C4      C5      C3     
1       5       H5      C5      C10     C4      C6     
1       6       H6A     C6      C5      C7     
1       6       H6B     C6      C7      C5     
1       5       H7      C7      C6      C8      O7     
1       2       HO7     O7      C7      C6     
1       5       H8      C8      C14     C7      C9     
1       5       H14     C14     C13     C15     C8     
1       6       H15A    C15     C14     C16    
1       6       H15B    C15     C16     C14    
1       6       H16A    C16     C15     C17    
1       6       H16B    C16     C17     C15    
1       5       H17     C17     C13     C16     C20    
1       4       H18A    C18     C13     C12    
1       4       H18B    C18     C13     C14    
1       4       H18C    C18     C13     C17    
1       6       H12A    C12     C11     C13    
1       6       H12B    C12     C13     C11    
1       6       H11A    C11     C12     C9     
1       6       H11B    C11     C9      C12    
1       5       H9      C9      C10     C11     C8     
1       4       H19A    C19     C10     C1     
1       4       H19B    C19     C10     C5     
1       4       H19C    C19     C10     C9     
1       6       H1A     C1      C10     C2     
1       6       H1B     C1      C2      C10    
1       6       H2A     C2      C1      C3     
1       6       H2B     C2      C3      C1     
1       5       H20     C20     C17     C21     C22    
1       4       H21A    C21     C20     C17    
1       4       H21B    C21     C20     C22    
1       4       H21C    C21     C20     H20    
1       6       H22A    C22     C20     C23    
1       6       H22B    C22     C23     C20    
1       6       H23A    C23     C22     C24    
1       6       H23B    C23     C24     C22    
1       1       HN      N       C24     CC1    
1       5       HC1     CC1     CA      CC2     N      
1       6       HC2A    CC2     CC1     CC3    
1       6       HC2B    CC2     CC3     CC1    
1       6       HC3A    CC3     CC2     CG     
1       6       HC3B    CC3     CG      CC2    
1       1       HG      NG      CG      CZ     
1       1       HD1     CD1     CE1     CZ     
3       4       HM      CM      CE1     CD1    
1       1       HP      CP      CE1     CE2    
1       1       HE2     CE2     CD2     CP     
1       1       HD2     CD2     CE2     CZ     
3MEP       5
1       1       HE1     CE1     CD1     NZ     
1       1       HG      CG      CD1     CD2    
1       1       HD2     CD2     CE2     CG     
1       1       HE2     CE2     CD2     NZ     
3       4       H3      CD3     CD1     CE1    
3MPR       53
1       5       H3      C3      C2      C4      O3     
1       2       H3'     O3      C3      C2     
1       6       H4A     C4      C3      C5     
1       6       H4B     C4      C5      C3     
1       5       H5      C5      C10     C4      C6     
1       6       H6A     C6      C5      C7     
1       6       H6B     C6      C7      C5     
1       5       H7      C7      C6      C8      O7     
1       2       H7'     O7      C7      C6     
1       5       H8      C8      C14     C7      C9     
1       5       H14     C14     C13     C15     C8     
1       6       H15A    C15     C14     C16    
1       6       H15B    C15     C16     C14    
1       6       H16A    C16     C15     C17    
1       6       H16B    C16     C17     C15    
1       5       H17     C17     C13     C16     C20    
1       4       H18A    C18     C13     C12    
1       4       H18B    C18     C13     C14    
1       4       H18C    C18     C13     C17    
1       6       H12A    C12     C11     C13    
1       6       H12B    C12     C13     C11    
1       6       H11A    C11     C12     C9     
1       6       H11B    C11     C9      C12    
1       5       H9      C9      C10     C11     C8     
1       4       H19A    C19     C10     C1     
1       4       H19B    C19     C10     C5     
1       4       H19C    C19     C10     C9     
1       6       H1A     C1      C10     C2     
1       6       H1B     C1      C2      C10    
1       6       H2A     C2      C1      C3     
1       6       H2B     C2      C3      C1     
1       5       H20     C20     C17     C21     C22    
1       4       H21A    C21     C20     C17    
1       4       H21B    C21     C20     C22    
1       4       H21C    C21     C20     H20    
1       6       H22A    C22     C20     C23    
1       6       H22B    C22     C23     C20    
1       6       H23A    C23     C22     C24    
1       6       H23B    C23     C24     C22    
1       1       HN      N       C24     CC1    
1       5       HC1     CC1     CA      CC2     N      
1       6       HC2A    CC2     CC1     CC3    
1       6       HC2B    CC2     CC3     CC1    
1       6       HC3A    CC3     CC2     CG     
1       6       HC3B    CC3     CG      CC2    
1       1       HT1     NT      CG      CGT    
2       6       HGT     CGT     CG1     NT     
1       5       HG1     CG1     CG2     CG6     CGT    
2       6       HG2     CG2     CG1     NG3    
2       6       HG3     NG3     CG2     CG4    
2       6       HG4     CG4     CG5     NG3    
2       6       HG5     CG5     CG4     CG6    
2       6       HG6     CG6     CG1     CG5    
3MPS       53
1       5       H3      C3      C2      C4      O3     
1       2       H3'     O3      C3      C2     
1       6       H4A     C4      C3      C5     
1       6       H4B     C4      C5      C3     
1       5       H5      C5      C10     C4      C6     
1       6       H6A     C6      C5      C7     
1       6       H6B     C6      C7      C5     
1       5       H7      C7      C6      C8      O7     
1       2       H7'     O7      C7      C6     
1       5       H8      C8      C14     C7      C9     
1       5       H14     C14     C13     C15     C8     
1       6       H15A    C15     C14     C16    
1       6       H15B    C15     C16     C14    
1       6       H16A    C16     C15     C17    
1       6       H16B    C16     C17     C15    
1       5       H17     C17     C13     C16     C20    
1       4       H18A    C18     C13     C12    
1       4       H18B    C18     C13     C14    
1       4       H18C    C18     C13     C17    
1       6       H12A    C12     C11     C13    
1       6       H12B    C12     C13     C11    
1       6       H11A    C11     C12     C9     
1       6       H11B    C11     C9      C12    
1       5       H9      C9      C10     C11     C8     
1       4       H19A    C19     C10     C1     
1       4       H19B    C19     C10     C5     
1       4       H19C    C19     C10     C9     
1       6       H1A     C1      C10     C2     
1       6       H1B     C1      C2      C10    
1       6       H2A     C2      C1      C3     
1       6       H2B     C2      C3      C1     
1       5       H20     C20     C17     C21     C22    
1       4       H21A    C21     C20     C17    
1       4       H21B    C21     C20     C22    
1       4       H21C    C21     C20     H20    
1       6       H22A    C22     C20     C23    
1       6       H22B    C22     C23     C20    
1       6       H23A    C23     C22     C24    
1       6       H23B    C23     C24     C22    
1       1       HN      N       C24     CC1    
1       5       HC1     CC1     CA      CC2     N      
1       6       HC2A    CC2     CC1     CC3    
1       6       HC2B    CC2     CC3     CC1    
1       6       HC3A    CC3     CC2     CG     
1       6       HC3B    CC3     CG      CC2    
1       1       HT1     NT      CG      CGT    
2       6       HGT     CGT     CG1     NT     
1       5       HG1     CG1     CG2     CG6     CGT    
2       6       HG2     CG2     CG1     NG3    
2       6       HG3     NG3     CG2     CG4    
2       6       HG4     CG4     CG5     NG3    
2       6       HG5     CG5     CG4     CG6    
2       6       HG6     CG6     CG1     CG5    
3MRB       59
1       5       H3      C3      C2      C4      O3     
1       2       H3'     O3      C3      C2     
1       6       H4A     C4      C3      C5     
1       6       H4B     C4      C5      C3     
1       5       H5      C5      C10     C4      C6     
1       6       H6A     C6      C5      C7     
1       6       H6B     C6      C7      C5     
1       5       H7      C7      C6      C8      O7     
1       2       H7'     O7      C7      C6     
1       5       H8      C8      C14     C7      C9     
1       5       H14     C14     C13     C15     C8     
1       6       H15A    C15     C14     C16    
1       6       H15B    C15     C16     C14    
1       6       H16A    C16     C15     C17    
1       6       H16B    C16     C17     C15    
1       5       H17     C17     C13     C16     C20    
1       4       H18A    C18     C13     C12    
1       4       H18B    C18     C13     C14    
1       4       H18C    C18     C13     C17    
1       6       H12A    C12     C11     C13    
1       6       H12B    C12     C13     C11    
1       6       H11A    C11     C12     C9     
1       6       H11B    C11     C9      C12    
1       5       H9      C9      C10     C11     C8     
1       4       H19A    C19     C10     C1     
1       4       H19B    C19     C10     C5     
1       4       H19C    C19     C10     C9     
1       6       H1A     C1      C10     C2     
1       6       H1B     C1      C2      C10    
1       6       H2A     C2      C1      C3     
1       6       H2B     C2      C3      C1     
1       5       H20     C20     C17     C21     C22    
1       4       H21A    C21     C20     C17    
1       4       H21B    C21     C20     C22    
1       4       H21C    C21     C20     H20    
1       6       H22A    C22     C20     C23    
1       6       H22B    C22     C23     C20    
1       6       H23A    C23     C22     C24    
1       6       H23B    C23     C24     C22    
1       1       HN      N       C24     CC1    
1       5       HC1     CC1     CA      CC2     N      
2       6       HB      CB      CZ      OA2    
1       6       HC2A    CC2     CC1     CC3    
1       6       HC2B    CC2     CC3     CC1    
1       6       HC3A    CC3     CC2     CG     
1       6       HC3B    CC3     CG      CC2    
1       1       HT1     NT      CG      CGT    
2       6       HGT     CGT     CG1     NT     
1       5       HG1     CG1     CG2     CG6     CGT    
2       6       HG2     CG2     CG1     NG3    
2       6       HG3     NG3     CG2     CG4    
2       6       HG4     CG4     CG5     NG3    
2       6       HG5     CG5     CG4     CG6    
2       6       HG6     CG6     CG1     CG5    
1       1       HD1     CD1     CE1     CZ     
1       1       HD2     CD2     CE2     CZ     
1       1       HE1     CE1     CD1     CP     
1       1       HE2     CE2     CD2     CP     
1       1       HP      CP      CE1     CE2    
3MSB       59
1       5       H3      C3      C2      C4      O3     
1       2       H3'     O3      C3      C2     
1       6       H4A     C4      C3      C5     
1       6       H4B     C4      C5      C3     
1       5       H5      C5      C10     C4      C6     
1       6       H6A     C6      C5      C7     
1       6       H6B     C6      C7      C5     
1       5       H7      C7      C6      C8      O7     
1       2       H7'     O7      C7      C6     
1       5       H8      C8      C14     C7      C9     
1       5       H14     C14     C13     C15     C8     
1       6       H15A    C15     C14     C16    
1       6       H15B    C15     C16     C14    
1       6       H16A    C16     C15     C17    
1       6       H16B    C16     C17     C15    
1       5       H17     C17     C13     C16     C20    
1       4       H18A    C18     C13     C12    
1       4       H18B    C18     C13     C14    
1       4       H18C    C18     C13     C17    
1       6       H12A    C12     C11     C13    
1       6       H12B    C12     C13     C11    
1       6       H11A    C11     C12     C9     
1       6       H11B    C11     C9      C12    
1       5       H9      C9      C10     C11     C8     
1       4       H19A    C19     C10     C1     
1       4       H19B    C19     C10     C5     
1       4       H19C    C19     C10     C9     
1       6       H1A     C1      C10     C2     
1       6       H1B     C1      C2      C10    
1       6       H2A     C2      C1      C3     
1       6       H2B     C2      C3      C1     
1       5       H20     C20     C17     C21     C22    
1       4       H21A    C21     C20     C17    
1       4       H21B    C21     C20     C22    
1       4       H21C    C21     C20     H20    
1       6       H22A    C22     C20     C23    
1       6       H22B    C22     C23     C20    
1       6       H23A    C23     C22     C24    
1       6       H23B    C23     C24     C22    
1       1       HN      N       C24     CC1    
1       5       HC1     CC1     CA      CC2     N      
2       6       HB      CB      CZ      OA2    
1       6       HC2A    CC2     CC1     CC3    
1       6       HC2B    CC2     CC3     CC1    
1       6       HC3A    CC3     CC2     CG     
1       6       HC3B    CC3     CG      CC2    
1       1       HT1     NT      CG      CGT    
2       6       HGT     CGT     CG1     NT     
1       5       HG1     CG1     CG2     CG6     CGT    
2       6       HG2     CG2     CG1     NG3    
2       6       HG3     NG3     CG2     CG4    
2       6       HG4     CG4     CG5     NG3    
2       6       HG5     CG5     CG4     CG6    
2       6       HG6     CG6     CG1     CG5    
1       1       HD1     CD1     CE1     CZ     
1       1       HD2     CD2     CE2     CZ     
1       1       HE1     CE1     CD1     CP     
1       1       HE2     CE2     CD2     CP     
1       1       HP      CP      CE1     CE2    
3NAP       6
1       1       HE1     CE1     CD1     NZ     
1       1       HG      CG      CD1     CD2    
1       1       HD2     CD2     CE2     CG     
1       1       HE2     CE2     CD2     NZ     
1       4       HC      N       C       CD1    
1       4       HT      N       C       O      
3OXT       2
2       6       H1      C1      C3      O1     
2       6       H2      C2      C3      O1     
3PH24S     8
1       1       H3      C3      C2      C4     
1       1       H4      C4      C3      N5     
1       1       H5      N5      C4      C6     
1       1       H8      C8      C7      C9     
1       1       H9      C9      C10     C8     
1       1       H10     C10     C11     C9     
1       1       H11     C11     C10     C12    
1       1       H12     C12     C11     C7     
3PH2SR     8
1       1       H3      C3      C2      C4     
1       1       H4      C4      C3      N5     
1       1       H5      N5      C4      C6     
1       1       H8      C8      C7      C9     
1       1       H9      C9      C10     C8     
1       1       H10     C10     C11     C9     
1       1       H11     C11     C10     C12    
1       1       H12     C12     C11     C7     
3PH4SR     8
1       1       H3      C3      C2      C4     
1       1       H4      C4      C3      N5     
1       1       H5      N5      C4      C6     
1       1       H8      C8      C7      C9     
1       1       H9      C9      C10     C8     
1       1       H10     C10     C11     C9     
1       1       H11     C11     C10     C12    
1       1       H12     C12     C11     C7     
3PHP       9
1       1       HE1     CE1     CD1     NZ     
1       1       HG      CG      CD1     CD2    
1       1       HD2     CD2     CE2     CG     
1       1       HE2     CE2     CD2     NZ     
1       1       HA2     CA2     CA1     CA3    
1       1       HA3     CA3     CA2     CA4    
1       1       HA4     CA4     CA3     CA5    
1       1       HA5     CA5     CA4     CA6    
1       1       HA6     CA6     CA1     CA5    
3PHURA     8
1       1       H3      C3      C2      C4     
1       1       H4      C4      C3      N5     
1       1       H5      N5      C4      C6     
1       1       H8      C8      C7      C9     
1       1       H9      C9      C10     C8     
1       1       H10     C10     C11     C9     
1       1       H11     C11     C10     C12    
1       1       H12     C12     C11     C7     
3PRL       5
1       1       H1      N1      C2      C5     
2       6       H2      C2      C3      N1     
1       1       H3      C3      C2      C4     
1       1       H4      C4      C3      C5     
2       6       H5      C5      C4      N1     
3PRP       5
2       6       H1      N1      C2      C5     
2       6       H2      C2      C3      N1     
1       1       H3      C3      C2      C4     
1       1       H4      C4      C3      C5     
2       6       H5      C5      C4      N1     
3PRU       6
1       1       H1      N1      C2      C6     
1       1       H5      C5      C4      C6     
1       1       H6      C6      C5      N1     
2       6       H7      C7      C8      N3     
2       6       H8      C8      C7      C9     
3       4       H9      C9      C8      C7     
3XBD       50
1       5       H3      C3      C2      C4      O3     
1       2       HO3     O3      C3      C2     
1       6       H4A     C4      C3      C5     
1       6       H4B     C4      C5      C3     
1       5       H5      C5      C10     C4      C6     
1       6       H6A     C6      C5      C7     
1       6       H6B     C6      C7      C5     
1       5       H7      C7      C6      C8      O7     
1       2       HO7     O7      C7      C6     
1       5       H8      C8      C14     C7      C9     
1       5       H14     C14     C13     C15     C8     
1       6       H15A    C15     C14     C16    
1       6       H15B    C15     C16     C14    
1       6       H16A    C16     C15     C17    
1       6       H16B    C16     C17     C15    
1       5       H17     C17     C13     C16     C20    
1       4       H18A    C18     C13     C12    
1       4       H18B    C18     C13     C14    
1       4       H18C    C18     C13     C17    
1       6       H12A    C12     C11     C13    
1       6       H12B    C12     C13     C11    
1       6       H11A    C11     C12     C9     
1       6       H11B    C11     C9      C12    
1       5       H9      C9      C10     C11     C8     
1       4       H19A    C19     C10     C1     
1       4       H19B    C19     C10     C5     
1       4       H19C    C19     C10     C9     
1       6       H1A     C1      C10     C2     
1       6       H1B     C1      C2      C10    
1       6       H2A     C2      C1      C3     
1       6       H2B     C2      C3      C1     
1       5       H20     C20     C17     C21     C22    
1       4       H21A    C21     C20     C17    
1       4       H21B    C21     C20     C22    
1       4       H21C    C21     C20     H20    
1       6       H22A    C22     C20     C23    
1       6       H22B    C22     C23     C20    
1       6       H23A    C23     C22     C24    
1       6       H23B    C23     C24     C22    
1       1       HN      N       C24     CC1    
1       5       HC1     CC1     CA      CC2     N      
1       6       HC2A    CC2     CC1     CC3    
1       6       HC2B    CC2     CC3     CC1    
1       6       HC3A    CC3     CC2     CG     
1       6       HC3B    CC3     CG      CC2    
1       1       HG      NG      CG      CZ     
1       1       HD1     CD1     CE1     CZ     
1       1       HP      CP      CE1     CE2    
1       1       HE2     CE2     CD2     CP     
1       1       HD2     CD2     CE2     CZ     
3XBP       56
1       5       H3      C3      C2      C4      O3     
1       2       HO3     O3      C3      C2     
1       6       H4A     C4      C3      C5     
1       6       H4B     C4      C5      C3     
1       5       H5      C5      C10     C4      C6     
1       6       H6A     C6      C5      C7     
1       6       H6B     C6      C7      C5     
1       5       H7      C7      C6      C8      O7     
1       2       HO7     O7      C7      C6     
1       5       H8      C8      C14     C7      C9     
1       5       H14     C14     C13     C15     C8     
1       6       H15A    C15     C14     C16    
1       6       H15B    C15     C16     C14    
1       6       H16A    C16     C15     C17    
1       6       H16B    C16     C17     C15    
1       5       H17     C17     C13     C16     C20    
1       4       H18A    C18     C13     C12    
1       4       H18B    C18     C13     C14    
1       4       H18C    C18     C13     C17    
1       6       H12A    C12     C11     C13    
1       6       H12B    C12     C13     C11    
1       6       H11A    C11     C12     C9     
1       6       H11B    C11     C9      C12    
1       5       H9      C9      C10     C11     C8     
1       4       H19A    C19     C10     C1     
1       4       H19B    C19     C10     C5     
1       4       H19C    C19     C10     C9     
1       6       H1A     C1      C10     C2     
1       6       H1B     C1      C2      C10    
1       6       H2A     C2      C1      C3     
1       6       H2B     C2      C3      C1     
1       5       H20     C20     C17     C21     C22    
1       4       H21A    C21     C20     C17    
1       4       H21B    C21     C20     C22    
1       4       H21C    C21     C20     H20    
1       6       H22A    C22     C20     C23    
1       6       H22B    C22     C23     C20    
1       6       H23A    C23     C22     C24    
1       6       H23B    C23     C24     C22    
1       1       HN      N       C24     CC1    
1       5       HC1     CC1     CA      CC2     N      
2       6       HB      CB      CY      OA2    
1       6       HC2A    CC2     CC1     CC3    
1       6       HC2B    CC2     CC3     CC1    
1       6       HC3A    CC3     CC2     CG     
1       6       HC3B    CC3     CG      CC2    
1       1       HG      NG      CG      CZ     
1       1       HD1     CD1     CE1     CZ     
1       1       HP      CP      CE1     CE2    
1       1       HE2     CE2     CD2     CP     
1       1       HD2     CD2     CE2     CZ     
1       1       HJ1     CJ1     CK1     CY     
1       1       HJ2     CJ2     CK2     CY     
1       1       HK1     CK1     CJ1     CQ     
1       1       HK2     CK2     CJ2     CQ     
1       1       HQ      CQ      CK1     CK2    
43HPY      4
1       1       H6      C6      C1      C5     
1       1       H5      C5      C6      N4     
1       1       H3      C3      N2      N4     
1       1       H2      N2      C1      C3     
43HSPP     8
1       1       H3      C3      C2      C4     
1       1       H4      C4      C3      N5     
1       1       H6      C6      N1      N5     
1       1       H8      C8      C7      C9     
1       1       H9      C9      C10     C8     
1       1       H10     C10     C11     C9     
1       1       H11     C11     C10     C12    
1       1       H12     C12     C11     C7     
43HSPY     4
1       1       H6      C6      C1      C5     
1       1       H5      C5      C6      N4     
1       1       H3      C3      N2      N4     
1       1       H2      N2      C1      C3     
43PPY      8
1       1       H3      C3      C2      C4     
1       1       H4      C4      C3      N5     
1       1       H6      C6      N1      N5     
1       1       H8      C8      C7      C9     
1       1       H9      C9      C10     C8     
1       1       H10     C10     C11     C9     
1       1       H11     C11     C10     C12    
1       1       H12     C12     C11     C7     
4A2MPD     50
1       5       H3      C3      C2      C4      O3     
1       2       H3'     O3      C3      C2     
1       6       H4A     C4      C3      C5     
1       6       H4B     C4      C5      C3     
1       5       H5      C5      C10     C4      C6     
1       6       H6A     C6      C5      C7     
1       6       H6B     C6      C7      C5     
1       5       H7      C7      C6      C8      O7     
1       2       H7'     O7      C7      C6     
1       5       H8      C8      C14     C7      C9     
1       5       H14     C14     C13     C15     C8     
1       6       H15A    C15     C14     C16    
1       6       H15B    C15     C16     C14    
1       6       H16A    C16     C15     C17    
1       6       H16B    C16     C17     C15    
1       5       H17     C17     C13     C16     C20    
1       4       H18A    C18     C13     C12    
1       4       H18B    C18     C13     C14    
1       4       H18C    C18     C13     C17    
1       6       H12A    C12     C11     C13    
1       6       H12B    C12     C13     C11    
1       6       H11A    C11     C12     C9     
1       6       H11B    C11     C9      C12    
1       5       H9      C9      C10     C11     C8     
1       4       H19A    C19     C10     C1     
1       4       H19B    C19     C10     C5     
1       4       H19C    C19     C10     C9     
1       6       H1A     C1      C10     C2     
1       6       H1B     C1      C2      C10    
1       6       H2A     C2      C1      C3     
1       6       H2B     C2      C3      C1     
1       5       H20     C20     C17     C21     C22    
1       4       H21A    C21     C20     C17    
1       4       H21B    C21     C20     C22    
1       4       H21C    C21     C20     H20    
1       6       H22A    C22     C20     C23    
1       6       H22B    C22     C23     C20    
1       6       H23A    C23     C22     C24    
1       6       H23B    C23     C24     C22    
1       1       HN      N       C24     CC1    
1       5       HC1     CC1     CA      CC2     N      
1       6       HC2A    CC2     CC1     CC3    
1       6       HC2B    CC2     CC3     CC1    
1       6       HC3A    CC3     CC2     CG     
1       6       HC3B    CC3     CG      CC2    
1       1       HG      NG      CG      CZ     
1       1       HD2     CD2     CE2     CZ     
1       1       HE2     CE2     CD2     NZ     
3       4       HM      CM      CE1     CD1    
1       1       HD1     CD1     CE1     CZ     
4A2MPP     56
1       5       H3      C3      C2      C4      O3     
1       2       H3'     O3      C3      C2     
1       6       H4A     C4      C3      C5     
1       6       H4B     C4      C5      C3     
1       5       H5      C5      C10     C4      C6     
1       6       H6A     C6      C5      C7     
1       6       H6B     C6      C7      C5     
1       5       H7      C7      C6      C8      O7     
1       2       H7'     O7      C7      C6     
1       5       H8      C8      C14     C7      C9     
1       5       H14     C14     C13     C15     C8     
1       6       H15A    C15     C14     C16    
1       6       H15B    C15     C16     C14    
1       6       H16A    C16     C15     C17    
1       6       H16B    C16     C17     C15    
1       5       H17     C17     C13     C16     C20    
1       4       H18A    C18     C13     C12    
1       4       H18B    C18     C13     C14    
1       4       H18C    C18     C13     C17    
1       6       H12A    C12     C11     C13    
1       6       H12B    C12     C13     C11    
1       6       H11A    C11     C12     C9     
1       6       H11B    C11     C9      C12    
1       5       H9      C9      C10     C11     C8     
1       4       H19A    C19     C10     C1     
1       4       H19B    C19     C10     C5     
1       4       H19C    C19     C10     C9     
1       6       H1A     C1      C10     C2     
1       6       H1B     C1      C2      C10    
1       6       H2A     C2      C1      C3     
1       6       H2B     C2      C3      C1     
1       5       H20     C20     C17     C21     C22    
1       4       H21A    C21     C20     C17    
1       4       H21B    C21     C20     C22    
1       4       H21C    C21     C20     H20    
1       6       H22A    C22     C20     C23    
1       6       H22B    C22     C23     C20    
1       6       H23A    C23     C22     C24    
1       6       H23B    C23     C24     C22    
1       1       HN      N       C24     CC1    
1       5       HC1     CC1     CA      CC2     N      
2       6       HB      CB      CY      OA2    
1       6       HC2A    CC2     CC1     CC3    
1       6       HC2B    CC2     CC3     CC1    
1       6       HC3A    CC3     CC2     CG     
1       6       HC3B    CC3     CG      CC2    
1       1       HG      NG      CG      CZ     
1       1       HD2     CD2     CE2     CZ     
1       1       HE2     CE2     CD2     NZ     
3       4       HM      CM      CE1     CD1    
1       1       HD1     CD1     CE1     CZ     
1       1       HJ1     CJ1     CK1     CY     
1       1       HJ2     CJ2     CK2     CY     
1       1       HK1     CK1     CJ1     CQ     
1       1       HK2     CK2     CJ2     CQ     
1       1       HQ      CQ      CK1     CK2    
4AFD       51
1       5       H3      C3      C2      C4      O3     
1       2       H3'     O3      C3      C2     
1       6       H4A     C4      C3      C5     
1       6       H4B     C4      C5      C3     
1       5       H5      C5      C10     C4      C6     
1       6       H6A     C6      C5      C7     
1       6       H6B     C6      C7      C5     
1       5       H7      C7      C6      C8      O7     
1       2       H7'     O7      C7      C6     
1       5       H8      C8      C14     C7      C9     
1       5       H14     C14     C13     C15     C8     
1       6       H15A    C15     C14     C16    
1       6       H15B    C15     C16     C14    
1       6       H16A    C16     C15     C17    
1       6       H16B    C16     C17     C15    
1       5       H17     C17     C13     C16     C20    
1       4       H18A    C18     C13     C12    
1       4       H18B    C18     C13     C14    
1       4       H18C    C18     C13     C17    
1       6       H12A    C12     C11     C13    
1       6       H12B    C12     C13     C11    
1       6       H11A    C11     C12     C9     
1       6       H11B    C11     C9      C12    
1       5       H9      C9      C10     C11     C8     
1       4       H19A    C19     C10     C1     
1       4       H19B    C19     C10     C5     
1       4       H19C    C19     C10     C9     
1       6       H1A     C1      C10     C2     
1       6       H1B     C1      C2      C10    
1       6       H2A     C2      C1      C3     
1       6       H2B     C2      C3      C1     
1       5       H20     C20     C17     C21     C22    
1       4       H21A    C21     C20     C17    
1       4       H21B    C21     C20     C22    
1       4       H21C    C21     C20     H20    
1       6       H22A    C22     C20     C23    
1       6       H22B    C22     C23     C20    
1       6       H23A    C23     C22     C24    
1       6       H23B    C23     C24     C22    
1       1       HN      N       C24     CC1    
1       5       HC1     CC1     CA      CC2     N      
1       6       HC2A    CC2     CC1     CC3    
1       6       HC2B    CC2     CC3     CC1    
1       6       HC3A    CC3     CC2     CG     
1       6       HC3B    CC3     CG      CC2    
1       1       HG      NG      CG      CZ     
1       1       HD1     CD1     CE1     CZ     
1       1       HE1     CE1     CD1     CP     
1       1       HE2     CE2     CD2     CP     
1       1       HD2     CD2     CE2     CZ     
1       2       HOP     OP      CP      CE1    
4AFP       57
1       5       H3      C3      C2      C4      O3     
1       2       H3'     O3      C3      C2     
1       6       H4A     C4      C3      C5     
1       6       H4B     C4      C5      C3     
1       5       H5      C5      C10     C4      C6     
1       6       H6A     C6      C5      C7     
1       6       H6B     C6      C7      C5     
1       5       H7      C7      C6      C8      O7     
1       2       H7'     O7      C7      C6     
1       5       H8      C8      C14     C7      C9     
1       5       H14     C14     C13     C15     C8     
1       6       H15A    C15     C14     C16    
1       6       H15B    C15     C16     C14    
1       6       H16A    C16     C15     C17    
1       6       H16B    C16     C17     C15    
1       5       H17     C17     C13     C16     C20    
1       4       H18A    C18     C13     C12    
1       4       H18B    C18     C13     C14    
1       4       H18C    C18     C13     C17    
1       6       H12A    C12     C11     C13    
1       6       H12B    C12     C13     C11    
1       6       H11A    C11     C12     C9     
1       6       H11B    C11     C9      C12    
1       5       H9      C9      C10     C11     C8     
1       4       H19A    C19     C10     C1     
1       4       H19B    C19     C10     C5     
1       4       H19C    C19     C10     C9     
1       6       H1A     C1      C10     C2     
1       6       H1B     C1      C2      C10    
1       6       H2A     C2      C1      C3     
1       6       H2B     C2      C3      C1     
1       5       H20     C20     C17     C21     C22    
1       4       H21A    C21     C20     C17    
1       4       H21B    C21     C20     C22    
1       4       H21C    C21     C20     H20    
1       6       H22A    C22     C20     C23    
1       6       H22B    C22     C23     C20    
1       6       H23A    C23     C22     C24    
1       6       H23B    C23     C24     C22    
1       1       HN      N       C24     CC1    
1       5       HC1     CC1     CA      CC2     N      
2       6       HB      CB      CY      OA2    
1       6       HC2A    CC2     CC1     CC3    
1       6       HC2B    CC2     CC3     CC1    
1       6       HC3A    CC3     CC2     CG     
1       6       HC3B    CC3     CG      CC2    
1       1       HG      NG      CG      CZ     
1       1       HD1     CD1     CE1     CZ     
1       1       HE1     CE1     CD1     CP     
1       1       HE2     CE2     CD2     CP     
1       1       HD2     CD2     CE2     CZ     
1       2       HOP     OP      CP      CE1    
1       1       HJ1     CJ1     CK1     CY     
1       1       HJ2     CJ2     CK2     CY     
1       1       HK1     CK1     CJ1     CQ     
1       1       HK2     CK2     CJ2     CQ     
1       1       HQ      CQ      CK1     CK2    
4AMFD      51
1       5       H3      C3      C2      C4      O3     
1       2       HO3     O3      C3      C2     
1       6       H4A     C4      C3      C5     
1       6       H4B     C4      C5      C3     
1       5       H5      C5      C10     C4      C6     
1       6       H6A     C6      C5      C7     
1       6       H6B     C6      C7      C5     
1       5       H7      C7      C6      C8      O7     
1       2       HO7     O7      C7      C6     
1       5       H8      C8      C14     C7      C9     
1       5       H14     C14     C13     C15     C8     
1       6       H15A    C15     C14     C16    
1       6       H15B    C15     C16     C14    
1       6       H16A    C16     C15     C17    
1       6       H16B    C16     C17     C15    
1       5       H17     C17     C13     C16     C20    
1       4       H18A    C18     C13     C12    
1       4       H18B    C18     C13     C14    
1       4       H18C    C18     C13     C17    
1       6       H12A    C12     C11     C13    
1       6       H12B    C12     C13     C11    
1       6       H11A    C11     C12     C9     
1       6       H11B    C11     C9      C12    
1       5       H9      C9      C10     C11     C8     
1       4       H19A    C19     C10     C1     
1       4       H19B    C19     C10     C5     
1       4       H19C    C19     C10     C9     
1       6       H1A     C1      C10     C2     
1       6       H1B     C1      C2      C10    
1       6       H2A     C2      C1      C3     
1       6       H2B     C2      C3      C1     
1       5       H20     C20     C17     C21     C22    
1       4       H21A    C21     C20     C17    
1       4       H21B    C21     C20     C22    
1       4       H21C    C21     C20     H20    
1       6       H22A    C22     C20     C23    
1       6       H22B    C22     C23     C20    
1       6       H23A    C23     C22     C24    
1       6       H23B    C23     C24     C22    
1       1       HN      N       C24     CC1    
1       5       HC1     CC1     CA      CC2     N      
1       6       HC2A    CC2     CC1     CC3    
1       6       HC2B    CC2     CC3     CC1    
1       6       HC3A    CC3     CC2     CG     
1       6       HC3B    CC3     CG      CC2    
1       1       HG      NG      CG      CZ     
1       1       HD1     CD1     CE1     CZ     
1       1       HE1     CE1     CD1     CP     
3       4       HM      CM      OP      CP     
1       1       HE2     CE2     CD2     CP     
1       1       HD2     CD2     CE2     CZ     
4AP2       5
1       1       HE1     CE1     CD1     NZ     
1       1       HD1     CD1     CE1     CG     
1       1       HE2     CE2     CD2     NZ     
1       1       HD2     CD2     CE2     CG     
2       3       HG1     NG      CG      CD1    
4APD       50
1       5       H3      C3      C2      C4      O3     
1       2       H3'     O3      C3      C2     
1       6       H4A     C4      C3      C5     
1       6       H4B     C4      C5      C3     
1       5       H5      C5      C10     C4      C6     
1       6       H6A     C6      C5      C7     
1       6       H6B     C6      C7      C5     
1       5       H7      C7      C6      C8      O7     
1       2       H7'     O7      C7      C6     
1       5       H8      C8      C14     C7      C9     
1       5       H14     C14     C13     C15     C8     
1       6       H15A    C15     C14     C16    
1       6       H15B    C15     C16     C14    
1       6       H16A    C16     C15     C17    
1       6       H16B    C16     C17     C15    
1       5       H17     C17     C13     C16     C20    
1       4       H18A    C18     C13     C12    
1       4       H18B    C18     C13     C14    
1       4       H18C    C18     C13     C17    
1       6       H12A    C12     C11     C13    
1       6       H12B    C12     C13     C11    
1       6       H11A    C11     C12     C9     
1       6       H11B    C11     C9      C12    
1       5       H9      C9      C10     C11     C8     
1       4       H19A    C19     C10     C1     
1       4       H19B    C19     C10     C5     
1       4       H19C    C19     C10     C9     
1       6       H1A     C1      C10     C2     
1       6       H1B     C1      C2      C10    
1       6       H2A     C2      C1      C3     
1       6       H2B     C2      C3      C1     
1       5       H20     C20     C17     C21     C22    
1       4       H21A    C21     C20     C17    
1       4       H21B    C21     C20     C22    
1       4       H21C    C21     C20     H20    
1       6       H22A    C22     C20     C23    
1       6       H22B    C22     C23     C20    
1       6       H23A    C23     C22     C24    
1       6       H23B    C23     C24     C22    
1       1       HN      N       C24     CC1    
1       5       HC1     CC1     CA      CC2     N      
1       6       HC2A    CC2     CC1     CC3    
1       6       HC2B    CC2     CC3     CC1    
1       6       HC3A    CC3     CC2     CG     
1       6       HC3B    CC3     CG      CC2    
1       1       HG      NG      CG      CZ     
1       1       HD1     CD1     CE1     CZ     
1       1       HE1     CE1     CD1     NZ     
1       1       HE2     CE2     CD2     NZ     
1       1       HD2     CD2     CE2     CZ     
4APP       56
1       5       H3      C3      C2      C4      O3     
1       2       H3'     O3      C3      C2     
1       6       H4A     C4      C3      C5     
1       6       H4B     C4      C5      C3     
1       5       H5      C5      C10     C4      C6     
1       6       H6A     C6      C5      C7     
1       6       H6B     C6      C7      C5     
1       5       H7      C7      C6      C8      O7     
1       2       H7'     O7      C7      C6     
1       5       H8      C8      C14     C7      C9     
1       5       H14     C14     C13     C15     C8     
1       6       H15A    C15     C14     C16    
1       6       H15B    C15     C16     C14    
1       6       H16A    C16     C15     C17    
1       6       H16B    C16     C17     C15    
1       5       H17     C17     C13     C16     C20    
1       4       H18A    C18     C13     C12    
1       4       H18B    C18     C13     C14    
1       4       H18C    C18     C13     C17    
1       6       H12A    C12     C11     C13    
1       6       H12B    C12     C13     C11    
1       6       H11A    C11     C12     C9     
1       6       H11B    C11     C9      C12    
1       5       H9      C9      C10     C11     C8     
1       4       H19A    C19     C10     C1     
1       4       H19B    C19     C10     C5     
1       4       H19C    C19     C10     C9     
1       6       H1A     C1      C10     C2     
1       6       H1B     C1      C2      C10    
1       6       H2A     C2      C1      C3     
1       6       H2B     C2      C3      C1     
1       5       H20     C20     C17     C21     C22    
1       4       H21A    C21     C20     C17    
1       4       H21B    C21     C20     C22    
1       4       H21C    C21     C20     H20    
1       6       H22A    C22     C20     C23    
1       6       H22B    C22     C23     C20    
1       6       H23A    C23     C22     C24    
1       6       H23B    C23     C24     C22    
1       1       HN      N       C24     CC1    
1       5       HC1     CC1     CA      CC2     N      
2       6       HB      CB      CY      OA2    
1       6       HC2A    CC2     CC1     CC3    
1       6       HC2B    CC2     CC3     CC1    
1       6       HC3A    CC3     CC2     CG     
1       6       HC3B    CC3     CG      CC2    
1       1       HG      NG      CG      CZ     
1       1       HD1     CD1     CE1     CZ     
1       1       HE1     CE1     CD1     NZ     
1       1       HE2     CE2     CD2     NZ     
1       1       HD2     CD2     CE2     CZ     
1       1       HJ1     CJ1     CK1     CY     
1       1       HJ2     CJ2     CK2     CY     
1       1       HK1     CK1     CJ1     CQ     
1       1       HK2     CK2     CJ2     CQ     
1       1       HQ      CQ      CK1     CK2    
4CYT       5
1       1       HD1     CD1     CE1     CG     
1       1       HD2     CD2     CE2     CG     
1       1       HE1     CE1     CD1     CZ     
1       1       HE2     CE2     CD2     CZ     
3       4       H1      CT      CZ      CE1    
4FBD       50
1       5       H3      C3      C2      C4      O3     
1       2       HO3     O3      C3      C2     
1       6       H4A     C4      C3      C5     
1       6       H4B     C4      C5      C3     
1       5       H5      C5      C10     C4      C6     
1       6       H6A     C6      C5      C7     
1       6       H6B     C6      C7      C5     
1       5       H7      C7      C6      C8      O7     
1       2       HO7     O7      C7      C6     
1       5       H8      C8      C14     C7      C9     
1       5       H14     C14     C13     C15     C8     
1       6       H15A    C15     C14     C16    
1       6       H15B    C15     C16     C14    
1       6       H16A    C16     C15     C17    
1       6       H16B    C16     C17     C15    
1       5       H17     C17     C13     C16     C20    
1       4       H18A    C18     C13     C12    
1       4       H18B    C18     C13     C14    
1       4       H18C    C18     C13     C17    
1       6       H12A    C12     C11     C13    
1       6       H12B    C12     C13     C11    
1       6       H11A    C11     C12     C9     
1       6       H11B    C11     C9      C12    
1       5       H9      C9      C10     C11     C8     
1       4       H19A    C19     C10     C1     
1       4       H19B    C19     C10     C5     
1       4       H19C    C19     C10     C9     
1       6       H1A     C1      C10     C2     
1       6       H1B     C1      C2      C10    
1       6       H2A     C2      C1      C3     
1       6       H2B     C2      C3      C1     
1       5       H20     C20     C17     C21     C22    
1       4       H21A    C21     C20     C17    
1       4       H21B    C21     C20     C22    
1       4       H21C    C21     C20     H20    
1       6       H22A    C22     C20     C23    
1       6       H22B    C22     C23     C20    
1       6       H23A    C23     C22     C24    
1       6       H23B    C23     C24     C22    
1       1       HN      N       C24     CC1    
1       5       HC1     CC1     CA      CC2     N      
1       6       HC2A    CC2     CC1     CC3    
1       6       HC2B    CC2     CC3     CC1    
1       6       HC3A    CC3     CC2     CG     
1       6       HC3B    CC3     CG      CC2    
1       1       HG      NG      CG      CZ     
1       1       HD1     CD1     CE1     CZ     
1       1       HE1     CE1     CD1     CP     
1       1       HE2     CE2     CD2     CP     
1       1       HD2     CD2     CE2     CZ     
4FBP       56
1       5       H3      C3      C2      C4      O3     
1       2       HO3     O3      C3      C2     
1       6       H4A     C4      C3      C5     
1       6       H4B     C4      C5      C3     
1       5       H5      C5      C10     C4      C6     
1       6       H6A     C6      C5      C7     
1       6       H6B     C6      C7      C5     
1       5       H7      C7      C6      C8      O7     
1       2       HO7     O7      C7      C6     
1       5       H8      C8      C14     C7      C9     
1       5       H14     C14     C13     C15     C8     
1       6       H15A    C15     C14     C16    
1       6       H15B    C15     C16     C14    
1       6       H16A    C16     C15     C17    
1       6       H16B    C16     C17     C15    
1       5       H17     C17     C13     C16     C20    
1       4       H18A    C18     C13     C12    
1       4       H18B    C18     C13     C14    
1       4       H18C    C18     C13     C17    
1       6       H12A    C12     C11     C13    
1       6       H12B    C12     C13     C11    
1       6       H11A    C11     C12     C9     
1       6       H11B    C11     C9      C12    
1       5       H9      C9      C10     C11     C8     
1       4       H19A    C19     C10     C1     
1       4       H19B    C19     C10     C5     
1       4       H19C    C19     C10     C9     
1       6       H1A     C1      C10     C2     
1       6       H1B     C1      C2      C10    
1       6       H2A     C2      C1      C3     
1       6       H2B     C2      C3      C1     
1       5       H20     C20     C17     C21     C22    
1       4       H21A    C21     C20     C17    
1       4       H21B    C21     C20     C22    
1       4       H21C    C21     C20     H20    
1       6       H22A    C22     C20     C23    
1       6       H22B    C22     C23     C20    
1       6       H23A    C23     C22     C24    
1       6       H23B    C23     C24     C22    
1       1       HN      N       C24     CC1    
1       5       HC1     CC1     CA      CC2     N      
2       6       HB      CB      CY      OA2    
1       6       HC2A    CC2     CC1     CC3    
1       6       HC2B    CC2     CC3     CC1    
1       6       HC3A    CC3     CC2     CG     
1       6       HC3B    CC3     CG      CC2    
1       1       HG      NG      CG      CZ     
1       1       HD1     CD1     CE1     CZ     
1       1       HE1     CE1     CD1     CP     
1       1       HE2     CE2     CD2     CP     
1       1       HD2     CD2     CE2     CZ     
1       1       HJ1     CJ1     CK1     CY     
1       1       HJ2     CJ2     CK2     CY     
1       1       HK1     CK1     CJ1     CQ     
1       1       HK2     CK2     CJ2     CQ     
1       1       HQ      CQ      CK1     CK2    
4MBD       51
1       5       H3      C3      C2      C4      O3     
1       2       HO3     O3      C3      C2     
1       6       H4A     C4      C3      C5     
1       6       H4B     C4      C5      C3     
1       5       H5      C5      C10     C4      C6     
1       6       H6A     C6      C5      C7     
1       6       H6B     C6      C7      C5     
1       5       H7      C7      C6      C8      O7     
1       2       HO7     O7      C7      C6     
1       5       H8      C8      C14     C7      C9     
1       5       H14     C14     C13     C15     C8     
1       6       H15A    C15     C14     C16    
1       6       H15B    C15     C16     C14    
1       6       H16A    C16     C15     C17    
1       6       H16B    C16     C17     C15    
1       5       H17     C17     C13     C16     C20    
1       4       H18A    C18     C13     C12    
1       4       H18B    C18     C13     C14    
1       4       H18C    C18     C13     C17    
1       6       H12A    C12     C11     C13    
1       6       H12B    C12     C13     C11    
1       6       H11A    C11     C12     C9     
1       6       H11B    C11     C9      C12    
1       5       H9      C9      C10     C11     C8     
1       4       H19A    C19     C10     C1     
1       4       H19B    C19     C10     C5     
1       4       H19C    C19     C10     C9     
1       6       H1A     C1      C10     C2     
1       6       H1B     C1      C2      C10    
1       6       H2A     C2      C1      C3     
1       6       H2B     C2      C3      C1     
1       5       H20     C20     C17     C21     C22    
1       4       H21A    C21     C20     C17    
1       4       H21B    C21     C20     C22    
1       4       H21C    C21     C20     H20    
1       6       H22A    C22     C20     C23    
1       6       H22B    C22     C23     C20    
1       6       H23A    C23     C22     C24    
1       6       H23B    C23     C24     C22    
1       1       HN      N       C24     CC1    
1       5       HC1     CC1     CA      CC2     N      
1       6       HC2A    CC2     CC1     CC3    
1       6       HC2B    CC2     CC3     CC1    
1       6       HC3A    CC3     CC2     CG     
1       6       HC3B    CC3     CG      CC2    
1       1       HG      NG      CG      CZ     
1       1       HD1     CD1     CE1     CZ     
1       1       HE1     CE1     CD1     CP     
3       4       HM      CM      CP      CE1    
1       1       HE2     CE2     CD2     CP     
1       1       HD2     CD2     CE2     CZ     
4MEP       5
1       1       HE1     CE1     CD1     NZ     
1       1       HD1     CD1     CE1     CG     
1       1       HD2     CD2     CE2     CG     
1       1       HE2     CE2     CD2     NZ     
3       4       H2      C2      CG      CD1    
4O2SM      4
1       1       H3      N3      C2      C4     
1       1       H5      C5      C4      C6     
1       1       H6      C6      C5      N1     
3       4       H7      C7      S2      C2     
4PYO       5
1       1       H21     C21     C1      C31    
1       1       H31     C31     C21     N1     
1       1       H1      N1      C31     C32    
1       1       H32     C32     C22     N1     
1       1       H22     C22     C1      C32    
4XBD       50
1       5       H3      C3      C2      C4      O3     
1       2       HO3     O3      C3      C2     
1       6       H4A     C4      C3      C5     
1       6       H4B     C4      C5      C3     
1       5       H5      C5      C10     C4      C6     
1       6       H6A     C6      C5      C7     
1       6       H6B     C6      C7      C5     
1       5       H7      C7      C6      C8      O7     
1       2       HO7     O7      C7      C6     
1       5       H8      C8      C14     C7      C9     
1       5       H14     C14     C13     C15     C8     
1       6       H15A    C15     C14     C16    
1       6       H15B    C15     C16     C14    
1       6       H16A    C16     C15     C17    
1       6       H16B    C16     C17     C15    
1       5       H17     C17     C13     C16     C20    
1       4       H18A    C18     C13     C12    
1       4       H18B    C18     C13     C14    
1       4       H18C    C18     C13     C17    
1       6       H12A    C12     C11     C13    
1       6       H12B    C12     C13     C11    
1       6       H11A    C11     C12     C9     
1       6       H11B    C11     C9      C12    
1       5       H9      C9      C10     C11     C8     
1       4       H19A    C19     C10     C1     
1       4       H19B    C19     C10     C5     
1       4       H19C    C19     C10     C9     
1       6       H1A     C1      C10     C2     
1       6       H1B     C1      C2      C10    
1       6       H2A     C2      C1      C3     
1       6       H2B     C2      C3      C1     
1       5       H20     C20     C17     C21     C22    
1       4       H21A    C21     C20     C17    
1       4       H21B    C21     C20     C22    
1       4       H21C    C21     C20     H20    
1       6       H22A    C22     C20     C23    
1       6       H22B    C22     C23     C20    
1       6       H23A    C23     C22     C24    
1       6       H23B    C23     C24     C22    
1       1       HN      N       C24     CC1    
1       5       HC1     CC1     CA      CC2     N      
1       6       HC2A    CC2     CC1     CC3    
1       6       HC2B    CC2     CC3     CC1    
1       6       HC3A    CC3     CC2     CG     
1       6       HC3B    CC3     CG      CC2    
1       1       HG      NG      CG      CZ     
1       1       HD1     CD1     CE1     CZ     
1       1       HE1     CE1     CD1     CP     
1       1       HE2     CE2     CD2     CP     
1       1       HD2     CD2     CE2     CZ     
4XEBD      52
1       5       H3      C3      C2      C4      O3     
1       2       HO3     O3      C3      C2     
1       6       H4A     C4      C3      C5     
1       6       H4B     C4      C5      C3     
1       5       H5      C5      C10     C4      C6     
1       6       H6A     C6      C5      C7     
1       6       H6B     C6      C7      C5     
1       5       H7      C7      C6      C8      O7     
1       2       HO7     O7      C7      C6     
1       5       H8      C8      C14     C7      C9     
1       5       H14     C14     C13     C15     C8     
1       6       H15A    C15     C14     C16    
1       6       H15B    C15     C16     C14    
1       6       H16A    C16     C15     C17    
1       6       H16B    C16     C17     C15    
1       5       H17     C17     C13     C16     C20    
1       4       H18A    C18     C13     C12    
1       4       H18B    C18     C13     C14    
1       4       H18C    C18     C13     C17    
1       6       H12A    C12     C11     C13    
1       6       H12B    C12     C13     C11    
1       6       H11A    C11     C12     C9     
1       6       H11B    C11     C9      C12    
1       5       H9      C9      C10     C11     C8     
1       4       H19A    C19     C10     C1     
1       4       H19B    C19     C10     C5     
1       4       H19C    C19     C10     C9     
1       6       H1A     C1      C10     C2     
1       6       H1B     C1      C2      C10    
1       6       H2A     C2      C1      C3     
1       6       H2B     C2      C3      C1     
1       5       H20     C20     C17     C21     C22    
1       4       H21A    C21     C20     C17    
1       4       H21B    C21     C20     C22    
1       4       H21C    C21     C20     H20    
1       6       H22A    C22     C20     C23    
1       6       H22B    C22     C23     C20    
1       6       H23A    C23     C22     C24    
1       6       H23B    C23     C24     C22    
1       1       HN      N       C24     CC1    
1       5       HC1     CC1     CA      CC2     N      
1       6       HC2A    CC2     CC1     CC3    
1       6       HC2B    CC2     CC3     CC1    
1       6       HC3A    CC3     CC2     CG     
1       6       HC3B    CC3     CG      CC2    
1       1       HG      NG      CG      CM1    
2       6       HM1     CM1     CM2     NG     
2       6       HM2     CM2     CM1     CY     
1       1       HJ1     CJ1     CK1     CY     
1       1       HK1     CK1     CJ1     CQ     
1       1       HK2     CK2     CJ2     CQ     
1       1       HJ2     CJ2     CK2     CY     
5FOP       4
1       1       H1      N1      C2      C6     
1       1       H4      C4      C5      N3     
1       1       H6      C6      C5      N1     
1       1       H7      C7      C5      O7     
7DNG       5
1       1       H9      N9      C4      C8     
1       1       H8      C8      C7      N9     
1       1       H7      C7      C5      C8     
1       1       H1      N1      C2      C6     
2       4       H2      N2      C2      N1     
7MIP       6
1       1       H6      C6      C5      N1     
1       1       H2      C2      N1      N3     
1       1       H9      N9      C4      C8     
1       1       H8      C8      C7      N9     
2       4       H11     N11     C10     C7     
2       4       H12     N12     C10     C7     
9MAD       4
3       4       H1      C1      N9      C4     
1       1       H8      C8      N7      N9     
1       1       H2      C2      N1      N3     
2       3       H6      N6      C6      C5     
A2FO       3
2       6       H3      C3      C2      C4     
1       1       H4      C4      C3      C5     
1       1       H5      C5      C4      O1     
A3PH       8
1       6       H11'    C1'     C2'     O4'    
1       6       H12'    C1'     O4'     C2'    
1       6       H41'    C4'     C3'     O4'    
1       6       H42'    C4'     O4'     C3'    
1       5       H22'    C2'     C1'     C3'     O2'    
1       2       H21'    O2'     C2'     C1'    
1       5       H31'    C3'     C2'     C4'     O3'    
1       2       H3T     O3T     P       O1P    
AALD       2
1       1       HA      C       CB      O      
3       4       HB      CB      C       HA     
AANM       6
3       4       HL      CL      CLP     NL     
1       1       HL      NL      CA      CLP    
1       5       HA      CA      CB      CRP     NL     
3       4       HB      CB      CA      CRP    
1       1       HR      NR      CR      CRP    
3       4       HR      CR      NR      CRP    
AAPM       6
3       4       HP1     CP1     OP1     P1     
2       6       H3      C3      C2      OP2    
2       6       H1      C1      C2      O4     
3       4       H7      C7      C5      O4     
1       5       H21     C2      C1      C3      O8     
3       4       H11     C11     C9      O10    
ABBM       6
3       4       H       C1      N1      C12    
1       1       H1      C5      C4      C6     
1       1       H5      C4      C3      C5     
1       1       H6      C3      C2      C4     
1       1       H7      C6      C5      C7     
1       1       H8      C7      C2      C6     
ABEB       3
2       6       H       C1      C4      N1     
3       4       H4      C4      C1      H2     
3       4       H       C2      C12     N1     
ABGA       51
1       5       H3      C3      C2      C4      O3     
1       2       H3'     O3      C3      C2     
1       6       H4A     C4      C3      C5     
1       6       H4B     C4      C5      C3     
1       5       H5      C5      C10     C4      C6     
1       6       H6A     C6      C5      C7     
1       6       H6B     C6      C7      C5     
1       5       H7      C7      C6      C8      O7     
1       2       H7'     O7      C7      C6     
1       5       H8      C8      C14     C7      C9     
1       5       H14     C14     C13     C15     C8     
1       6       H15A    C15     C14     C16    
1       6       H15B    C15     C16     C14    
1       6       H16A    C16     C15     C17    
1       6       H16B    C16     C17     C15    
1       5       H17     C17     C13     C16     C20    
1       4       H18A    C18     C13     C12    
1       4       H18B    C18     C13     C14    
1       4       H18C    C18     C13     C17    
1       6       H12A    C12     C11     C13    
1       6       H12B    C12     C13     C11    
1       6       H11A    C11     C12     C9     
1       6       H11B    C11     C9      C12    
1       5       H9      C9      C10     C11     C8     
1       4       H19A    C19     C10     C1     
1       4       H19B    C19     C10     C5     
1       4       H19C    C19     C10     C9     
1       6       H1A     C1      C10     C2     
1       6       H1B     C1      C2      C10    
1       6       H2A     C2      C1      C3     
1       6       H2B     C2      C3      C1     
1       5       H20     C20     C17     C21     C22    
1       4       H21A    C21     C20     C17    
1       4       H21B    C21     C20     C22    
1       4       H21C    C21     C20     H20    
1       6       H22A    C22     C20     C23    
1       6       H22B    C22     C23     C20    
1       6       H23A    C23     C22     C24    
1       6       H23B    C23     C24     C22    
1       1       HN      N       C24     CC1    
1       5       HC1     CC1     CA      CC2     N      
2       6       HB      CB      CZ      OA2    
1       1       HD1     CD1     CE1     CZ     
1       1       HD2     CD2     CE2     CZ     
1       1       HE1     CE1     CD1     CP     
1       1       HE2     CE2     CD2     CP     
1       1       HP      CP      CE1     CE2    
1       6       HC2A    CC2     CC1     CC3    
1       6       HC2B    CC2     CC3     CC1    
1       6       HC3A    CC3     CC2     CG     
1       6       HC3B    CC3     CG      CC2    
ABMB       2
3       4       H12     C1      N1      C12    
3       4       H       C2      C12     N1     
ABNB       6
3       4       H       C2      C12     N1     
1       1       H4      C5      C4      C6     
1       1       H5      C4      C3      C5     
1       1       H6      C3      C1      C4     
1       1       H7      C7      C1      C6     
1       1       H8      C6      C5      C7     
ABOH       6
3       4       H1      C1      C2      C3     
1       5       H2      C2      C1      C3      O2     
1       2       H2O     O2      C2      C1     
1       5       H3      C3      C2      C5      N4     
2       4       H4      N4      C3      C2     
3       4       H5      C5      C3      C2     
ABSB       3
3       4       H       C4      S       C1     
1       1       HC3     C3      C2      N2     
1       1       HC2     C2      C12     C3     
ACBZ       7
1       1       H1      C1      C2      C6     
1       1       H2      C2      C1      C3     
1       1       H3      C3      C2      C4     
1       1       H4      C4      C3      C5     
1       1       H6      C6      C1      C5     
2       6       H7      C7      C5      C8     
2       4       H8      N8      C8      C7     
ACEH       2
3       4       H2      C2      C1      O1     
1       2       HO1     O1      C1      C2     
ACEM       3
3       4       HC      CC      C       N      
1       4       HC      N       C       CC     
1       4       HT      N       C       O      
ACET       1
3       4       H       C1      C2      O1     
ACHO       6
2       6       H1      C1      C5      N      
3       4       H2      C2      N       C1     
3       4       H3      C3      N       C1     
3       4       H4      C4      N       C1     
2       6       H5      C5      C1      OM     
3       4       H7      C7      C       O      
ACN        1
3       4       H1      C1      C2      N3     
ACO        2
3       4       H2      C2      C1      C3     
3       4       H3      C3      C1      C2     
ACRD       9
1       1       H1      C1      C14     C2     
1       1       H2      C2      C1      C3     
1       1       H3      C3      C2      C4     
1       1       H4      C4      C3      C5     
1       1       H6      C6      C5      C7     
1       1       H8      C8      C7      C9     
1       1       H9      C9      C10     C8     
1       1       H10     C10     C11     C9     
1       1       H11     C11     C10     C12    
ADAM       10
1       5       H1      C1      C10     C2      C8     
2       6       H2      C2      C1      C3     
1       5       H3      C3      C2      C4      C9     
2       6       H4      C4      C3      C5     
1       5       H5      C5      C10     C4      C6     
2       6       H6      C6      C5      C7     
1       5       H7      C7      C6      C8      C9     
2       6       H8      C8      C1      C7     
2       6       H9      C9      C3      C7     
2       6       H10     C10     C1      C5     
ALAI       3
3       4       H7      C7      C8      C10    
1       5       H8      C8      C10     C7      N9     
3       4       H9      N9      C8      C10    
ALME       51
1       5       H3      C3      C2      C4      O3     
1       2       H3'     O3      C3      C2     
1       6       H4A     C4      C3      C5     
1       6       H4B     C4      C5      C3     
1       5       H5      C5      C10     C4      C6     
1       6       H6A     C6      C5      C7     
1       6       H6B     C6      C7      C5     
1       5       H7      C7      C6      C8      O7     
1       2       H7'     O7      C7      C6     
1       5       H8      C8      C14     C7      C9     
1       5       H14     C14     C13     C15     C8     
1       6       H15A    C15     C14     C16    
1       6       H15B    C15     C16     C14    
1       6       H16A    C16     C15     C17    
1       6       H16B    C16     C17     C15    
1       5       H17     C17     C13     C16     C20    
1       4       H18A    C18     C13     C12    
1       4       H18B    C18     C13     C14    
1       4       H18C    C18     C13     C17    
1       6       H12A    C12     C11     C13    
1       6       H12B    C12     C13     C11    
1       6       H11A    C11     C12     C9     
1       6       H11B    C11     C9      C12    
1       5       H9      C9      C10     C11     C8     
1       4       H19A    C19     C10     C1     
1       4       H19B    C19     C10     C5     
1       4       H19C    C19     C10     C9     
1       6       H1A     C1      C10     C2     
1       6       H1B     C1      C2      C10    
1       6       H2A     C2      C1      C3     
1       6       H2B     C2      C3      C1     
1       5       H20     C20     C17     C21     C22    
1       4       H21A    C21     C20     C17    
1       4       H21B    C21     C20     C22    
1       4       H21C    C21     C20     H20    
1       6       H22A    C22     C20     C23    
1       6       H22B    C22     C23     C20    
1       6       H23A    C23     C22     C24    
1       6       H23B    C23     C24     C22    
1       1       HN      N       C24     CC1    
1       5       HC1     CC1     CA      CC2     N      
1       6       HC3A    CC3     CC2     CC4    
1       6       HC3B    CC3     CC4     CC2    
3       4       HM      CM      OA2     CA     
1       6       HC4A    CC4     CC3     CC5    
1       6       HC4B    CC4     CC5     CC3    
1       6       HC5A    CC5     CC4     NL     
1       6       HC5B    CC5     NL      CC4    
3       4       HL      NL      CC5     CC4    
1       6       HC2A    CC2     CC1     CC3    
1       6       HC2B    CC2     CC3     CC1    
AMBA       7
3       4       H4      C4      C5      C7     
1       5       H5      C5      C4      C7      O5     
3       4       H6      C6      O5      C5     
1       5       H7      C7      C10     C5      N8     
1       1       H10     C10     C7      O10    
1       1       H8      N8      C7      C9     
1       1       H9      C9      N8      O9     
AMBZ       8
1       1       H1      C1      C2      C6     
1       1       H2      C2      C1      C3     
1       1       H3      C3      C2      C4     
1       1       H4      C4      C3      C5     
1       1       H6      C6      C1      C5     
2       6       H7      C7      C5      N8     
1       1       H8      N8      C7      C9     
3       4       H9      C9      N8      C7     
AMCP       5
1       5       H2      C1      C3      C6      C9     
2       6       H       C3      C1      C6     
2       6       H       C6      C1      C3     
2       6       H1      C9      C1      N12    
3       4       H1      N12     C9      C1     
AMDN       3
3       4       H       C2      C1      N6     
2       4       H       N6      C1      C2     
2       4       H1      N9      C1      C2     
AMET       3
2       4       H       C1      C4      H5     
1       1       H5      C4      C1      N6     
2       4       H       N6      C4      H5     
AMGA       46
1       5       H3      C3      C2      C4      O3     
1       2       H3'     O3      C3      C2     
1       6       H4A     C4      C3      C5     
1       6       H4B     C4      C5      C3     
1       5       H5      C5      C10     C4      C6     
1       6       H6A     C6      C5      C7     
1       6       H6B     C6      C7      C5     
1       5       H7      C7      C6      C8      O7     
1       2       H7'     O7      C7      C6     
1       5       H8      C8      C14     C7      C9     
1       5       H14     C14     C13     C15     C8     
1       6       H15A    C15     C14     C16    
1       6       H15B    C15     C16     C14    
1       6       H16A    C16     C15     C17    
1       6       H16B    C16     C17     C15    
1       5       H17     C17     C13     C16     C20    
1       4       H18A    C18     C13     C12    
1       4       H18B    C18     C13     C14    
1       4       H18C    C18     C13     C17    
1       6       H12A    C12     C11     C13    
1       6       H12B    C12     C13     C11    
1       6       H11A    C11     C12     C9     
1       6       H11B    C11     C9      C12    
1       5       H9      C9      C10     C11     C8     
1       4       H19A    C19     C10     C1     
1       4       H19B    C19     C10     C5     
1       4       H19C    C19     C10     C9     
1       6       H1A     C1      C10     C2     
1       6       H1B     C1      C2      C10    
1       6       H2A     C2      C1      C3     
1       6       H2B     C2      C3      C1     
1       5       H20     C20     C17     C21     C22    
1       4       H21A    C21     C20     C17    
1       4       H21B    C21     C20     C22    
1       4       H21C    C21     C20     H20    
1       6       H22A    C22     C20     C23    
1       6       H22B    C22     C23     C20    
1       6       H23A    C23     C22     C24    
1       6       H23B    C23     C24     C22    
1       1       HN      N       C24     CC1    
1       5       HC1     CC1     CA      CC2     N      
3       4       HM      CM      OA2     CA     
1       6       HC2A    CC2     CC1     CC3    
1       6       HC2B    CC2     CC3     CC1    
1       6       HC3A    CC3     CC2     CG     
1       6       HC3B    CC3     CG      CC2    
AMGT       49
1       5       H3      C3      C2      C4      O3     
1       2       H3'     O3      C3      C2     
1       6       H4A     C4      C3      C5     
1       6       H4B     C4      C5      C3     
1       5       H5      C5      C10     C4      C6     
1       6       H6A     C6      C5      C7     
1       6       H6B     C6      C7      C5     
1       5       H7      C7      C6      C8      O7     
1       2       H7'     O7      C7      C6     
1       5       H8      C8      C14     C7      C9     
1       5       H14     C14     C13     C15     C8     
1       6       H15A    C15     C14     C16    
1       6       H15B    C15     C16     C14    
1       6       H16A    C16     C15     C17    
1       6       H16B    C16     C17     C15    
1       5       H17     C17     C13     C16     C20    
1       4       H18A    C18     C13     C12    
1       4       H18B    C18     C13     C14    
1       4       H18C    C18     C13     C17    
1       6       H12A    C12     C11     C13    
1       6       H12B    C12     C13     C11    
1       6       H11A    C11     C12     C9     
1       6       H11B    C11     C9      C12    
1       5       H9      C9      C10     C11     C8     
1       4       H19A    C19     C10     C1     
1       4       H19B    C19     C10     C5     
1       4       H19C    C19     C10     C9     
1       6       H1A     C1      C10     C2     
1       6       H1B     C1      C2      C10    
1       6       H2A     C2      C1      C3     
1       6       H2B     C2      C3      C1     
1       5       H20     C20     C17     C21     C22    
1       4       H21A    C21     C20     C17    
1       4       H21B    C21     C20     C22    
1       4       H21C    C21     C20     H20    
1       6       H22A    C22     C20     C23    
1       6       H22B    C22     C23     C20    
1       6       H23A    C23     C22     C24    
1       6       H23B    C23     C24     C22    
1       1       HN      N       C24     CC1    
1       5       HC1     CC1     CA      CC2     N      
1       6       HC3A    CC3     CC2     CG     
1       6       HC3B    CC3     CG      CC2    
3       4       HM      CM      OA2     CA     
3       4       HB1     CB1     CT      CB2    
3       4       HB2     CB2     CT      CB1    
3       4       HB3     CB3     CT      CB1    
1       6       HC2A    CC2     CC1     CC3    
1       6       HC2B    CC2     CC3     CC1    
AMOL       3
1       2       HO      OH      C1      C0     
3       4       HM      CM      OM      C1     
3       4       H0      C0      C1      C2     
AMOP       3
1       5       H1      C1      C0      C2      OM     
3       4       HM      CM      OM      C1     
3       4       H0      C0      C1      C2     
AMPU       6
1       1       H9      N9      C4      C8     
1       1       H8      C8      C7      N9     
1       1       H6      C6      C5      N1     
1       1       H2      C2      N1      N3     
2       6       H1      C10     C7      N11    
3       4       H11     N11     C10     C7     
ANTR       10
1       1       H1      C1      C14     C2     
1       1       H2      C2      C1      C3     
1       1       H3      C3      C2      C4     
1       1       H4      C4      C3      C5     
1       1       H6      C6      C5      C7     
1       1       H8      C8      C7      C9     
1       1       H9      C9      C10     C8     
1       1       H10     C10     C11     C9     
1       1       H11     C11     C10     C12    
1       1       H13     C13     C12     C14    
AOBT       9
1       1       H2      N2      C3      S1     
2       6       H3      C3      N2      N4     
1       1       H4      N4      C3      C5     
1       1       H6      C6      C5      C7     
1       1       H7      C7      C6      C8     
1       1       H8      C8      C7      C9     
1       1       H9      C9      C10     C8     
1       1       H10     C10     C5      C9     
3       4       HS      CS      S1      N2     
APNH       6
1       5       HA      CA      C       CB      N      
2       6       HB      CB      CA      CG     
2       6       HG      CG      CB      CD     
2       6       HD      CD      CG      N      
3       4       HY      CAY     CY      N      
2       4       HT      NT      C       CA     
AR3P       7
1       6       H11'    C1'     C2'     O4'    
1       6       H12'    C1'     O4'     C2'    
1       6       H41'    C4'     C3'     O4'    
1       6       H42'    C4'     O4'     C3'    
1       5       H22'    C2'     C1'     C3'     O2'    
1       2       H21'    O2'     C2'     C1'    
1       5       H31'    C3'     C2'     C4'     O3'    
ARAO       8
1       6       H11'    C1'     C2'     O4'    
1       6       H12'    C1'     O4'     C2'    
1       6       H41'    C4'     C3'     O4'    
1       6       H42'    C4'     O4'     C3'    
1       5       H22'    C2'     C1'     C3'     O2'    
1       2       H21'    O2'     C2'     C1'    
1       5       H31'    C3'     C2'     C4'     O3'    
1       2       H32'    O3'     C3'     C2'    
ARIM       10
1       5       H12'    C1'     C2'     ND1     O4'    
1       6       H41'    C4'     C3'     O4'    
1       6       H42'    C4'     O4'     C3'    
1       6       H31'    C3'     C2'     C4'    
1       6       H32'    C3'     C4'     C2'    
1       5       H22'    C2'     C1'     C3'     O2'    
1       2       H21'    O2'     C2'     C1'    
1       1       HG      CG      CD2     ND1    
1       1       HD2     CD2     CG      NE2    
1       1       HE1     CE1     ND1     NE2    
ARMO       10
1       6       H11'    C1'     C2'     O4'    
1       6       H12'    C1'     O4'     C2'    
1       5       H42'    C4'     C3'     C5'     O4'    
1       5       H22'    C2'     C1'     C3'     O2'    
1       2       H21'    O2'     C2'     C1'    
1       5       H31'    C3'     C2'     C4'     O3'    
1       2       H32'    O3'     C3'     C2'    
1       4       H51'    C5'     C4'     C3'    
1       4       H52'    C5'     C4'     H42'   
1       4       H53'    C5'     C4'     O4'    
ASBB       6
2       4       H       N9      C10     C13    
2       6       H1      C10     C13     N9     
2       6       H       C13     C10     S15    
2       6       H       C17     C16     C19    
2       6       H2      C19     C17     C22    
3       4       H       C22     C19     C17    
ATBZ       6
1       1       H1      C1      C2      C6     
1       1       H2      C2      C1      C3     
1       1       H3      C3      C2      C4     
1       1       H4      C4      C3      C5     
1       1       H6      C6      C1      C5     
2       6       H7      C7      C8      O7     
ATGM       49
1       5       H3      C3      C2      C4      O3     
1       2       H3'     O3      C3      C2     
1       6       H4A     C4      C3      C5     
1       6       H4B     C4      C5      C3     
1       5       H5      C5      C10     C4      C6     
1       6       H6A     C6      C5      C7     
1       6       H6B     C6      C7      C5     
1       5       H7      C7      C6      C8      O7     
1       2       H7'     O7      C7      C6     
1       5       H8      C8      C14     C7      C9     
1       5       H14     C14     C13     C15     C8     
1       6       H15A    C15     C14     C16    
1       6       H15B    C15     C16     C14    
1       6       H16A    C16     C15     C17    
1       6       H16B    C16     C17     C15    
1       5       H17     C17     C13     C16     C20    
1       4       H18A    C18     C13     C12    
1       4       H18B    C18     C13     C14    
1       4       H18C    C18     C13     C17    
1       6       H12A    C12     C11     C13    
1       6       H12B    C12     C13     C11    
1       6       H11A    C11     C12     C9     
1       6       H11B    C11     C9      C12    
1       5       H9      C9      C10     C11     C8     
1       4       H19A    C19     C10     C1     
1       4       H19B    C19     C10     C5     
1       4       H19C    C19     C10     C9     
1       6       H1A     C1      C10     C2     
1       6       H1B     C1      C2      C10    
1       6       H2A     C2      C1      C3     
1       6       H2B     C2      C3      C1     
1       5       H20     C20     C17     C21     C22    
1       4       H21A    C21     C20     C17    
1       4       H21B    C21     C20     C22    
1       4       H21C    C21     C20     H20    
1       6       H22A    C22     C20     C23    
1       6       H22B    C22     C23     C20    
1       6       H23A    C23     C22     C24    
1       6       H23B    C23     C24     C22    
1       1       HN      N       C24     CC1    
1       5       HC1     CC1     CA      CC2     N      
1       6       HC3A    CC3     CC2     CG     
1       6       HC3B    CC3     CG      CC2    
3       4       HB1     CB1     CT      CB2    
3       4       HB2     CB2     CT      CB1    
3       4       HB3     CB3     CT      CB1    
3       4       HM      CM      OG2     CG     
1       6       HC2A    CC2     CC1     CC3    
1       6       HC2B    CC2     CC3     CC1    
AZDO       3
1       1       H1      N1      C2      C4     
2       6       H3      C3      C2      C4     
2       6       H4      C4      C3      N1     
AZUL       8
1       1       H1      C1      C10     C2     
1       1       H2      C2      C1      C3     
1       1       H3      C3      C2      C4     
1       1       H5      C5      C4      C6     
1       1       H6      C6      C5      C7     
1       1       H7      C7      C6      C8     
1       1       H8      C8      C7      C9     
1       1       H9      C9      C10     C8     
B12A       9
1       1       H8      C8      N7      N9     
3       4       H2      C2M     S2      C2     
1       1       H6      N6      C10     C6     
1       1       H11     N11     C10     C12    
1       5       H12     C12     C13     C14     N11    
1       5       H14     C14     C12     C15     O14    
1       2       H14O    O14     C14     C12    
3       4       H15     C15     C14     C12    
3       4       HM      CM      N9      C4     
B13P       7
1       1       H6      C6      C5      N1     
3       4       H1M     C1M     N1      C2     
2       6       H10     C10     C11     N3     
2       6       H11     C11     C10     C12    
1       5       H12     C12     C11     C13     N14    
3       4       H14     N14     C12     C11    
3       4       HM      CM      C5      C4     
B1MA       5
1       1       H8      C8      N7      N9     
2       3       H6      N6      C6      C5     
1       1       H2      C2      N1      N3     
3       4       H1      CM1     N1      C2     
3       4       HM      CM      N9      C4     
B1MG       4
1       1       H8      C8      N7      N9     
2       3       H2      N2      C2      N1     
3       4       H1      CM1     N1      C2     
3       4       HM      CM      N9      C4     
B1MI       4
1       1       H8      C8      N7      N9     
1       1       H2      C2      N1      N3     
3       4       H1      C1M     N1      C2     
3       4       HM      CM      N9      C4     
B1MP       4
1       1       H3      N3      C2      C4     
1       1       H6      C6      C5      N1     
3       4       H1      C1      N1      C2     
3       4       HM      CM      C5      C4     
B1PC       4
1       1       H1      N1      C2      C6     
2       3       H2      N2      C2      N1     
1       1       H6      C6      C5      N1     
3       4       HM      CM      C5      C4     
B26A       10
1       1       H8      C8      N7      N9     
3       4       H2      C2M     S2      C2     
1       1       H6      N6      C10     C6     
1       1       H11     N11     C10     C12    
1       5       H12     C12     C13     C14     N11    
1       5       H14     C14     C12     C15     O14    
1       2       H14O    O14     C14     C12    
2       6       H15     C15     C14     C16    
3       4       H16     C16     C15     C14    
3       4       HM      CM      N9      C4     
B27G       6
1       1       H8      C8      N7      N9     
1       1       H1      N1      C2      C6     
3       4       H7      C7      N7      C5     
1       1       H2      N2      C10     C2     
3       4       H1      C10     N2      C2     
3       4       HM      CM      N9      C4     
B2FO       3
1       1       H3      C3      C2      C4     
1       1       H4      C4      C3      C5     
2       6       H5      C5      C4      O1     
B2MA       4
1       1       H8      C8      N7      N9     
2       3       H6      N6      C6      C5     
3       4       H2      CM2     C2      N1     
3       4       HM      CM      N9      C4     
B2MG       5
1       1       H8      C8      N7      N9     
1       1       H1      N1      C2      C6     
1       1       H2      N2      C2      CM2    
3       4       H2      CM2     N2      C2     
3       4       HM      CM      N9      C4     
B2SC       4
2       3       H4      N4      C4      C5     
1       1       H5      C5      C4      C6     
1       1       H6      C6      C5      N1     
3       4       HM      CM      N1      C2     
B2SU       4
1       1       H3      N3      C2      C4     
1       1       H5      C5      C4      C6     
1       1       H6      C6      C5      N1     
3       4       HM      CM      N1      C2     
B3AU       7
1       1       H5      C5      C4      C6     
1       1       H6      C6      C5      N1     
2       6       H10     C10     C11     N3     
2       6       H11     C11     C10     C12    
1       5       H12     C12     C11     C13     N14    
3       4       H14     N14     C12     C11    
3       4       HM      CM      N1      C2     
B3MC       5
2       3       H4      N4      C4      C5     
1       1       H5      C5      C4      C6     
1       1       H6      C6      C5      N1     
3       4       H3      CN3     N3      C2     
3       4       HM      CM      N1      C2     
B3MP       4
1       1       H1      N1      C2      C6     
1       1       H6      C6      C5      N1     
3       4       H3      C3      N3      C2     
3       4       HM      CM      C5      C4     
B3MU       4
1       1       H5      C5      C4      C6     
1       1       H6      C6      C5      N1     
3       4       H3      C3U     N3      C2     
3       4       HM      CM      N1      C2     
B3PC       4
2       3       H2      N2      C2      N1     
1       1       H3      N3      C2      C4     
1       1       H6      C6      C5      N1     
3       4       HM      CM      C5      C4     
B4AC       5
1       1       H4      N4      C4      C7     
1       1       H5      C5      C4      C6     
1       1       H6      C6      C5      N1     
3       4       H8      C8      C7      N4     
3       4       HM      CM      N1      C2     
B4MC       5
1       1       H4      N4      C4      CM4    
1       1       H5      C5      C4      C6     
1       1       H6      C6      C5      N1     
3       4       H4      CM4     N4      C4     
3       4       HM      CM      N1      C2     
B4SU       4
1       1       H3      N3      C2      C4     
1       1       H5      C5      C4      C6     
1       1       H6      C6      C5      N1     
3       4       HM      CM      N1      C2     
B52U       4
1       1       H3      N3      C2      C4     
1       1       H6      C6      C5      N1     
3       4       H5      C5M     C5      C4     
3       4       HM      CM      N1      C2     
B5AU       6
1       1       H3      N3      C2      C4     
1       1       H6      C6      C5      N1     
2       6       HC      C       C5      N      
2       6       HN      N       C       CA     
3       4       HA      CA      N       C      
3       4       HM      CM      N1      C2     
B5CU       4
1       1       H3      N3      C2      C4     
1       1       H6      C6      C5      N1     
2       6       H7      C7      C5      C8     
3       4       HM      CM      N1      C2     
B5DU       6
1       1       H3      N3      C2      C4     
1       1       H6      C6      C5      N1     
2       6       H7      C7      C5      N8     
2       6       H8      N8      C7      C9     
2       6       H9      C9      C10     N8     
3       4       HM      CM      N1      C2     
B5FC       4
2       3       H4      N4      C4      C5     
1       1       H6      C6      C5      N1     
1       1       H7      C7      C5      O7     
3       4       HM      CM      N1      C2     
B5HU       4
1       1       H3      N3      C2      C4     
1       2       HO5     O5      C5      C4     
1       1       H6      C6      C5      N1     
3       4       HM      CM      N1      C2     
B5MC       4
2       3       H4      N4      C4      C5     
1       1       H6      C6      C5      N1     
3       4       H5      CM5     C5      C4     
3       4       HM      CM      N1      C2     
B5TU       7
1       1       H3      N3      C2      C4     
1       1       H6      C6      C5      N1     
2       6       H7      C7      C5      N8     
2       6       H8      N8      C7      C9     
2       6       H9      C9      C10     N8     
2       6       H10     C10     C9      S11    
3       4       HM      CM      N1      C2     
B66A       9
1       1       H8      C8      N7      N9     
1       1       H2      C2      N1      N3     
3       4       H6      CM6     N6      C10    
1       1       H11     N11     C10     C12    
1       5       H12     C12     C13     C14     N11    
1       5       H14     C14     C12     C15     O14    
1       2       H14O    O14     C14     C12    
3       4       H15     C15     C14     C12    
3       4       HM      CM      N9      C4     
B6AA       5
1       1       H8      C8      N7      N9     
1       1       H6      N6      C10     C6     
1       1       H2      C2      N1      N3     
3       4       H1      C11     C10     N6     
3       4       HM      CM      N9      C4     
B6GA       6
1       1       H8      C8      N7      N9     
1       1       H6      N6      C10     C6     
1       1       H2      C2      N1      N3     
1       1       H11     N11     C10     C12    
2       6       H12     C12     C13     N11    
3       4       HM      CM      N9      C4     
B6IA       8
1       1       H8      C8      N7      N9     
1       1       H6      N6      C12     C6     
1       1       H2      C2      N1      N3     
2       6       H12     C12     C13     N6     
1       1       H13     C13     C12     C14    
3       4       H15     C15     C14     C16    
3       4       H16     C16     C14     C15    
3       4       HM      CM      N9      C4     
B6MA       5
1       1       H8      C8      N7      N9     
1       1       H6      N6      C6      CM6    
1       1       H2      C2      N1      N3     
3       4       H6      CM6     N6      C6     
3       4       HM      CM      N9      C4     
B70U       5
1       1       H3      N3      C2      C4     
1       1       H6      C6      C5      N1     
2       6       H5      C5M     C5      C8     
3       4       H9      C9      O9      C8     
3       4       HM      CM      N1      C2     
B7MG       5
1       1       H8      C8      N7      N9     
1       1       H1      N1      C2      C6     
2       3       H2      N2      C2      N1     
3       4       H7      CM7     N7      C5     
3       4       HM      CM      N9      C4     
B8MA       4
2       3       H6      N6      C6      C5     
1       1       H2      C2      N1      N3     
3       4       H8      C8M     C8      N7     
3       4       HM      CM      N9      C4     
BAB1       46
1       5       H3      C3      C2      C4      O3     
1       2       H3'     O3      C3      C2     
1       6       H4A     C4      C3      C5     
1       6       H4B     C4      C5      C3     
1       5       H5      C5      C10     C4      C6     
1       6       H6A     C6      C5      C7     
1       6       H6B     C6      C7      C5     
1       5       H7      C7      C6      C8      O7     
1       2       H7'     O7      C7      C6     
1       5       H8      C8      C14     C7      C9     
1       5       H14     C14     C13     C15     C8     
1       6       H15A    C15     C14     C16    
1       6       H15B    C15     C16     C14    
1       6       H16A    C16     C15     C17    
1       6       H16B    C16     C17     C15    
1       5       H17     C17     C13     C16     C20    
1       4       H18A    C18     C13     C12    
1       4       H18B    C18     C13     C14    
1       4       H18C    C18     C13     C17    
1       6       H12A    C12     C11     C13    
1       6       H12B    C12     C13     C11    
1       6       H11A    C11     C12     C9     
1       6       H11B    C11     C9      C12    
1       5       H9      C9      C10     C11     C8     
1       4       H19A    C19     C10     C1     
1       4       H19B    C19     C10     C5     
1       4       H19C    C19     C10     C9     
1       6       H1A     C1      C10     C2     
1       6       H1B     C1      C2      C10    
1       6       H2A     C2      C1      C3     
1       6       H2B     C2      C3      C1     
1       5       H20     C20     C17     C21     C22    
1       4       H21A    C21     C20     C17    
1       4       H21B    C21     C20     C22    
1       4       H21C    C21     C20     H20    
1       6       H22A    C22     C20     C23    
1       6       H22B    C22     C23     C20    
1       6       H23A    C23     C22     C24    
1       6       H23B    C23     C24     C22    
1       1       HN      N       C24     CC1    
1       5       HC1     CC1     CA      CC2     N      
1       6       HC2A    CC2     CC1     CC3    
1       6       HC2B    CC2     CC3     CC1    
1       6       HC3A    CC3     CC2     CG     
1       6       HC3B    CC3     CG      CC2    
2       4       HT      NT      CG      CC3    
BAB2       46
1       5       H3      C3      C2      C4      O3     
1       2       H3'     O3      C3      C2     
1       6       H4A     C4      C3      C5     
1       6       H4B     C4      C5      C3     
1       5       H5      C5      C10     C4      C6     
1       6       H6A     C6      C5      C7     
1       6       H6B     C6      C7      C5     
1       5       H7      C7      C6      C8      O7     
1       2       H7'     O7      C7      C6     
1       5       H8      C8      C14     C7      C9     
1       5       H14     C14     C13     C15     C8     
1       6       H15A    C15     C14     C16    
1       6       H15B    C15     C16     C14    
1       6       H16A    C16     C15     C17    
1       6       H16B    C16     C17     C15    
1       5       H17     C17     C13     C16     C20    
1       4       H18A    C18     C13     C12    
1       4       H18B    C18     C13     C14    
1       4       H18C    C18     C13     C17    
1       6       H12A    C12     C11     C13    
1       6       H12B    C12     C13     C11    
1       6       H11A    C11     C12     C9     
1       6       H11B    C11     C9      C12    
1       5       H9      C9      C10     C11     C8     
1       4       H19A    C19     C10     C1     
1       4       H19B    C19     C10     C5     
1       4       H19C    C19     C10     C9     
1       6       H1A     C1      C10     C2     
1       6       H1B     C1      C2      C10    
1       6       H2A     C2      C1      C3     
1       6       H2B     C2      C3      C1     
1       5       H20     C20     C17     C21     C22    
1       4       H21A    C21     C20     C17    
1       4       H21B    C21     C20     C22    
1       4       H21C    C21     C20     H20    
1       6       H22A    C22     C20     C23    
1       6       H22B    C22     C23     C20    
1       6       H23A    C23     C22     C24    
1       6       H23B    C23     C24     C22    
1       1       HN      N       C24     CC1    
1       5       HC1     CC1     CA      CC2     N      
1       6       HC2A    CC2     CC1     CC3    
1       6       HC2B    CC2     CC3     CC1    
1       6       HC3A    CC3     CC2     CG     
1       6       HC3B    CC3     CG      CC2    
2       4       HT      NT      CG      CC3    
BALD       6
1       1       HA      C       CG      O      
1       1       HD1     CD1     CE1     CG     
1       1       HE1     CE1     CD1     CZ     
1       1       HZ      CZ      CE1     CE2    
1       1       HD2     CD2     CE2     CG     
1       1       HE2     CE2     CD2     CZ     
BAM1       24
1       6       H12A    C12     C11     C13    
1       6       H12B    C12     C13     C11    
1       6       H11A    C11     C12     C9     
1       6       H11B    C11     C9      C12    
1       6       H9A     C9      C11     C8     
1       6       H9B     C9      C8      C11    
1       6       H8A     C8      C14     C9     
1       6       H8B     C8      C9      C14    
1       5       H14     C14     C13     C15     C8     
1       6       H15A    C15     C14     C16    
1       6       H15B    C15     C16     C14    
1       6       H16A    C16     C15     C17    
1       6       H16B    C16     C17     C15    
1       5       H17     C17     C13     C16     C20    
1       4       H18A    C18     C13     C12    
1       4       H18B    C18     C13     C14    
1       4       H18C    C18     C13     C17    
1       5       H20     C20     C17     C21     C22    
1       4       H21A    C21     C20     C17    
1       4       H21B    C21     C20     C22    
1       4       H21C    C21     C20     H20    
1       4       H22A    C22     C20     C17    
1       4       H22B    C22     C20     C21    
1       4       H22C    C22     C20     H20    
BAMI       7
1       1       H2      C1      C3      C7     
1       1       H4      C3      C1      C5     
1       1       H6      C5      C11     C3     
1       1       H8      C7      C1      C9     
1       1       H10     C9      C11     C7     
2       4       H1      N13     C12     C11    
2       4       H1      N16     C12     C11    
BBCU       5
1       1       H3      N3      C2      C4     
1       1       H6      C6      C5      N1     
2       6       H7      C7      C5      C8     
2       4       H8      N8      C8      C7     
3       4       HM      CM      N1      C2     
BBEN       9
1       1       HD1     CD1     CE1     CG     
1       1       HD2     CD2     CE2     CG     
1       1       HE1     CE1     CD1     CZ     
1       1       HE2     CE2     CD2     CZ     
1       1       HZ      CZ      CE1     CE2    
2       6       H1      C1      C2      CG     
2       6       H2      C2      C1      C3     
2       6       H3      C3      C2      C4     
3       4       H4      C4      C3      C2     
BBUG       9
1       1       H8      C8      N7      N9     
3       4       H3      C3      N3      C2     
3       4       H10     C10     C11     C12    
2       6       H13     C13     C12     C14    
1       5       H14     C14     C13     C15     O14    
1       2       H14O    O14     C14     C13    
1       5       H15     C15     C14     C17     N16    
3       4       H16     N16     C15     C14    
3       4       HM      CM      N9      C4     
BCA        8
1       1       HD1     CD1     CE1     CG1    
1       1       HD2     CD2     CE2     CG1    
1       1       HE1     CE1     CD1     CZ1    
1       1       HE2     CE2     CD2     CZ1    
1       1       HD3     CD3     CE3     CG2    
1       1       HD4     CD4     CE4     CG2    
1       1       HE3     CE3     CD3     CZ2    
1       1       HE4     CE4     CD4     CZ2    
BCMU       6
1       1       H3      N3      C2      C4     
1       1       H6      C6      C5      N1     
1       5       H7      C7      C5      C8      O7     
1       2       H7O     O7      C7      C5     
3       4       H10     C10     O9      C8     
3       4       HM      CM      N1      C2     
BCYU       4
1       1       H3      N3      C2      C4     
1       1       H6      C6      C5      N1     
2       6       H7      C7      C5      C8     
3       4       HM      CM      N1      C2     
BDAG       6
1       1       H8      C8      C7      N9     
1       1       H1      N1      C2      C6     
2       3       H2      N2      C2      N1     
2       6       H10     C10     C7      N11    
3       4       H11     N11     C10     C7     
3       4       HM      CM      N9      C4     
BDCG       4
1       1       H8      C8      C7      N9     
1       1       H1      N1      C2      C6     
2       3       H2      N2      C2      N1     
3       4       HM      CM      N9      C4     
BDFD       5
1       1       HG      CG      CD1     CD2    
1       1       HD1     CD1     CE1     CG     
1       1       HD2     CD2     CE2     CG     
1       1       HE1     CE1     CD1     CZ     
1       1       HE2     CE2     CD2     CZ     
BDFP       6
1       1       HG      CG      CD1     CD2    
1       1       HD1     CD1     CE1     CG     
1       1       HD2     CD2     CE2     CG     
1       1       HE1     CE1     CD1     CZ     
1       1       HE2     CE2     CD2     CZ     
1       2       H2      O2      P1      CF     
BDWG       5
1       1       H8      C8      N7      N9     
1       1       H3      N3      C2      C4     
1       1       H12     C12     C11     N1     
3       4       H10     C10     C11     C12    
3       4       HM      CM      N9      C4     
BENZ       6
1       1       HG      CG      CD1     CD2    
1       1       HD1     CD1     CE1     CG     
1       1       HD2     CD2     CE2     CG     
1       1       HE1     CE1     CD1     CZ     
1       1       HE2     CE2     CD2     CZ     
1       1       HZ      CZ      CE1     CE2    
BEON       3
3       4       H1      C1      C2      C3     
1       1       H3      C3      C2      C4     
2       4       H4      C4      C3      C2     
BEPA       9
1       1       H2      C2      C3      N1     
1       1       H3      C3      C2      C4     
1       1       H4      C4      C3      C5     
1       1       H5      C5      C4      C6     
1       1       H6      N6      C10     C6     
2       6       H10     C10     C11     N6     
1       1       H11     C11     C10     C12    
3       4       H13     C13     C12     C14    
3       4       H14     C14     C12     C13    
BEQG       13
1       1       H8      C8      C7      N9     
1       1       H1      N1      C2      C6     
2       3       H2      N2      C2      N1     
2       6       H10     C10     C7      N11    
2       6       H11     N11     C10     C12    
1       5       H12     C12     C13     C16     N11    
1       5       H15     C15     C14     C16     O15    
1       5       H16     C16     C12     C15     O15    
1       5       H13     C13     C12     C14     O13    
1       2       H13O    O13     C13     C12    
1       5       H14     C14     C13     C15     O14    
1       2       H14O    O14     C14     C13    
3       4       HM      CM      N9      C4     
BEYN       3
1       2       H1      C1      C2      C3     
1       1       H3      C3      C2      C4     
2       4       H4      C4      C3      C2     
BF6        12
1       1       HD1     CD1     CE1     CG1    
1       1       HD2     CD2     CE2     CG1    
1       1       HE1     CE1     CD1     CZ1    
1       1       HE2     CE2     CD2     CZ1    
1       1       HD3     CD3     CE3     CG2    
1       1       HD4     CD4     CE4     CG2    
1       1       HE3     CE3     CD3     CZ2    
1       1       HE4     CE4     CD4     CZ2    
1       5       H2      C2      C1      O2A     O2B    
1       2       H2A     O2A     C2      C1     
1       5       H4      C4      C3      O4A     O4B    
1       2       H4A     O4A     C4      C3     
BF7        8
1       1       HD1     CD1     CE1     CG1    
1       1       HD2     CD2     CE2     CG1    
1       1       HE1     CE1     CD1     CZ1    
1       1       HE2     CE2     CD2     CZ1    
1       1       HD3     CD3     CE3     CG2    
1       1       HD4     CD4     CE4     CG2    
1       1       HE3     CE3     CD3     CZ2    
1       1       HE4     CE4     CD4     CZ2    
BFL        10
1       1       HD1     CD1     CE1     CG1    
1       1       HD2     CD2     CE2     CG1    
1       1       HE1     CE1     CD1     CZ1    
1       1       HE2     CE2     CD2     CZ1    
1       1       HZ1     CZ1     CE1     CE2    
1       1       HD3     CD3     CE3     CG2    
1       1       HD4     CD4     CE4     CG2    
1       1       HE3     CE3     CD3     CZ2    
1       1       HE4     CE4     CD4     CZ2    
1       1       HZ2     CZ2     CE3     CE4    
BGAU       13
1       1       H6      C6      C5      N1     
2       6       H20     C20     C21     S2     
2       6       H7      C7      C5      N8     
2       6       H8      N8      C7      C9     
3       4       H9      C9      N8      C7     
1       1       H21     C21     C20     C22    
3       4       H23     C23     C22     C24    
2       6       H24     C24     C22     C25    
2       6       H25     C25     C24     C26    
1       1       H26     C26     C25     C27    
3       4       H28     C28     C27     C29    
3       4       H29     C29     C27     C28    
3       4       HM      CM      N1      C2     
BGCU       13
1       1       H6      C6      C5      N1     
2       6       H20     C20     C21     S2     
2       6       H7      C7      C5      N8     
2       6       H8      N8      C7      C9     
2       6       H9      C9      C10     N8     
1       1       H21     C21     C20     C22    
3       4       H23     C23     C22     C24    
2       6       H24     C24     C22     C25    
2       6       H25     C25     C24     C26    
1       1       H26     C26     C25     C27    
3       4       H28     C28     C27     C29    
3       4       H29     C29     C27     C28    
3       4       HM      CM      N1      C2     
BH2U       4
1       1       H3      N3      C2      C4     
2       6       H5      C5      C4      C6     
2       6       H6      C6      C5      N1     
3       4       HM      CM      N1      C2     
BHCU       5
1       1       H3      N3      C2      C4     
1       1       H6      C6      C5      N1     
1       5       H7      C7      C5      C8      O7     
1       2       H7O     O7      C7      C5     
3       4       HM      CM      N1      C2     
BHIA       9
1       1       H8      C8      N7      N9     
1       1       H6      N6      C12     C6     
1       1       H2      C2      N1      N3     
2       6       H12     C12     C13     N6     
1       1       H13     C13     C12     C14    
3       4       H15     C15     C14     C16    
2       6       H16     C16     C14     O16    
1       2       H16O    O16     C16     C14    
3       4       HM      CM      N9      C4     
BHMC       5
2       3       H4      N4      C4      C5     
1       1       H6      C6      C5      N1     
2       6       H7      C7      C5      O7     
1       2       H7O     O7      C7      C5     
3       4       HM      CM      N1      C2     
BHNA       10
1       1       H8      C8      N7      N9     
1       1       H6      N6      C10     C6     
1       1       H2      C2      N1      N3     
1       1       H11     N11     C10     C12    
1       5       H12     C12     C13     C14     N11    
1       5       H14     C14     C12     C15     O14    
1       2       H14O    O14     C14     C12    
2       6       H15     C15     C14     C16    
3       4       H16     C16     C15     C14    
3       4       HM      CM      N9      C4     
BHWG       11
1       1       H8      C8      N7      N9     
3       4       H3      C3      N3      C2     
3       4       H10     C10     C11     C12    
2       6       H13     C13     C12     C14    
1       5       H14     C14     C13     C15     O14    
1       2       H14O    O14     C14     C13    
1       5       H15     C15     C14     C16     N20    
1       1       H20     N20     C15     C21    
3       4       H24     C24     O23     C21    
3       4       H19     C19     O18     C16    
3       4       HM      CM      N9      C4     
BIAU       9
1       1       H3      N3      C2      C4     
1       1       H6      C6      C5      N1     
2       6       H7      C7      C5      N8     
2       6       H8      N8      C7      C9     
2       6       H9      C9      C10     N8     
1       1       H10     C10     C11     C9     
3       4       H12     C12     C11     C13    
3       4       H13     C13     C11     C12    
3       4       HM      CM      N1      C2     
BICB       6
1       1       H2      C2      C1      C3     
1       1       H3      C3      C2      C4     
1       1       H4      C4      C3      C5     
1       1       H5      C5      C4      C6     
2       6       H       C7      C6      O2     
1       2       H1      O1      B1      C1     
BIMG       5
1       1       H8      C8      N7      N9     
1       1       H12     C12     C11     N1     
3       4       H3      C3      N3      C2     
3       4       H10     C10     C11     C12    
3       4       HM      CM      N9      C4     
BINB       5
1       1       H2      C2      C1      C3     
1       1       H3      C3      C2      C4     
1       1       H4      C4      C3      C5     
1       1       H5      C5      C4      C6     
2       6       H       C7      C6      O2     
BINO       4
1       1       H8      C8      N7      N9     
1       1       H1      N1      C2      C6     
1       1       H2      C2      N1      N3     
3       4       HM      CM      N9      C4     
BISU       9
1       1       H3      N3      C2      C4     
1       1       H6      C6      C5      N1     
2       6       H7      C7      C5      N8     
2       6       H8      N8      C7      C9     
2       6       H9      C9      C10     N8     
1       1       H10     C10     C11     C9     
3       4       H12     C12     C11     C13    
3       4       H13     C13     C11     C12    
3       4       HM      CM      N1      C2     
BIWG       5
1       1       H8      C8      N7      N9     
1       1       H3      N3      C2      C4     
3       4       H10     C10     C11     C12    
3       4       H13     C13     C12     C11    
3       4       HM      CM      N9      C4     
BK2C       12
1       1       H2      N2      C2      C7     
1       1       H3      N3      C2      C4     
1       2       H4      N4      C4      C5     
1       1       H5      C5      C4      C6     
1       1       H6      C6      C5      N1     
2       6       H7      C7      C8      N2     
2       6       H8      C8      C7      C9     
2       6       H9      C9      C10     C8     
2       6       H10     C10     C12     C9     
1       5       H12     C12     C10     C13     N14    
3       4       H14     N14     C12     C10    
3       4       HM      CM      N1      C2     
BM2G       5
1       1       H8      C8      N7      N9     
1       1       H1      N1      C2      C6     
3       4       H1      CM1     N2      C2     
3       4       H2      CM2     N2      C2     
3       4       HM      CM      N9      C4     
BM6A       5
1       1       H8      C8      N7      N9     
1       1       H2      C2      N1      N3     
3       4       H9      C9      N6      C10    
3       4       H10     C10     N6      C6     
3       4       HM      CM      N9      C4     
BMDU       5
1       1       H3      N3      C2      C4     
1       5       H5      C5      C4      C5M     C6     
2       6       H6      C6      C5      N1     
3       4       H5      C5M     C5      C4     
3       4       HM      CM      N1      C2     
BMIA       8
1       1       H8      C8      N7      N9     
1       1       H6      N6      C12     C6     
2       6       H10     C12     C13     N6     
3       4       H1      C11     S10     C2     
1       1       H130    C13     C12     C14    
3       4       H15     C15     C14     C16    
3       4       H16     C16     C14     C15    
3       4       HM      CM      N9      C4     
BMOU       4
1       1       H3      N3      C2      C4     
1       1       H6      C6      C5      N1     
3       4       H8      C8      O7      C5     
3       4       HM      CM      N1      C2     
BMPD       6
1       1       HG      CG      CD1     CD2    
1       1       HD1     CD1     CE1     CG     
1       1       HD2     CD2     CE2     CG     
1       1       HE1     CE1     CD1     CZ     
1       1       HE2     CE2     CD2     CZ     
2       6       HH      CH      CZ      P1     
BMPH       7
1       1       HG      CG      CD1     CD2    
1       1       HD1     CD1     CE1     CG     
1       1       HD2     CD2     CE2     CG     
1       1       HE1     CE1     CD1     CZ     
1       1       HE2     CE2     CD2     CZ     
2       6       HH      CH      CZ      P1     
1       2       H2      O2      P1      CH     
BMWG       5
1       1       H8      C8      N7      N9     
3       4       H3      C3      N3      C2     
3       4       H10     C10     C11     C12    
3       4       H13     C13     C12     C11    
3       4       HM      CM      N9      C4     
BN2G       6
1       1       H8      C8      N7      N9     
1       1       H1      N1      C2      C6     
3       4       H7      C7      N7      C5     
3       4       H1      C10     N2      C2     
3       4       H2      C20     N2      C10    
3       4       HM      CM      N9      C4     
BNNB       5
1       1       H3      C2      C1      C3     
1       1       H4      C3      C2      C4     
1       1       H5      C4      C3      C5     
1       1       H6      C5      C4      C6     
1       1       H7      C6      C1      C5     
BNNE       2
2       6       H1      C1      B1      C2     
3       4       H2      C2      C1      H11    
BOAU       4
1       1       H3      N3      C2      C4     
1       1       H6      C6      C5      N1     
2       6       H8      C8      C9      O7     
3       4       HM      CM      N1      C2     
BOCU       5
1       1       H3      N3      C2      C4     
1       1       H6      C6      C5      N1     
2       6       H7      C7      C5      C8     
3       4       H10     C10     O9      C8     
3       4       HM      CM      N1      C2     
BOEU       5
1       1       H3      N3      C2      C4     
1       1       H6      C6      C5      N1     
2       6       H8      C8      C9      O7     
3       4       H11     C11     O10     C9     
3       4       HM      CM      N1      C2     
BONB       6
1       2       HO2     O2      B1      C1     
1       1       H3      C2      C1      C3     
1       1       H4      C3      C2      C4     
1       1       H5      C4      C3      C5     
1       1       H6      C5      C4      C6     
1       1       H7      C6      C1      C5     
BONE       3
2       6       H1      C1      B1      C2     
3       4       H2      C2      C1      H11    
1       2       HO2     O2      B1      C1     
BONN       1
3       4       H1      C1      B1      O1     
BORB       7
1       2       HO1     O1      B1      C1     
1       2       HO2     O2      B1      C1     
1       1       H3      C2      C1      C3     
1       1       H4      C3      C2      C4     
1       1       H5      C4      C3      C5     
1       1       H6      C5      C4      C6     
1       1       H7      C6      C1      C5     
BORE       4
2       6       H1      C1      B1      C2     
3       4       H2      C2      C1      H11    
1       2       HO1     O1      B1      C1     
1       2       HO2     O2      B1      C1     
BORN       2
3       4       H1      C1      B1      O1     
1       2       HO2     O2      B1      C1     
BORO       3
3       4       H1      C1      B1      O1     
1       2       HO1     O1      B1      C1     
1       2       HO2     O2      B1      C1     
BPAB       64
1       5       H3      C3      C2      C4      O3     
1       2       H3'     O3      C3      C2     
1       6       H4A     C4      C3      C5     
1       6       H4B     C4      C5      C3     
1       5       H5      C5      C10     C4      C6     
1       6       H6A     C6      C5      C7     
1       6       H6B     C6      C7      C5     
1       5       H7      C7      C6      C8      O7     
1       2       H7'     O7      C7      C6     
1       5       H8      C8      C14     C7      C9     
1       5       H14     C14     C13     C15     C8     
1       6       H15A    C15     C14     C16    
1       6       H15B    C15     C16     C14    
1       6       H16A    C16     C15     C17    
1       6       H16B    C16     C17     C15    
1       5       H17     C17     C13     C16     C20    
1       4       H18A    C18     C13     C12    
1       4       H18B    C18     C13     C14    
1       4       H18C    C18     C13     C17    
1       6       H12A    C12     C11     C13    
1       6       H12B    C12     C13     C11    
1       6       H11A    C11     C12     C9     
1       6       H11B    C11     C9      C12    
1       5       H9      C9      C10     C11     C8     
1       4       H19A    C19     C10     C1     
1       4       H19B    C19     C10     C5     
1       4       H19C    C19     C10     C9     
1       6       H1A     C1      C10     C2     
1       6       H1B     C1      C2      C10    
1       6       H2A     C2      C1      C3     
1       6       H2B     C2      C3      C1     
1       5       H20     C20     C17     C21     C22    
1       4       H21A    C21     C20     C17    
1       4       H21B    C21     C20     C22    
1       4       H21C    C21     C20     H20    
1       6       H22A    C22     C20     C23    
1       6       H22B    C22     C23     C20    
1       6       H23A    C23     C22     C24    
1       6       H23B    C23     C24     C22    
1       1       HN      N       C24     CC1    
1       5       HC1     CC1     CA      CC2     N      
2       6       HB      CB      CZ      OA2    
1       6       HC2A    CC2     CC1     CC3    
1       6       HC2B    CC2     CC3     CC1    
1       6       HC3A    CC3     CC2     CG     
1       6       HC3B    CC3     CG      CC2    
1       1       HT1     NT      CG      CG4    
1       5       HG4     CG4     CG3     CG5     NT     
2       6       HG3     CG3     CG2     CG4    
2       6       HG2     CG2     CG3     NG1    
1       5       HG1     NG1     CBG     CG2     CG6    
2       6       HBG     CBG     CY      NG1    
2       6       HG6     CG6     CG5     NG1    
2       6       HG5     CG5     CG4     CG6    
1       1       HJ1     CJ1     CK1     CY     
1       1       HJ2     CJ2     CK2     CY     
1       1       HK1     CK1     CJ1     CQ     
1       1       HK2     CK2     CJ2     CQ     
1       1       HQ      CQ      CK1     CK2    
1       1       HD1     CD1     CE1     CZ     
1       1       HD2     CD2     CE2     CZ     
1       1       HE1     CE1     CD1     CP     
1       1       HE2     CE2     CD2     CP     
1       1       HP      CP      CE1     CE2    
BPAT       61
1       5       H3      C3      C2      C4      O3     
1       2       H3'     O3      C3      C2     
1       6       H4A     C4      C3      C5     
1       6       H4B     C4      C5      C3     
1       5       H5      C5      C10     C4      C6     
1       6       H6A     C6      C5      C7     
1       6       H6B     C6      C7      C5     
1       5       H7      C7      C6      C8      O7     
1       2       H7'     O7      C7      C6     
1       5       H8      C8      C14     C7      C9     
1       5       H14     C14     C13     C15     C8     
1       6       H15A    C15     C14     C16    
1       6       H15B    C15     C16     C14    
1       6       H16A    C16     C15     C17    
1       6       H16B    C16     C17     C15    
1       5       H17     C17     C13     C16     C20    
1       4       H18A    C18     C13     C12    
1       4       H18B    C18     C13     C14    
1       4       H18C    C18     C13     C17    
1       6       H12A    C12     C11     C13    
1       6       H12B    C12     C13     C11    
1       6       H11A    C11     C12     C9     
1       6       H11B    C11     C9      C12    
1       5       H9      C9      C10     C11     C8     
1       4       H19A    C19     C10     C1     
1       4       H19B    C19     C10     C5     
1       4       H19C    C19     C10     C9     
1       6       H1A     C1      C10     C2     
1       6       H1B     C1      C2      C10    
1       6       H2A     C2      C1      C3     
1       6       H2B     C2      C3      C1     
1       5       H20     C20     C17     C21     C22    
1       4       H21A    C21     C20     C17    
1       4       H21B    C21     C20     C22    
1       4       H21C    C21     C20     H20    
1       6       H22A    C22     C20     C23    
1       6       H22B    C22     C23     C20    
1       6       H23A    C23     C22     C24    
1       6       H23B    C23     C24     C22    
1       1       HN      N       C24     CC1    
1       5       HC1     CC1     CA      CC2     N      
3       4       HT1     CT1     CT      CT2    
3       4       HT2     CT2     CT      CT1    
3       4       HT3     CT3     CT      CT1    
1       6       HC2A    CC2     CC1     CC3    
1       6       HC2B    CC2     CC3     CC1    
1       6       HC3A    CC3     CC2     CG     
1       6       HC3B    CC3     CG      CC2    
1       1       HT1     NT      CG      CG4    
1       5       HG4     CG4     CG3     CG5     NT     
2       6       HG3     CG3     CG2     CG4    
2       6       HG2     CG2     CG3     NG1    
1       5       HG1     NG1     CBG     CG2     CG6    
2       6       HBG     CBG     CY      NG1    
2       6       HG6     CG6     CG5     NG1    
2       6       HG5     CG5     CG4     CG6    
1       1       HJ1     CJ1     CK1     CY     
1       1       HJ2     CJ2     CK2     CY     
1       1       HK1     CK1     CJ1     CQ     
1       1       HK2     CK2     CJ2     CQ     
1       1       HQ      CQ      CK1     CK2    
BPBG       11
1       1       H8      C8      N7      N9     
3       4       H3      C3      N3      C2     
3       4       H10     C10     C11     C12    
2       6       H13     C13     C12     C14    
1       5       H14     C14     C13     C16     O14    
1       2       H15O    O15     O14     C14    
1       5       H16     C16     C14     C17     N20    
1       1       H20     N20     C16     C21    
3       4       H24     C24     O23     C21    
3       4       H19     C19     O18     C17    
3       4       HM      CM      N9      C4     
BPIP       12
2       6       HB      CB      CZ      N1     
1       5       H1      N1      C2      C6      CB     
2       6       H2      C2      C3      N1     
2       6       H6      C6      C5      N1     
2       6       H3      C3      C2      C4     
2       6       H4      C4      C3      C5     
2       6       H5      C5      C4      C6     
1       1       HD1     CD1     CE1     CZ     
1       1       HD2     CD2     CE2     CZ     
1       1       HE1     CE1     CD1     CP     
1       1       HE2     CE2     CD2     CP     
1       1       HP      CP      CE1     CE2    
BPSU       4
1       1       H3      N3      C2      C4     
1       1       H1      N1      C2      C6     
1       1       H6      C6      C5      N1     
3       4       HM      CM      C5      C4     
BQUG       13
1       1       H8      C8      C7      N9     
1       1       H1      N1      C2      C6     
2       3       H2      N2      C2      N1     
2       6       H10     C10     C7      N11    
2       6       H11     N11     C10     C12    
1       5       H12     C12     C13     C16     N11    
1       1       H15     C15     C14     C16    
1       1       H16     C16     C12     C15    
1       5       H13     C13     C12     C14     O13    
1       2       H13O    O13     C13     C12    
1       5       H14     C14     C13     C15     O14    
1       2       H14O    O14     C14     C13    
3       4       HM      CM      N9      C4     
BR2C       13
1       1       H2      N2      C2      C7     
1       1       H3      N3      C2      C4     
1       2       H4      N4      C4      C5     
1       1       H5      C5      C4      C6     
1       1       H6      C6      C5      N1     
2       6       H7      C7      CB      N2     
2       6       HB      CB      C7      CG     
2       6       HG      CG      CB      CD     
2       6       HD      CD      CG      NE     
1       1       HE      NE      CD      CZ     
2       4       H1      NH1     CZ      NE     
2       4       H2      NH2     CZ      NE     
3       4       HM      CM      N1      C2     
BRCG       6
1       1       H1      N1      C2      C6     
2       3       H2      N2      C2      N1     
1       1       H8      C8      C7      N9     
2       4       H11     N11     C10     C7     
2       4       H12     N12     C10     C7     
3       4       HM      CM      N9      C4     
BRET       2
2       6       H1      C1      BR11    C2     
3       4       H2      C2      C1      BR11   
BSAM       6
1       1       HG      CG      CD1     CD2    
1       1       HD1     CD1     CE1     CG     
1       1       HE1     CE1     CD1     CZ     
1       1       HD2     CD2     CE2     CG     
1       1       HE2     CE2     CD2     CZ     
2       4       H2      N2      S1      CZ     
BSAT       5
1       1       HA2     CA2     CA1     CA3    
1       1       HA3     CA3     CA2     CA4    
1       1       HA4     CA4     CA3     CA5    
1       1       HA5     CA5     CA4     CA6    
1       1       HA6     CA6     CA1     CA5    
BSAU       5
1       1       H3      N3      C2      C4     
1       1       H6      C6      C5      N1     
2       6       H7      C7      C5      N8     
3       4       H8      N8      C7      C5     
3       4       HM      CM      N1      C2     
BSCU       6
1       1       H3      N3      C2      C4     
1       1       H6      C6      C5      N1     
2       6       H7      C7      C5      N8     
2       6       H8      N8      C7      C9     
2       6       H9      C9      C10     N8     
3       4       HM      CM      N1      C2     
BSEU       6
1       1       H3      N3      C2      C4     
1       1       H6      C6      C5      N1     
2       6       HC      C       C5      N      
2       6       HN      N       C       CA     
3       4       HA      CA      N       C      
3       4       HM      CM      N1      C2     
BSIA       9
1       1       H8      C8      N7      N9     
1       1       H6      N6      C12     C6     
2       6       H12     C12     C13     N6     
3       4       H1      C11     S2      C2     
1       1       H130    C13     C12     C14    
3       4       H15     C15     C14     C16    
2       6       H16     C16     C14     O16    
1       2       H16O    O16     C16     C14    
3       4       HM      CM      N9      C4     
BSMA       5
1       1       H8      C8      N7      N9     
1       1       H6      N6      C10     C6     
3       4       H1      C10     N6      C6     
3       4       H2      C20     S2      C2     
3       4       HM      CM      N9      C4     
BSTU       7
1       1       H3      N3      C2      C4     
1       1       H6      C6      C5      N1     
2       6       H7      C7      C5      N8     
2       6       H8      N8      C7      C9     
2       6       H9      C9      C10     N8     
2       6       H10     C10     C9      S11    
3       4       HM      CM      N1      C2     
BT6A       9
1       1       H8      C8      N7      N9     
1       1       H6      N6      C10     C6     
1       1       H2      C2      N1      N3     
1       1       H11     N11     C10     C12    
1       5       H12     C12     C13     C14     N11    
1       5       H14     C14     C12     C15     O14    
1       2       H14O    O14     C14     C12    
3       4       H15     C15     C14     C12    
3       4       HM      CM      N9      C4     
BTE1       4
2       4       H1      C1      C2      C3     
1       1       H21     C2      C1      C3     
2       6       H3      C3      C2      C4     
3       4       H4      C4      C3      C2     
BTMC       5
1       1       H5      C5      C4      C6     
1       1       H6      C6      C5      N1     
3       4       H7      C7      N4      C4     
3       4       H8      C8      N4      C4     
3       4       HM      CM      N1      C2     
BTON       3
3       4       H2      C2      C1      C3     
2       6       H3      C3      C1      C4     
3       4       H4      C4      C3      C1     
BU8U       6
1       1       H3      N3      C2      C4     
1       1       H6      C6      C5      N1     
2       6       HC      C       C5      N      
2       6       HN      N       C       CA     
3       4       HA      CA      N       C      
3       4       HM      CM      N1      C2     
BUTY       3
1       2       H1      C1      C2      C3     
2       6       H3      C3      C2      C4     
3       4       H4      C4      C3      C2     
BYYG       10
1       1       H8      C8      N7      N9     
3       4       H3      C3      N3      C2     
3       4       H10     C10     C11     C12    
2       6       H13     C13     C12     C14    
2       6       H14     C14     C13     C15    
1       5       H15     C15     C14     C16     N20    
1       1       H20     N20     C15     C21    
3       4       H24     C24     O23     C21    
3       4       H19     C19     O18     C16    
3       4       HM      CM      N9      C4     
BZAA       7
1       1       H1      C1      C2      C6     
1       1       H2      C2      C1      C3     
1       1       H3      C3      C2      C4     
1       1       H4      C4      C3      C5     
1       1       H6      C6      C1      C5     
2       6       H7      C7      C5      C8     
1       2       H9      O9      C8      C7     
BZAC       6
1       1       H1      C1      C2      C6     
1       1       H2      C2      C1      C3     
1       1       H3      C3      C2      C4     
1       1       H4      C4      C3      C5     
1       1       H6      C6      C1      C5     
2       6       H7      C7      C5      C8     
BZAM       7
1       1       H1      C1      C2      C6     
1       1       H2      C2      C1      C3     
1       1       H3      C3      C2      C4     
1       1       H4      C4      C3      C5     
1       1       H6      C6      C1      C5     
2       6       H7      C7      C5      N8     
3       4       H8      N8      C7      C5     
BZHA       7
1       1       H1      C1      C2      C6     
1       1       H2      C2      C1      C3     
1       1       H3      C3      C2      C4     
1       1       H4      C4      C3      C5     
1       1       H6      C6      C1      C5     
1       5       H7      C7      C5      C8      O7     
1       2       HO7     O7      C7      C5     
BZHE       8
1       1       H1      C1      C2      C6     
1       1       H2      C2      C1      C3     
1       1       H3      C3      C2      C4     
1       1       H4      C4      C3      C5     
1       1       H6      C6      C1      C5     
1       5       H7      C7      C5      C8      O7     
1       2       HO7     O7      C7      C5     
3       4       H8      C8      C7      C5     
BZMA       8
1       1       H1      C1      C2      C6     
1       1       H2      C2      C1      C3     
1       1       H3      C3      C2      C4     
1       1       H4      C4      C3      C5     
1       1       H6      C6      C1      C5     
2       6       H7      C7      C5      N8     
2       6       H8      N8      C7      C9     
3       4       H9      C9      N8      C7     
C3         3
2       6       H1      C1      C2      C3     
2       6       H2      C2      C1      C3     
2       6       H3      C3      C1      C2     
C34H       6
1       1       H1      N1      C2      C6     
1       1       H2      N2      C2      C7     
2       4       H4      N4      C4      C5     
1       1       H5      C5      C4      C6     
1       1       H6      C6      C5      N1     
3       4       H7      C7      N2      C2     
C36        12
1       1       HD1     CD1     CE1     CG1    
1       1       HD2     CD2     CE2     CG1    
1       1       HE1     CE1     CD1     CZ1    
1       1       HE2     CE2     CD2     CZ1    
1       1       HD3     CD3     CE3     CG2    
1       1       HD4     CD4     CE4     CG2    
1       1       HE3     CE3     CD3     CZ2    
1       1       HE4     CE4     CD4     CZ2    
1       5       H2      C2      C1      O2A     O2B    
1       2       H2A     O2A     C2      C1     
1       5       H4      C4      C3      O4A     O4B    
1       2       H4A     O4A     C4      C3     
C37        8
1       1       HD1     CD1     CE1     CG1    
1       1       HD2     CD2     CE2     CG1    
1       1       HE1     CE1     CD1     CZ1    
1       1       HE2     CE2     CD2     CZ1    
1       1       HD3     CD3     CE3     CG2    
1       1       HD4     CD4     CE4     CG2    
1       1       HE3     CE3     CD3     CZ2    
1       1       HE4     CE4     CD4     CZ2    
C3C        8
1       1       HD1     CD1     CE1     CG1    
1       1       HD2     CD2     CE2     CG1    
1       1       HE1     CE1     CD1     CZ1    
1       1       HE2     CE2     CD2     CZ1    
1       1       HD3     CD3     CE3     CG2    
1       1       HD4     CD4     CE4     CG2    
1       1       HE3     CE3     CD3     CZ2    
1       1       HE4     CE4     CD4     CZ2    
CA         39
1       5       H3      C3      C2      C4      O3     
1       2       H3'     O3      C3      C2     
1       6       H4A     C4      C3      C5     
1       6       H4B     C4      C5      C3     
1       5       H5      C5      C10     C4      C6     
1       6       H6A     C6      C5      C7     
1       6       H6B     C6      C7      C5     
1       5       H7      C7      C6      C8      O7     
1       2       H7'     O7      C7      C6     
1       5       H8      C8      C14     C7      C9     
1       5       H14     C14     C13     C15     C8     
1       6       H15A    C15     C14     C16    
1       6       H15B    C15     C16     C14    
1       6       H16A    C16     C15     C17    
1       6       H16B    C16     C17     C15    
1       5       H17     C17     C13     C16     C20    
1       4       H18A    C18     C13     C12    
1       4       H18B    C18     C13     C14    
1       4       H18C    C18     C13     C17    
1       5       H12     C12     C11     C13     O12    
1       2       H12'    O12     C12     C11    
1       6       H11A    C11     C12     C9     
1       6       H11B    C11     C9      C12    
1       5       H9      C9      C10     C11     C8     
1       4       H19A    C19     C10     C1     
1       4       H19B    C19     C10     C5     
1       4       H19C    C19     C10     C9     
1       6       H1A     C1      C10     C2     
1       6       H1B     C1      C2      C10    
1       6       H2A     C2      C1      C3     
1       6       H2B     C2      C3      C1     
1       5       H20     C20     C17     C21     C22    
1       4       H21A    C21     C20     C17    
1       4       H21B    C21     C20     C22    
1       4       H21C    C21     C20     H20    
1       6       H22A    C22     C20     C23    
1       6       H22B    C22     C23     C20    
1       6       H23A    C23     C22     CD     
1       6       H23B    C23     CD      C22    
CALD       2
1       1       HA      C       CB      O      
2       6       HB      CB      C       CL     
CBHH       6
1       5       H1      C1      C2      N3      N5     
1       5       H2      C2      C1      N4      N6     
1       1       H3      N3      C1      C7     
1       1       H4      N4      C2      C7     
1       1       H5      N5      C1      C8     
1       1       H6      N6      C2      C8     
CBU        4
2       6       H1      C1      C2      C4     
2       6       H2      C2      C1      C3     
2       6       H3      C3      C2      C4     
2       6       H4      C4      C1      C3     
CDCA       39
1       5       H3      C3      C2      C4      O3     
1       2       H3'     O3      C3      C2     
1       6       H4A     C4      C3      C5     
1       6       H4B     C4      C5      C3     
1       5       H5      C5      C10     C4      C6     
1       6       H6A     C6      C5      C7     
1       6       H6B     C6      C7      C5     
1       5       H7      C7      C6      C8      O7     
1       2       H7'     O7      C7      C6     
1       5       H8      C8      C14     C7      C9     
1       5       H14     C14     C13     C15     C8     
1       6       H15A    C15     C14     C16    
1       6       H15B    C15     C16     C14    
1       6       H16A    C16     C15     C17    
1       6       H16B    C16     C17     C15    
1       5       H17     C17     C13     C16     C20    
1       4       H18A    C18     C13     C12    
1       4       H18B    C18     C13     C14    
1       4       H18C    C18     C13     C17    
1       6       H12A    C12     C11     C13    
1       6       H12B    C12     C13     C11    
1       6       H11A    C11     C12     C9     
1       6       H11B    C11     C9      C12    
1       5       H9      C9      C10     C11     C8     
1       4       H19A    C19     C10     C1     
1       4       H19B    C19     C10     C5     
1       4       H19C    C19     C10     C9     
1       6       H1A     C1      C10     C2     
1       6       H1B     C1      C2      C10    
1       6       H2A     C2      C1      C3     
1       6       H2B     C2      C3      C1     
1       5       H20     C20     C17     C21     C22    
1       4       H21A    C21     C20     C17    
1       4       H21B    C21     C20     C22    
1       4       H21C    C21     C20     H20    
1       6       H22A    C22     C20     C23    
1       6       H22B    C22     C23     C20    
1       6       H23A    C23     C22     CD     
1       6       H23B    C23     CD      C22    
CENA       11
1       1       H9      N9      C4      C8     
1       1       H8      C8      C7      N9     
1       1       H5      C5      C4      C7     
1       1       H4      C4      C5      N9     
2       6       H10     C10     C7      N11    
1       1       H11     N11     C10     C12    
1       5       H12     C12     C13     C16     N11    
2       6       H13     C13     C12     C14    
2       6       H14     C14     C13     C15    
1       1       H15     C15     C14     C16    
1       1       H16     C16     C12     C15    
CHOL       6
2       6       H1      C1      C5      N      
3       4       H2      C2      N       C1     
3       4       H3      C3      N       C1     
3       4       H4      C4      N       C1     
2       6       H5      C5      C1      OH1    
1       2       HO1     OH1     C5      C1     
CHON       10
1       6       H6A     C6      C1      C5     
1       6       H6B     C6      C5      C1     
1       6       H2A     C2      C1      C3     
1       6       H2B     C2      C3      C1     
1       6       H3A     C3      C2      C4     
1       6       H3B     C3      C4      C2     
1       6       H4A     C4      C3      C5     
1       6       H4B     C4      C5      C3     
1       6       H5A     C5      C4      C6     
1       6       H5B     C5      C6      C4     
CHXE       6
2       6       H1      C1      C2      C6     
2       6       H2      C2      C1      C3     
2       6       H3      C3      C2      C4     
2       6       H4      C4      C3      C5     
1       1       H5      C5      C4      C6     
1       1       H6      C6      C1      C5     
CINL       6
1       1       H3      C3      C4      N2     
1       1       H4      C4      C3      C5     
1       1       H6      C6      C5      C7     
1       1       H7      C7      C6      C8     
1       1       H8      C8      C7      C9     
1       1       H9      C9      C10     C8     
CLET       2
2       6       H1      C1      C2      CL11   
3       4       H2      C2      C1      CL11   
CLM1       16
1       5       H1      C1      C17     C2      O1     
1       2       HO1     O1      C1      C17    
1       6       H2      C2      C1      C3     
1       6       H2'     C2      C3      C1     
1       6       H16     C16     C15     C17    
1       6       H16'    C16     C17     C15    
1       6       H17     C17     C1      C16    
1       6       H17'    C17     C16     C1     
3       4       H15     CC15    C15     C14    
1       1       H4      C4      C3      C5     
1       6       H5      C5      C4      C6     
1       6       H5'     C5      C6      C4     
1       6       H6      C6      C14     C5     
1       6       H6'     C6      C5      C14    
1       6       H14     C14     C15     C6     
1       6       H14'    C14     C6      C15    
CLNS       26
1       5       H1      C1      C17     C2      O1     
1       2       HO1     O1      C1      C17    
1       6       H2      C2      C1      C3     
1       6       H2'     C2      C3      C1     
1       1       H4      C4      C3      C5     
1       6       H5      C5      C4      C6     
1       6       H5'     C5      C6      C4     
1       5       H6      C6      C14     C5      C7     
1       5       H7      C7      C11     C6      C8     
1       6       H8      C8      C7      C9     
1       6       H8'     C8      C9      C7     
1       6       H9      C9      C10     C8     
1       6       H9'     C9      C8      C10    
1       5       H10     C10     C11     C18     C9     
3       4       H11     CC11    C11     C12    
1       6       H12     C12     C11     C13    
1       6       H12'    C12     C13     C11    
1       6       H13     C13     C12     C14    
1       6       H13'    C13     C14     C12    
1       5       H14     C14     C13     C15     C6     
3       4       H15     CC15    C15     C14    
1       6       H16     C16     C15     C17    
1       6       H16'    C16     C17     C15    
1       6       H17     C17     C1      C16    
1       6       H17'    C17     C16     C1     
3       4       H18     C18     C10     C11    
CLOL       46
1       5       H3      C3      C2      C4      O3     
1       2       H3'     O3      C3      C2     
1       6       H4A     C4      C3      C5     
1       6       H4B     C4      C5      C3     
1       1       H6      C6      C5      C7     
1       6       H7A     C7      C6      C8     
1       6       H7B     C7      C8      C6     
1       5       H8      C8      C14     C7      C9     
1       5       H14     C14     C13     C15     C8     
1       6       H15A    C15     C14     C16    
1       6       H15B    C15     C16     C14    
1       6       H16A    C16     C15     C17    
1       6       H16B    C16     C17     C15    
1       5       H17     C17     C13     C16     C20    
1       4       H18A    C18     C13     C12    
1       4       H18B    C18     C13     C14    
1       4       H18C    C18     C13     C17    
1       6       H12A    C12     C11     C13    
1       6       H12B    C12     C13     C11    
1       6       H11A    C11     C12     C9     
1       6       H11B    C11     C9      C12    
1       5       H9      C9      C10     C11     C8     
1       4       H19A    C19     C10     C1     
1       4       H19B    C19     C10     C5     
1       4       H19C    C19     C10     C9     
1       6       H1A     C1      C10     C2     
1       6       H1B     C1      C2      C10    
1       6       H2A     C2      C1      C3     
1       6       H2B     C2      C3      C1     
1       5       H20     C20     C17     C21     C22    
1       4       H21A    C21     C20     C17    
1       4       H21B    C21     C20     C22    
1       4       H21C    C21     C20     H20    
1       6       H22A    C22     C20     C23    
1       6       H22B    C22     C23     C20    
1       6       H23A    C23     C22     C24    
1       6       H23B    C23     C24     C22    
1       6       H24A    C24     C23     C25    
1       6       H24B    C24     C25     C23    
1       5       H25     C25     C24     C26     C27    
1       4       H26A    C26     C25     C24    
1       4       H26B    C26     C25     C27    
1       4       H26C    C26     C25     H25    
1       4       H27A    C27     C25     C24    
1       4       H27B    C27     C25     C26    
1       4       H27C    C27     C25     H25    
CMBZ       8
1       1       H1      C1      C2      C6     
1       1       H2      C2      C1      C3     
1       1       H3      C3      C2      C4     
1       1       H4      C4      C3      C5     
1       1       H6      C6      C1      C5     
1       5       H7      C7      C5      C8      O7     
1       2       H7O     O7      C7      C5     
3       4       H9      C9      O9      C8     
CO31       1
1       2       H3      O3      C       O1     
CONA       7
3       4       H1      C1      N2      C3     
1       1       H2      N2      C1      C3     
1       5       H3      C3      C4      C7      N2     
1       5       H4      C4      C3      C5      O4     
1       5       H5      C5      C4      C6      O4     
2       6       H6      C6      C5      C7     
2       6       H7      C7      C3      C6     
CPDE       5
2       6       H1      C1      C2      C5     
1       1       H2      C2      C1      C3     
1       1       H3      C3      C2      C4     
1       1       H4      C4      C3      C5     
1       1       H5      C5      C1      C4     
CPEA       7
3       4       H6      N6      C1      C2     
1       5       H1      C1      C2      C5      N6     
2       6       H2      C2      C1      C3     
1       5       H3      C3      C2      C4      O3     
1       2       H3O     O3      C3      C2     
1       1       H4      C4      C3      C5     
1       1       H5      C5      C1      C4     
CPEN       5
2       6       H1      C1      C2      C5     
2       6       H2      C2      C1      C3     
2       6       H3      C3      C2      C4     
2       6       H4      C4      C3      C5     
2       6       H5      C5      C1      C4     
CPOA       6
3       4       H6      N6      C1      C2     
1       5       H1      C1      C2      C5      N6     
2       6       H2      C2      C1      C3     
2       6       H3      C3      C2      C4     
1       5       H4      C4      C3      C5      O4     
1       5       H5      C5      C1      C4      O4     
CRBZ       9
1       1       H1      C1      C13     C2     
1       1       H2      C2      C1      C3     
1       1       H3      C3      C2      C4     
1       1       H4      C4      C3      C5     
1       1       H7      C7      C6      C8     
1       1       H8      C8      C7      C9     
1       1       H9      C9      C10     C8     
1       1       H10     C10     C11     C9     
1       1       H12     N12     C11     C13    
CUME       8
1       1       HA1     CA1     CA2     CA6    
1       1       HA2     CA2     CA1     CA3    
1       1       HA3     CA3     CA2     CA4    
1       1       HA5     CA5     CA4     CA6    
1       1       HA6     CA6     CA1     CA5    
1       5       H41     C4      C3      C5      CA4    
3       4       H3      C3      C4      C5     
3       4       H5      C5      C4      C3     
CYBZ       6
1       1       H1      C1      C2      C6     
1       1       H2      C2      C1      C3     
1       1       H3      C3      C2      C4     
1       1       H4      C4      C3      C5     
1       1       H6      C6      C1      C5     
2       6       H7      C7      C5      C8     
CYIN       6
1       1       H1      N1      C2      C9     
1       1       H3      C3      C2      C4     
1       1       H4      C4      C3      C5     
1       1       H6      C6      C5      C7     
1       1       H8      C8      C7      C9     
1       1       H9      C9      C8      N1     
CYPE       5
1       1       H1      C1      C2      C5     
1       1       H2      C2      C1      C3     
2       6       H3      C3      C2      C4     
2       6       H4      C4      C3      C5     
2       6       H5      C5      C1      C4     
DBGA       57
1       5       H3      C3      C2      C4      O3     
1       2       H3'     O3      C3      C2     
1       6       H4A     C4      C3      C5     
1       6       H4B     C4      C5      C3     
1       5       H5      C5      C10     C4      C6     
1       6       H6A     C6      C5      C7     
1       6       H6B     C6      C7      C5     
1       5       H7      C7      C6      C8      O7     
1       2       H7'     O7      C7      C6     
1       5       H8      C8      C14     C7      C9     
1       5       H14     C14     C13     C15     C8     
1       6       H15A    C15     C14     C16    
1       6       H15B    C15     C16     C14    
1       6       H16A    C16     C15     C17    
1       6       H16B    C16     C17     C15    
1       5       H17     C17     C13     C16     C20    
1       4       H18A    C18     C13     C12    
1       4       H18B    C18     C13     C14    
1       4       H18C    C18     C13     C17    
1       6       H12A    C12     C11     C13    
1       6       H12B    C12     C13     C11    
1       6       H11A    C11     C12     C9     
1       6       H11B    C11     C9      C12    
1       5       H9      C9      C10     C11     C8     
1       4       H19A    C19     C10     C1     
1       4       H19B    C19     C10     C5     
1       4       H19C    C19     C10     C9     
1       6       H1A     C1      C10     C2     
1       6       H1B     C1      C2      C10    
1       6       H2A     C2      C1      C3     
1       6       H2B     C2      C3      C1     
1       5       H20     C20     C17     C21     C22    
1       4       H21A    C21     C20     C17    
1       4       H21B    C21     C20     C22    
1       4       H21C    C21     C20     H20    
1       6       H22A    C22     C20     C23    
1       6       H22B    C22     C23     C20    
1       6       H23A    C23     C22     C24    
1       6       H23B    C23     C24     C22    
1       1       HN      N       C24     CC1    
1       5       HC1     CC1     CA      CC2     N      
1       6       HC3A    CC3     CC2     CG     
1       6       HC3B    CC3     CG      CC2    
2       6       HB      CB      CY      OA2    
1       1       HJ1     CJ1     CK1     CY     
1       1       HJ2     CJ2     CK2     CY     
1       1       HK1     CK1     CJ1     CQ     
1       1       HK2     CK2     CJ2     CQ     
1       1       HQ      CQ      CK1     CK2    
2       6       HN      CN      CZ      OG2    
1       1       HD1     CD1     CE1     CZ     
1       1       HD2     CD2     CE2     CZ     
1       1       HE1     CE1     CD1     CP     
1       1       HE2     CE2     CD2     CP     
1       1       HP      CP      CE1     CE2    
1       6       HC2A    CC2     CC1     CC3    
1       6       HC2B    CC2     CC3     CC1    
DBRE       2
1       5       H13     C1      BR11    BR12    C2     
3       4       H2      C2      C1      BR11   
DCA        39
1       5       H3      C3      C2      C4      O3     
1       2       H3'     O3      C3      C2     
1       6       H4A     C4      C3      C5     
1       6       H4B     C4      C5      C3     
1       5       H5      C5      C10     C4      C6     
1       6       H6A     C6      C5      C7     
1       6       H6B     C6      C7      C5     
1       6       H7A     C7      C6      C8     
1       6       H7B     C7      C8      C6     
1       5       H8      C8      C14     C7      C9     
1       5       H14     C14     C13     C15     C8     
1       6       H15A    C15     C14     C16    
1       6       H15B    C15     C16     C14    
1       6       H16A    C16     C15     C17    
1       6       H16B    C16     C17     C15    
1       5       H17     C17     C13     C16     C20    
1       4       H18A    C18     C13     C12    
1       4       H18B    C18     C13     C14    
1       4       H18C    C18     C13     C17    
1       5       H12     C12     C11     C13     O12    
1       2       H12'    O12     C12     C11    
1       6       H11A    C11     C12     C9     
1       6       H11B    C11     C9      C12    
1       5       H9      C9      C10     C11     C8     
1       4       H19A    C19     C10     C1     
1       4       H19B    C19     C10     C5     
1       4       H19C    C19     C10     C9     
1       6       H1A     C1      C10     C2     
1       6       H1B     C1      C2      C10    
1       6       H2A     C2      C1      C3     
1       6       H2B     C2      C3      C1     
1       5       H20     C20     C17     C21     C22    
1       4       H21A    C21     C20     C17    
1       4       H21B    C21     C20     C22    
1       4       H21C    C21     C20     H20    
1       6       H22A    C22     C20     C23    
1       6       H22B    C22     C23     C20    
1       6       H23A    C23     C22     CD     
1       6       H23B    C23     CD      C22    
DCLE       2
1       5       H13     C1      C2      CL11    CL12   
3       4       H2      C2      C1      CL11   
DECB       5
3       4       H1      C1      C2      H21    
2       6       H2      C2      C1      N3     
1       1       H3      N3      C2      C4     
2       6       H5      C5      C6      O42    
3       4       H6      C6      C5      H51    
DEDS       4
2       6       H       CM1     CM0     S2     
2       6       H       CM4     CM5     S3     
3       4       H0      CM0     CM1     H1     
3       4       H5      CM5     CM4     H4     
DETE       4
3       4       H1      C1      C2      H21    
2       6       H2      C2      C1      O3     
2       6       H4      C4      C5      O3     
3       4       H5      C5      C4      H41    
DFET       2
3       4       H1      C1      C2      F22    
1       5       H21     C2      C1      F22     F23    
DH3T       4
2       4       H3      N3      C2      N4     
2       6       H5      C5      C6      N4     
2       6       H6      C6      C5      C7     
2       6       H7      C7      C6      S1     
DIHE       7
3       4       H1      C1      C2      H21    
1       1       H21     C2      C1      C3     
1       1       H31     C3      C2      C4     
2       6       H4      C4      C3      C5     
1       1       H51     C5      C4      C6     
1       1       H61     C6      C5      C7     
3       4       H7      C7      C6      H61    
DIOL       3
2       6       H2      C2      O1      O3     
2       6       H4      C4      C5      O3     
2       6       H5      C5      C4      O1     
DIOX       4
2       6       H2      C2      C3      O1     
2       6       H3      C3      C2      O4     
2       6       H5      C5      C6      O4     
2       6       H6      C6      C5      O1     
DIPE       5
2       4       H1      C1      C2      C3     
1       1       H21     C2      C1      C3     
2       6       H3      C3      C2      C4     
1       1       H41     C4      C3      C5     
2       4       H5      C5      C4      C3     
DITH       4
2       6       H2      C2      C3      S1     
2       6       H3      C3      C2      S4     
2       6       H5      C5      C6      S4     
2       6       H6      C6      C5      S1     
DIXB       4
2       6       H2      C2      O1      O3     
2       6       H4      C4      C5      O3     
2       6       H5      C5      C4      C6     
2       6       H6      C6      C5      O1     
DMA        3
3       4       H1      C1      C       N      
3       4       H2      C2      N       C      
3       4       H3      C3      N       C      
DMAM       3
1       1       HN1     N1      C1      C2     
3       4       H1      C1      N1      C2     
3       4       H2      C2      N1      C1     
DMAN       7
1       1       H1      C1      C2      C6     
1       1       H2      C2      C1      C3     
1       1       H3      C3      C2      C4     
1       1       H4      C4      C3      C5     
1       1       H5      C5      C4      C6     
3       4       H7      C7      N1      C6     
3       4       H8      C8      N1      C6     
DMBU       5
3       4       H1      C1      C2      C3     
3       4       H6      C6      O5      C2     
3       4       H8      C8      O7      C2     
2       6       H3      C3      C2      C4     
3       4       H4      C4      C3      C2     
DMCA       2
3       4       H1      C1      O1      C      
3       4       H2      C2      O2      C      
DMCB       3
3       4       H1      C1      N2      C3     
1       1       H2      N2      C1      C3     
3       4       H4      C4      O32     C3     
DMDS       2
3       4       H       CM1     S2      S3     
3       4       H       CM4     S3      S2     
DMEE       2
3       4       H1      C1      O2      C3     
3       4       H3      C3      O2      C1     
DMEP       2
3       4       H1      C1      O1      P1     
3       4       H2      C2      O2      P1     
DMF        3
1       1       HA      C       N       O      
3       4       HC      CC      N       C      
3       4       HT      CT      N       C      
DMGA       47
1       5       H3      C3      C2      C4      O3     
1       2       H3'     O3      C3      C2     
1       6       H4A     C4      C3      C5     
1       6       H4B     C4      C5      C3     
1       5       H5      C5      C10     C4      C6     
1       6       H6A     C6      C5      C7     
1       6       H6B     C6      C7      C5     
1       5       H7      C7      C6      C8      O7     
1       2       H7'     O7      C7      C6     
1       5       H8      C8      C14     C7      C9     
1       5       H14     C14     C13     C15     C8     
1       6       H15A    C15     C14     C16    
1       6       H15B    C15     C16     C14    
1       6       H16A    C16     C15     C17    
1       6       H16B    C16     C17     C15    
1       5       H17     C17     C13     C16     C20    
1       4       H18A    C18     C13     C12    
1       4       H18B    C18     C13     C14    
1       4       H18C    C18     C13     C17    
1       6       H12A    C12     C11     C13    
1       6       H12B    C12     C13     C11    
1       6       H11A    C11     C12     C9     
1       6       H11B    C11     C9      C12    
1       5       H9      C9      C10     C11     C8     
1       4       H19A    C19     C10     C1     
1       4       H19B    C19     C10     C5     
1       4       H19C    C19     C10     C9     
1       6       H1A     C1      C10     C2     
1       6       H1B     C1      C2      C10    
1       6       H2A     C2      C1      C3     
1       6       H2B     C2      C3      C1     
1       5       H20     C20     C17     C21     C22    
1       4       H21A    C21     C20     C17    
1       4       H21B    C21     C20     C22    
1       4       H21C    C21     C20     H20    
1       6       H22A    C22     C20     C23    
1       6       H22B    C22     C23     C20    
1       6       H23A    C23     C22     C24    
1       6       H23B    C23     C24     C22    
1       1       HN      N       C24     CC1    
1       5       HC1     CC1     CA      CC2     N      
1       6       HC3A    CC3     CC2     CG     
1       6       HC3B    CC3     CG      CC2    
3       4       HM      CM      OA2     CA     
3       4       HN      CN      OG2     CG     
1       6       HC2A    CC2     CC1     CC3    
1       6       HC2B    CC2     CC3     CC1    
DMOP       4
3       4       H1      C1      C2      C3     
3       4       H5      C5      O4      C2     
3       4       H7      C7      O6      C2     
3       4       H3      C3      C2      C1     
DMPR       4
2       6       H1      C1      C       C4     
3       4       H2      C2      N       C      
3       4       H3      C3      N       C      
3       4       H4      C4      C1      C      
DMPU       8
1       1       H1      C1      C2      C6     
1       1       H2      C2      C1      C3     
1       1       H3      C3      C2      C4     
1       1       H4      C4      C3      C5     
1       1       H5      C5      C4      C6     
1       1       H8      N8      C7      C9     
3       4       H9      C9      N8      C7     
3       4       H10     C10     N6      C6     
DMSN       2
3       4       H3      C3      S       C4     
3       4       H4      C4      S       C3     
DMSO       2
3       4       H       C3      S2      C7     
3       4       H       C7      S2      C3     
DMTF       8
1       5       H11'    C1'     C1      C2'     O4'    
1       6       H21'    C2'     C1'     C3'    
1       6       H22'    C2'     C3'     C1'    
1       6       H31'    C3'     C2'     C4'    
1       6       H32'    C3'     C4'     C2'    
1       5       H42'    C4'     C3'     C5      O4'    
3       4       H5      C5      C4'     C3'    
3       4       H1      C1      C1'     C2'    
DMTT       2
3       4       H1      C1      S1      C      
3       4       H2      C2      S2      C      
EAMM       3
2       6       HE      CE      C1      NZ     
3       4       HZ      NZ      CE      C1     
3       4       H1      C1      CE      HE1    
EBEN       7
1       1       HD1     CD1     CE1     CG     
1       1       HD2     CD2     CE2     CG     
1       1       HE1     CE1     CD1     CZ     
1       1       HE2     CE2     CD2     CZ     
1       1       HZ      CZ      CE1     CE2    
2       6       HB      CB      CA      CG     
3       4       HA      CA      CB      CG     
EEPI       5
3       4       H1      C1      C2      C3     
2       6       H2      C2      C1      C3     
2       6       H3      C3      C2      N4     
1       1       H51     C5      C6      N4     
3       4       H6      C6      C5      H51    
EESM       5
2       6       H3      C3      C5      S1     
1       1       H21     N2      C4      S1     
2       6       H4      C4      C6      N2     
3       4       H5      C5      C3      H31    
3       4       H6      C6      C4      H41    
EIMI       5
3       4       HA      CA      CB      CG     
1       1       HD1     ND1     CE1     CG     
2       6       HB      CB      CA      CG     
1       1       HD2     CD2     CG      NE2    
1       1       HE1     CE1     ND1     NE2    
EIMM       6
3       4       HA      CA      CB      CG     
2       6       HB      CB      CA      CG     
1       1       HD2     CD2     CG      NE2    
1       1       HD1     ND1     CE1     CG     
1       1       HE2     NE2     CD2     CE1    
1       1       HE1     CE1     ND1     NE2    
EIND       8
3       4       HA      CA      CB      CG     
2       6       HB      CB      CA      CG     
1       1       HD1     CD1     CG      NE1    
1       1       HE1     NE1     CD1     CE2    
1       1       HE3     CE3     CD2     CZ3    
1       1       HZ2     CZ2     CE2     CH2    
1       1       HZ3     CZ3     CE3     CH2    
1       1       HH2     CH2     CZ2     CZ3    
EMS        3
3       4       H       CM1     CM2     H4     
2       6       H       CM2     CM1     S3     
3       4       H       CM4     S3      CM2    
EPHE       7
1       1       HD1     CD1     CE1     CG     
1       1       HD2     CD2     CE2     CG     
1       1       HE1     CE1     CD1     CZ     
1       1       HE2     CE2     CD2     CZ     
1       2       HH      OH      CZ      CE1    
2       6       HB      CB      CA      CG     
3       4       HA      CA      CB      CG     
EPRE       5
3       4       H1      C1      C2      H21    
2       6       H2      C2      C1      O3     
2       6       H4      C4      C5      O3     
2       6       H5      C5      C4      C6     
3       4       H6      C6      C5      C4     
EP_2       2
2       6       H1      C1      C2      O1     
3       4       H2      C2      C1      H11    
ES1        2
2       6       H1      C1      C2      S      
3       4       H2      C2      C1      H11    
ESNA       2
2       6       H1      C1      C2      S      
3       4       H2      C2      C1      H11    
ETAC       3
3       4       H1      C1      C       O      
2       6       H2      C2      C21     OM     
3       4       H21     C21     C2      H22    
ETAM       4
3       4       HN      N       C1      C5     
2       6       H1      C1      C5      N      
2       6       H5      C5      C1      OH1    
1       2       HO1     OH1     C5      C1     
ETEA       3
1       1       H6      N5      C1      N4     
2       6       H       C7      C1      C10    
3       4       H1      C10     C7      C1     
ETHE       2
2       4       H1      C1      C2      H21    
2       4       H2      C2      C1      H11    
ETO        2
2       6       HB      CB      CA      OG     
3       4       HA      CA      CB      HB1    
ETOB       10
1       1       HG      CG      CD1     CD2    
1       1       HD1     CD1     CE1     CG     
1       1       HD2     CD2     CE2     CG     
1       1       HE1     CE1     CD1     CZ     
1       1       HE2     CE2     CD2     CZ     
1       6       H1A     C1      C2      OZ     
1       6       H1B     C1      OZ      C2     
1       4       H2A     C2      C1      H1A    
1       4       H2B     C2      C1      H1B    
1       4       H2C     C2      C1      OZ     
ETOH       3
2       6       H1      C1      C2      O1     
1       2       HO1     O1      C1      C2     
3       4       H2      C2      C1      H11    
ETRZ       4
1       1       H4      C4      C5      N3     
1       1       H5      C5      C4      N1     
2       6       H6      C6      C7      N1     
3       4       H7      C7      C6      H61    
ETSH       3
3       4       H       CM1     CM2     H4     
2       6       H       CM2     CM1     S3     
1       2       H6      S3      CM2     CM1    
FAD        26
1       1       H3      N3      C2      C4     
1       1       H6      C6      C5X     C7     
3       4       H7      C7M     C7      C6     
3       4       H8      C8M     C8      C7     
1       1       H9      C9      C8      C9A    
1       6       H1'     C1'     C2'     N10    
1       6       H1''    C1'     N10     C2'    
1       5       H2'     C2'     C1'     C3'     O2'    
1       2       HO2'    O2'     C2'     C1'    
1       5       H3'     C3'     C2'     C4'     O3'    
1       2       HO3'    O3'     C3'     C2'    
1       5       H4'     C4'     C3'     C5'     O4'    
1       2       HO4'    O4'     C4'     C3'    
1       6       H5'     C5'     C4'     O5'    
1       6       H5''    C5'     O5'     C4'    
1       6       H5B     C5B     C4B     O5B    
1       6       H5BB    C5B     O5B     C4B    
1       5       H4B     C4B     C3B     C5B     O4B    
1       5       H1B     C1B     C2B     N9A     O4B    
1       1       H8      C8A     N7A     N9A    
1       1       H2      C2A     N1A     N3A    
2       3       H6      N6A     C6A     C5A    
1       5       H2BB    C2B     C1B     C3B     O2B    
1       2       H2B     O2B     C2B     C1B    
1       5       H3B     C3B     C2B     C4B     O3B    
1       2       H3BB    O3B     C3B     C2B    
FADR       28
1       1       H1      N1      C10     C2     
1       1       H3      N3      C2      C4     
1       1       H5      N5      C4X     C5X    
1       1       H6      C6      C5X     C7     
3       4       H7      C7M     C7      C6     
3       4       H8      C8M     C8      C7     
1       1       H9      C9      C8      C9A    
1       6       H1'     C1'     C2'     N10    
1       6       H1''    C1'     N10     C2'    
1       5       H2'     C2'     C1'     C3'     O2'    
1       2       HO2'    O2'     C2'     C1'    
1       5       H3'     C3'     C2'     C4'     O3'    
1       2       HO3'    O3'     C3'     C2'    
1       5       H4'     C4'     C3'     C5'     O4'    
1       2       HO4'    O4'     C4'     C3'    
1       6       H5'     C5'     C4'     O5'    
1       6       H5''    C5'     O5'     C4'    
1       6       H5B     C5B     C4B     O5B    
1       6       H5BB    C5B     O5B     C4B    
1       5       H4B     C4B     C3B     C5B     O4B    
1       5       H1B     C1B     C2B     N9A     O4B    
1       1       H8      C8A     N7A     N9A    
1       1       H2      C2A     N1A     N3A    
2       3       H6      N6A     C6A     C5A    
1       5       H2BB    C2B     C1B     C3B     O2B    
1       2       H2B     O2B     C2B     C1B    
1       5       H3B     C3B     C2B     C4B     O3B    
1       2       H3BB    O3B     C3B     C2B    
FBIA       7
1       1       HD1     CD1     CE1     CG     
1       1       HD2     CD2     CE2     CG     
1       1       HE1     CE1     CD1     CZ     
1       2       HH      OH      CZ      CE1    
2       6       HB      CB      CA      CG     
2       6       HA      CA      CB      CD     
3       4       HM      CM      CE2     CD2    
FBIB       13
1       1       HD1     CD1     CE1     CG     
1       1       HD2     CD2     CE2     CG     
1       1       HE1     CE1     CD1     CZ     
1       5       HC      CC      C1      C2      CE2    
1       4       H1A     C1      CC      C2     
1       4       H1B     C1      CC      CE2    
1       4       H1C     C1      CC      HC     
1       4       H2A     C2      CC      C1     
1       4       H2B     C2      CC      CE2    
1       4       H2C     C2      CC      HC     
1       2       HH      OH      CZ      CE1    
2       6       HB      CB      CA      CG     
2       6       HA      CA      CB      CD     
FBICS      8
1       1       HD1     CD1     CE1     CG     
1       1       HD2     CD2     CE2     CG     
1       1       HE1     CE1     CD1     CZ     
1       1       HE2     CE2     CD2     CZ     
1       2       HH      OH      CZ      CE1    
2       6       HA      CA      CBA     CD     
1       5       HBA     CBA     CA      CG      CM     
3       4       HM      CM      CBA     CA     
FBID       7
1       1       HD1     CD1     CE1     CG     
1       1       HD2     CD2     CE2     CG     
1       1       HE1     CE1     CD1     CZ     
3       4       HN      CN      OH      CZ     
2       6       HB      CB      CA      CG     
2       6       HA      CA      CB      CD     
3       4       HM      CM      CE2     CD2    
FBIE       7
1       1       HD1     CD1     CE1     CG     
1       1       HD2     CD2     CE2     CG     
1       1       HE1     CE1     CD1     CZ     
1       1       HE2     CE2     CD2     CZ     
3       4       HM      CM      OH      CZ     
2       6       HB      CB      CA      CG     
2       6       HA      CA      CB      CD     
FBIFR      15
1       1       HD1     CD1     CE1     CG     
1       1       HD2     CD2     CE2     CG     
1       1       HE1     CE1     CD1     CZM    
1       1       HE2     CE2     CD2     CZM    
1       5       HBG     CBG     CD      CG      CMG    
3       4       HMG     CMG     CBG     CD     
1       6       HM1A    CM1     CM2     CZM    
1       6       HM1B    CM1     CZM     CM2    
1       5       HM2     CM2     CM1     CN1     CN2    
1       4       HN1A    CN1     CM2     CM1    
1       4       HN1B    CN1     CM2     CN2    
1       4       HN1C    CN1     CM2     HM2    
1       4       HN2A    CN2     CM2     CM1    
1       4       HN2B    CN2     CM2     CN1    
1       4       HN2C    CN2     CM2     HM2    
FBIFS      15
1       1       HD1     CD1     CE1     CG     
1       1       HD2     CD2     CE2     CG     
1       1       HE1     CE1     CD1     CZM    
1       1       HE2     CE2     CD2     CZM    
1       5       HBG     CBG     CD      CG      CMG    
3       4       HMG     CMG     CBG     CD     
1       6       HM1A    CM1     CM2     CZM    
1       6       HM1B    CM1     CZM     CM2    
1       5       HM2     CM2     CM1     CN1     CN2    
1       4       HN1A    CN1     CM2     CM1    
1       4       HN1B    CN1     CM2     CN2    
1       4       HN1C    CN1     CM2     HM2    
1       4       HN2A    CN2     CM2     CM1    
1       4       HN2B    CN2     CM2     CN1    
1       4       HN2C    CN2     CM2     HM2    
FENZ       8
1       1       H1      C1      C14     C2     
1       1       H2      C2      C1      C3     
1       1       H3      C3      C2      C4     
1       1       H4      C4      C3      C5     
1       1       H8      C8      C7      C9     
1       1       H9      C9      C10     C8     
1       1       H10     C10     C11     C9     
1       1       H11     C11     C10     C12    
FEOZ       9
1       1       H1      C1      C14     C2     
1       1       H2      C2      C1      C3     
1       1       H3      C3      C2      C4     
1       1       H4      C4      C3      C5     
1       1       H8      C8      C7      C9     
1       1       H9      C9      C10     C8     
1       1       H10     C10     C11     C9     
1       1       H11     C11     C10     C12    
1       1       H13     N13     C12     C14    
FETH       2
3       4       H1      C1      C2      F21    
2       6       H2      C2      C1      F21    
FETZ       9
1       1       H1      C1      C14     C2     
1       1       H2      C2      C1      C3     
1       1       H3      C3      C2      C4     
1       1       H4      C4      C3      C5     
1       1       H8      C8      C7      C9     
1       1       H9      C9      C10     C8     
1       1       H10     C10     C11     C9     
1       1       H11     C11     C10     C12    
1       1       H13     N13     C12     C14    
FLMO       5
1       1       H3      N3      C2      C4     
1       1       H6      C6      C5A     C7     
3       4       H7      C7M     C7      C6     
3       4       H8      C8M     C8      C7     
1       1       H9      C9      C8      C9A    
FLMR       7
1       1       H1      N1      C10     C2     
1       1       H3      N3      C2      C4     
1       1       H5      N5      C4A     C5A    
1       1       H6      C6      C5A     C7     
3       4       H7      C7M     C7      C6     
3       4       H8      C8M     C8      C7     
1       1       H9      C9      C8      C9A    
FLRN       9
1       1       H1      C1      C13     C2     
1       1       H2      C2      C1      C3     
1       1       H3      C3      C2      C4     
1       1       H4      C4      C3      C5     
1       1       H7      C7      C6      C8     
1       1       H8      C8      C7      C9     
1       1       H9      C9      C10     C8     
1       1       H10     C10     C11     C9     
2       6       H2      C12     C11     C13    
FLUB       5
1       1       H1      C1      C2      C6     
1       1       H2      C2      C1      C3     
1       1       H3      C3      C2      C4     
1       1       H4      C4      C3      C5     
1       1       H5      C5      C4      C6     
FLVO       10
1       1       H3      N3      C2      C4     
1       1       H6      C6      C5A     C7     
3       4       H7      C7M     C7      C6     
3       4       H8      C8M     C8      C7     
1       1       H9      C9      C8      C9A    
1       6       H1'     C1'     C2'     N10    
1       6       H1''    C1'     N10     C2'    
1       4       H2'     C2'     C1'     H1'    
1       4       H2''    C2'     C1'     H1''   
1       4       H2T     C2'     C1'     N10    
FLVR       12
1       1       H1      N1      C10     C2     
1       1       H3      N3      C2      C4     
1       1       H5      N5      C4A     C5A    
1       1       H6      C6      C5A     C7     
3       4       H7      C7M     C7      C6     
3       4       H8      C8M     C8      C7     
1       1       H9      C9      C8      C9A    
1       6       H1'     C1'     C2'     N10    
1       6       H1''    C1'     N10     C2'    
1       4       H2'     C2'     C1'     H1'    
1       4       H2''    C2'     C1'     H1''   
1       4       H2T     C2'     C1'     N10    
FMNO       15
1       1       H3      N3      C2      C4     
1       1       H6      C6      C5A     C7     
3       4       H7      C7M     C7      C6     
3       4       H8      C8M     C8      C7     
1       1       H9      C9      C8      C9A    
1       6       H1'     C1'     C2'     N10    
1       6       H1''    C1'     N10     C2'    
1       5       H2'     C2'     C1'     C3'     O2'    
1       2       HO2'    O2'     C2'     C1'    
1       5       H3'     C3'     C2'     C4'     O3'    
1       2       HO3'    O3'     C3'     C2'    
1       5       H4'     C4'     C3'     C5'     O4'    
1       2       HO4'    O4'     C4'     C3'    
1       6       H5'     C5'     C4'     O5'    
1       6       H5''    C5'     O5'     C4'    
FMNR       17
1       1       H1      N1      C10     C2     
1       1       H3      N3      C2      C4     
1       1       H5      N5      C4A     C5A    
1       1       H6      C6      C5A     C7     
3       4       H7      C7M     C7      C6     
3       4       H8      C8M     C8      C7     
1       1       H9      C9      C8      C9A    
1       6       H1'     C1'     C2'     N10    
1       6       H1''    C1'     N10     C2'    
1       5       H2'     C2'     C1'     C3'     O2'    
1       2       HO2'    O2'     C2'     C1'    
1       5       H3'     C3'     C2'     C4'     O3'    
1       2       HO3'    O3'     C3'     C2'    
1       5       H4'     C4'     C3'     C5'     O4'    
1       2       HO4'    O4'     C4'     C3'    
1       6       H5'     C5'     C4'     O5'    
1       6       H5''    C5'     O5'     C4'    
FORA       1
1       1       H4      C1      O2      O3     
FORH       2
1       1       H       C       O1      O2     
1       2       HO1     O1      C       O2     
FORM       3
1       1       HA      C       N       O      
1       4       HC      N       C       HA     
1       4       HT      N       C       O      
FTAZ       6
1       1       H1      C1      C10     N2     
1       1       H4      C4      C5      N3     
1       1       H6      C6      C5      C7     
1       1       H7      C7      C6      C8     
1       1       H8      C8      C7      C9     
1       1       H9      C9      C10     C8     
FURA       4
1       1       H1      C1      C2      O5     
1       1       H2      C2      C1      C3     
1       1       H3      C3      C2      C4     
1       1       H4      C4      C3      O5     
G3PABR     58
1       5       H3      C3      C2      C4      O3     
1       2       H3'     O3      C3      C2     
1       6       H4A     C4      C3      C5     
1       6       H4B     C4      C5      C3     
1       5       H5      C5      C10     C4      C6     
1       6       H6A     C6      C5      C7     
1       6       H6B     C6      C7      C5     
1       5       H7      C7      C6      C8      O7     
1       2       H7'     O7      C7      C6     
1       5       H8      C8      C14     C7      C9     
1       5       H14     C14     C13     C15     C8     
1       6       H15A    C15     C14     C16    
1       6       H15B    C15     C16     C14    
1       6       H16A    C16     C15     C17    
1       6       H16B    C16     C17     C15    
1       5       H17     C17     C13     C16     C20    
1       4       H18A    C18     C13     C12    
1       4       H18B    C18     C13     C14    
1       4       H18C    C18     C13     C17    
1       6       H12A    C12     C11     C13    
1       6       H12B    C12     C13     C11    
1       6       H11A    C11     C12     C9     
1       6       H11B    C11     C9      C12    
1       5       H9      C9      C10     C11     C8     
1       4       H19A    C19     C10     C1     
1       4       H19B    C19     C10     C5     
1       4       H19C    C19     C10     C9     
1       6       H1A     C1      C10     C2     
1       6       H1B     C1      C2      C10    
1       6       H2A     C2      C1      C3     
1       6       H2B     C2      C3      C1     
1       5       H20     C20     C17     C21     C22    
1       4       H21A    C21     C20     C17    
1       4       H21B    C21     C20     C22    
1       4       H21C    C21     C20     H20    
1       6       H22A    C22     C20     C23    
1       6       H22B    C22     C23     C20    
1       6       H23A    C23     C22     C24    
1       6       H23B    C23     C24     C22    
1       1       HN      N       C24     CC1    
1       5       HC1     CC1     CA      CC2     N      
2       6       HB      CB      CZ      OA2    
1       6       HC2A    CC2     CC1     CC3    
1       6       HC2B    CC2     CC3     CC1    
1       6       HC3A    CC3     CC2     CG     
1       6       HC3B    CC3     CG      CC2    
1       1       HT1     NT      CG      CG1    
1       5       HG1     CG1     CG2     CG6     NT     
2       6       HG2     CG2     CG1     NG3    
2       6       HG3     NG3     CG2     CG4    
2       6       HG4     CG4     CG5     NG3    
2       6       HG5     CG5     CG4     CG6    
2       6       HG6     CG6     CG1     CG5    
1       1       HD1     CD1     CE1     CZ     
1       1       HD2     CD2     CE2     CZ     
1       1       HE1     CE1     CD1     CP     
1       1       HE2     CE2     CD2     CP     
1       1       HP      CP      CE1     CE2    
G3PABS     58
1       5       H3      C3      C2      C4      O3     
1       2       H3'     O3      C3      C2     
1       6       H4A     C4      C3      C5     
1       6       H4B     C4      C5      C3     
1       5       H5      C5      C10     C4      C6     
1       6       H6A     C6      C5      C7     
1       6       H6B     C6      C7      C5     
1       5       H7      C7      C6      C8      O7     
1       2       H7'     O7      C7      C6     
1       5       H8      C8      C14     C7      C9     
1       5       H14     C14     C13     C15     C8     
1       6       H15A    C15     C14     C16    
1       6       H15B    C15     C16     C14    
1       6       H16A    C16     C15     C17    
1       6       H16B    C16     C17     C15    
1       5       H17     C17     C13     C16     C20    
1       4       H18A    C18     C13     C12    
1       4       H18B    C18     C13     C14    
1       4       H18C    C18     C13     C17    
1       6       H12A    C12     C11     C13    
1       6       H12B    C12     C13     C11    
1       6       H11A    C11     C12     C9     
1       6       H11B    C11     C9      C12    
1       5       H9      C9      C10     C11     C8     
1       4       H19A    C19     C10     C1     
1       4       H19B    C19     C10     C5     
1       4       H19C    C19     C10     C9     
1       6       H1A     C1      C10     C2     
1       6       H1B     C1      C2      C10    
1       6       H2A     C2      C1      C3     
1       6       H2B     C2      C3      C1     
1       5       H20     C20     C17     C21     C22    
1       4       H21A    C21     C20     C17    
1       4       H21B    C21     C20     C22    
1       4       H21C    C21     C20     H20    
1       6       H22A    C22     C20     C23    
1       6       H22B    C22     C23     C20    
1       6       H23A    C23     C22     C24    
1       6       H23B    C23     C24     C22    
1       1       HN      N       C24     CC1    
1       5       HC1     CC1     CA      CC2     N      
2       6       HB      CB      CZ      OA2    
1       6       HC2A    CC2     CC1     CC3    
1       6       HC2B    CC2     CC3     CC1    
1       6       HC3A    CC3     CC2     CG     
1       6       HC3B    CC3     CG      CC2    
1       1       HT1     NT      CG      CG1    
1       5       HG1     CG1     CG2     CG6     NT     
2       6       HG2     CG2     CG1     NG3    
2       6       HG3     NG3     CG2     CG4    
2       6       HG4     CG4     CG5     NG3    
2       6       HG5     CG5     CG4     CG6    
2       6       HG6     CG6     CG1     CG5    
1       1       HD1     CD1     CE1     CZ     
1       1       HD2     CD2     CE2     CZ     
1       1       HE1     CE1     CD1     CP     
1       1       HE2     CE2     CD2     CP     
1       1       HP      CP      CE1     CE2    
G3PR       52
1       5       H3      C3      C2      C4      O3     
1       2       H3'     O3      C3      C2     
1       6       H4A     C4      C3      C5     
1       6       H4B     C4      C5      C3     
1       5       H5      C5      C10     C4      C6     
1       6       H6A     C6      C5      C7     
1       6       H6B     C6      C7      C5     
1       5       H7      C7      C6      C8      O7     
1       2       H7'     O7      C7      C6     
1       5       H8      C8      C14     C7      C9     
1       5       H14     C14     C13     C15     C8     
1       6       H15A    C15     C14     C16    
1       6       H15B    C15     C16     C14    
1       6       H16A    C16     C15     C17    
1       6       H16B    C16     C17     C15    
1       5       H17     C17     C13     C16     C20    
1       4       H18A    C18     C13     C12    
1       4       H18B    C18     C13     C14    
1       4       H18C    C18     C13     C17    
1       6       H12A    C12     C11     C13    
1       6       H12B    C12     C13     C11    
1       6       H11A    C11     C12     C9     
1       6       H11B    C11     C9      C12    
1       5       H9      C9      C10     C11     C8     
1       4       H19A    C19     C10     C1     
1       4       H19B    C19     C10     C5     
1       4       H19C    C19     C10     C9     
1       6       H1A     C1      C10     C2     
1       6       H1B     C1      C2      C10    
1       6       H2A     C2      C1      C3     
1       6       H2B     C2      C3      C1     
1       5       H20     C20     C17     C21     C22    
1       4       H21A    C21     C20     C17    
1       4       H21B    C21     C20     C22    
1       4       H21C    C21     C20     H20    
1       6       H22A    C22     C20     C23    
1       6       H22B    C22     C23     C20    
1       6       H23A    C23     C22     C24    
1       6       H23B    C23     C24     C22    
1       1       HN      N       C24     CC1    
1       5       HC1     CC1     CA      CC2     N      
1       6       HC2A    CC2     CC1     CC3    
1       6       HC2B    CC2     CC3     CC1    
1       6       HC3A    CC3     CC2     CG     
1       6       HC3B    CC3     CG      CC2    
1       1       HT1     NT      CG      CG1    
1       5       HG1     CG1     CG2     CG6     NT     
2       6       HG2     CG2     CG1     NG3    
2       6       HG3     NG3     CG2     CG4    
2       6       HG4     CG4     CG5     NG3    
2       6       HG5     CG5     CG4     CG6    
2       6       HG6     CG6     CG1     CG5    
G3PS       52
1       5       H3      C3      C2      C4      O3     
1       2       H3'     O3      C3      C2     
1       6       H4A     C4      C3      C5     
1       6       H4B     C4      C5      C3     
1       5       H5      C5      C10     C4      C6     
1       6       H6A     C6      C5      C7     
1       6       H6B     C6      C7      C5     
1       5       H7      C7      C6      C8      O7     
1       2       H7'     O7      C7      C6     
1       5       H8      C8      C14     C7      C9     
1       5       H14     C14     C13     C15     C8     
1       6       H15A    C15     C14     C16    
1       6       H15B    C15     C16     C14    
1       6       H16A    C16     C15     C17    
1       6       H16B    C16     C17     C15    
1       5       H17     C17     C13     C16     C20    
1       4       H18A    C18     C13     C12    
1       4       H18B    C18     C13     C14    
1       4       H18C    C18     C13     C17    
1       6       H12A    C12     C11     C13    
1       6       H12B    C12     C13     C11    
1       6       H11A    C11     C12     C9     
1       6       H11B    C11     C9      C12    
1       5       H9      C9      C10     C11     C8     
1       4       H19A    C19     C10     C1     
1       4       H19B    C19     C10     C5     
1       4       H19C    C19     C10     C9     
1       6       H1A     C1      C10     C2     
1       6       H1B     C1      C2      C10    
1       6       H2A     C2      C1      C3     
1       6       H2B     C2      C3      C1     
1       5       H20     C20     C17     C21     C22    
1       4       H21A    C21     C20     C17    
1       4       H21B    C21     C20     C22    
1       4       H21C    C21     C20     H20    
1       6       H22A    C22     C20     C23    
1       6       H22B    C22     C23     C20    
1       6       H23A    C23     C22     C24    
1       6       H23B    C23     C24     C22    
1       1       HN      N       C24     CC1    
1       5       HC1     CC1     CA      CC2     N      
1       6       HC2A    CC2     CC1     CC3    
1       6       HC2B    CC2     CC3     CC1    
1       6       HC3A    CC3     CC2     CG     
1       6       HC3B    CC3     CG      CC2    
1       1       HT1     NT      CG      CG1    
1       5       HG1     CG1     CG2     CG6     NT     
2       6       HG2     CG2     CG1     NG3    
2       6       HG3     NG3     CG2     CG4    
2       6       HG4     CG4     CG5     NG3    
2       6       HG5     CG5     CG4     CG6    
2       6       HG6     CG6     CG1     CG5    
G4MP       53
1       5       H3      C3      C2      C4      O3     
1       2       H3'     O3      C3      C2     
1       6       H4A     C4      C3      C5     
1       6       H4B     C4      C5      C3     
1       5       H5      C5      C10     C4      C6     
1       6       H6A     C6      C5      C7     
1       6       H6B     C6      C7      C5     
1       5       H7      C7      C6      C8      O7     
1       2       H7'     O7      C7      C6     
1       5       H8      C8      C14     C7      C9     
1       5       H14     C14     C13     C15     C8     
1       6       H15A    C15     C14     C16    
1       6       H15B    C15     C16     C14    
1       6       H16A    C16     C15     C17    
1       6       H16B    C16     C17     C15    
1       5       H17     C17     C13     C16     C20    
1       4       H18A    C18     C13     C12    
1       4       H18B    C18     C13     C14    
1       4       H18C    C18     C13     C17    
1       6       H12A    C12     C11     C13    
1       6       H12B    C12     C13     C11    
1       6       H11A    C11     C12     C9     
1       6       H11B    C11     C9      C12    
1       5       H9      C9      C10     C11     C8     
1       4       H19A    C19     C10     C1     
1       4       H19B    C19     C10     C5     
1       4       H19C    C19     C10     C9     
1       6       H1A     C1      C10     C2     
1       6       H1B     C1      C2      C10    
1       6       H2A     C2      C1      C3     
1       6       H2B     C2      C3      C1     
1       5       H20     C20     C17     C21     C22    
1       4       H21A    C21     C20     C17    
1       4       H21B    C21     C20     C22    
1       4       H21C    C21     C20     H20    
1       6       H22A    C22     C20     C23    
1       6       H22B    C22     C23     C20    
1       6       H23A    C23     C22     C24    
1       6       H23B    C23     C24     C22    
1       1       HN      N       C24     CC1    
1       5       HC1     CC1     CA      CC2     N      
1       6       HC2A    CC2     CC1     CC3    
1       6       HC2B    CC2     CC3     CC1    
1       6       HC3A    CC3     CC2     CG     
1       6       HC3B    CC3     CG      CC2    
1       1       HT1     NT      CG      CGT    
2       6       HGT     CGT     CG1     NT     
1       5       HG1     CG1     CG2     CG6     CGT    
2       6       HG2     CG2     CG1     CG3    
2       6       HG3     CG3     CG2     NG4    
2       6       HG4     NG4     CG3     CG5    
2       6       HG5     CG5     CG6     NG4    
2       6       HG6     CG6     CG1     CG5    
G4MPAB     59
1       5       H3      C3      C2      C4      O3     
1       2       H3'     O3      C3      C2     
1       6       H4A     C4      C3      C5     
1       6       H4B     C4      C5      C3     
1       5       H5      C5      C10     C4      C6     
1       6       H6A     C6      C5      C7     
1       6       H6B     C6      C7      C5     
1       5       H7      C7      C6      C8      O7     
1       2       H7'     O7      C7      C6     
1       5       H8      C8      C14     C7      C9     
1       5       H14     C14     C13     C15     C8     
1       6       H15A    C15     C14     C16    
1       6       H15B    C15     C16     C14    
1       6       H16A    C16     C15     C17    
1       6       H16B    C16     C17     C15    
1       5       H17     C17     C13     C16     C20    
1       4       H18A    C18     C13     C12    
1       4       H18B    C18     C13     C14    
1       4       H18C    C18     C13     C17    
1       6       H12A    C12     C11     C13    
1       6       H12B    C12     C13     C11    
1       6       H11A    C11     C12     C9     
1       6       H11B    C11     C9      C12    
1       5       H9      C9      C10     C11     C8     
1       4       H19A    C19     C10     C1     
1       4       H19B    C19     C10     C5     
1       4       H19C    C19     C10     C9     
1       6       H1A     C1      C10     C2     
1       6       H1B     C1      C2      C10    
1       6       H2A     C2      C1      C3     
1       6       H2B     C2      C3      C1     
1       5       H20     C20     C17     C21     C22    
1       4       H21A    C21     C20     C17    
1       4       H21B    C21     C20     C22    
1       4       H21C    C21     C20     H20    
1       6       H22A    C22     C20     C23    
1       6       H22B    C22     C23     C20    
1       6       H23A    C23     C22     C24    
1       6       H23B    C23     C24     C22    
1       1       HN      N       C24     CC1    
1       5       HC1     CC1     CA      CC2     N      
2       6       HB      CB      CZ      OA2    
1       6       HC2A    CC2     CC1     CC3    
1       6       HC2B    CC2     CC3     CC1    
1       6       HC3A    CC3     CC2     CG     
1       6       HC3B    CC3     CG      CC2    
1       1       HT1     NT      CG      CGT    
2       6       HGT     CGT     CG1     NT     
1       5       HG1     CG1     CG2     CG6     CGT    
2       6       HG2     CG2     CG1     CG3    
2       6       HG3     CG3     CG2     NG4    
2       6       HG4     NG4     CG3     CG5    
2       6       HG5     CG5     CG6     NG4    
2       6       HG6     CG6     CG1     CG5    
1       1       HD1     CD1     CE1     CZ     
1       1       HD2     CD2     CE2     CZ     
1       1       HE1     CE1     CD1     CP     
1       1       HE2     CE2     CD2     CP     
1       1       HP      CP      CE1     CE2    
G4P        52
1       5       H3      C3      C2      C4      O3     
1       2       H3'     O3      C3      C2     
1       6       H4A     C4      C3      C5     
1       6       H4B     C4      C5      C3     
1       5       H5      C5      C10     C4      C6     
1       6       H6A     C6      C5      C7     
1       6       H6B     C6      C7      C5     
1       5       H7      C7      C6      C8      O7     
1       2       H7'     O7      C7      C6     
1       5       H8      C8      C14     C7      C9     
1       5       H14     C14     C13     C15     C8     
1       6       H15A    C15     C14     C16    
1       6       H15B    C15     C16     C14    
1       6       H16A    C16     C15     C17    
1       6       H16B    C16     C17     C15    
1       5       H17     C17     C13     C16     C20    
1       4       H18A    C18     C13     C12    
1       4       H18B    C18     C13     C14    
1       4       H18C    C18     C13     C17    
1       6       H12A    C12     C11     C13    
1       6       H12B    C12     C13     C11    
1       6       H11A    C11     C12     C9     
1       6       H11B    C11     C9      C12    
1       5       H9      C9      C10     C11     C8     
1       4       H19A    C19     C10     C1     
1       4       H19B    C19     C10     C5     
1       4       H19C    C19     C10     C9     
1       6       H1A     C1      C10     C2     
1       6       H1B     C1      C2      C10    
1       6       H2A     C2      C1      C3     
1       6       H2B     C2      C3      C1     
1       5       H20     C20     C17     C21     C22    
1       4       H21A    C21     C20     C17    
1       4       H21B    C21     C20     C22    
1       4       H21C    C21     C20     H20    
1       6       H22A    C22     C20     C23    
1       6       H22B    C22     C23     C20    
1       6       H23A    C23     C22     C24    
1       6       H23B    C23     C24     C22    
1       1       HN      N       C24     CC1    
1       5       HC1     CC1     CA      CC2     N      
1       6       HC2A    CC2     CC1     CC3    
1       6       HC2B    CC2     CC3     CC1    
1       6       HC3A    CC3     CC2     CG     
1       6       HC3B    CC3     CG      CC2    
1       1       HT1     NT      CG      CG1    
1       5       HG1     CG1     CG2     CG6     NT     
2       6       HG2     CG2     CG1     CG3    
2       6       HG3     CG3     CG2     NG4    
2       6       HG4     NG4     CG3     CG5    
2       6       HG5     CG5     CG6     NG4    
2       6       HG6     CG6     CG1     CG5    
G4PAB      58
1       5       H3      C3      C2      C4      O3     
1       2       H3'     O3      C3      C2     
1       6       H4A     C4      C3      C5     
1       6       H4B     C4      C5      C3     
1       5       H5      C5      C10     C4      C6     
1       6       H6A     C6      C5      C7     
1       6       H6B     C6      C7      C5     
1       5       H7      C7      C6      C8      O7     
1       2       H7'     O7      C7      C6     
1       5       H8      C8      C14     C7      C9     
1       5       H14     C14     C13     C15     C8     
1       6       H15A    C15     C14     C16    
1       6       H15B    C15     C16     C14    
1       6       H16A    C16     C15     C17    
1       6       H16B    C16     C17     C15    
1       5       H17     C17     C13     C16     C20    
1       4       H18A    C18     C13     C12    
1       4       H18B    C18     C13     C14    
1       4       H18C    C18     C13     C17    
1       6       H12A    C12     C11     C13    
1       6       H12B    C12     C13     C11    
1       6       H11A    C11     C12     C9     
1       6       H11B    C11     C9      C12    
1       5       H9      C9      C10     C11     C8     
1       4       H19A    C19     C10     C1     
1       4       H19B    C19     C10     C5     
1       4       H19C    C19     C10     C9     
1       6       H1A     C1      C10     C2     
1       6       H1B     C1      C2      C10    
1       6       H2A     C2      C1      C3     
1       6       H2B     C2      C3      C1     
1       5       H20     C20     C17     C21     C22    
1       4       H21A    C21     C20     C17    
1       4       H21B    C21     C20     C22    
1       4       H21C    C21     C20     H20    
1       6       H22A    C22     C20     C23    
1       6       H22B    C22     C23     C20    
1       6       H23A    C23     C22     C24    
1       6       H23B    C23     C24     C22    
1       1       HN      N       C24     CC1    
1       5       HC1     CC1     CA      CC2     N      
2       6       HB      CB      CZ      OA2    
1       6       HC2A    CC2     CC1     CC3    
1       6       HC2B    CC2     CC3     CC1    
1       6       HC3A    CC3     CC2     CG     
1       6       HC3B    CC3     CG      CC2    
1       1       HT1     NT      CG      CG1    
1       5       HG1     CG1     CG2     CG6     NT     
2       6       HG2     CG2     CG1     CG3    
2       6       HG3     CG3     CG2     NG4    
2       6       HG4     NG4     CG3     CG5    
2       6       HG5     CG5     CG6     NG4    
2       6       HG6     CG6     CG1     CG5    
1       1       HD1     CD1     CE1     CZ     
1       1       HD2     CD2     CE2     CZ     
1       1       HE1     CE1     CD1     CP     
1       1       HE2     CE2     CD2     CP     
1       1       HP      CP      CE1     CE2    
GA         45
1       5       H3      C3      C2      C4      O3     
1       2       H3'     O3      C3      C2     
1       6       H4A     C4      C3      C5     
1       6       H4B     C4      C5      C3     
1       5       H5      C5      C10     C4      C6     
1       6       H6A     C6      C5      C7     
1       6       H6B     C6      C7      C5     
1       5       H7      C7      C6      C8      O7     
1       2       H7'     O7      C7      C6     
1       5       H8      C8      C14     C7      C9     
1       5       H14     C14     C13     C15     C8     
1       6       H15A    C15     C14     C16    
1       6       H15B    C15     C16     C14    
1       6       H16A    C16     C15     C17    
1       6       H16B    C16     C17     C15    
1       5       H17     C17     C13     C16     C20    
1       4       H18A    C18     C13     C12    
1       4       H18B    C18     C13     C14    
1       4       H18C    C18     C13     C17    
1       6       H12A    C12     C11     C13    
1       6       H12B    C12     C13     C11    
1       6       H11A    C11     C12     C9     
1       6       H11B    C11     C9      C12    
1       5       H9      C9      C10     C11     C8     
1       4       H19A    C19     C10     C1     
1       4       H19B    C19     C10     C5     
1       4       H19C    C19     C10     C9     
1       6       H1A     C1      C10     C2     
1       6       H1B     C1      C2      C10    
1       6       H2A     C2      C1      C3     
1       6       H2B     C2      C3      C1     
1       5       H20     C20     C17     C21     C22    
1       4       H21A    C21     C20     C17    
1       4       H21B    C21     C20     C22    
1       4       H21C    C21     C20     H20    
1       6       H22A    C22     C20     C23    
1       6       H22B    C22     C23     C20    
1       6       H23A    C23     C22     C24    
1       6       H23B    C23     C24     C22    
1       1       HN      N       C24     CC1    
1       5       HC1     CC1     CA      CC2     N      
1       6       HC2A    CC2     CC1     CC3    
1       6       HC2B    CC2     CC3     CC1    
1       6       HC3A    CC3     CC2     CG     
1       6       HC3B    CC3     CG      CC2    
GABD       51
1       5       H3      C3      C2      C4      O3     
1       2       HO3     O3      C3      C2     
1       6       H4A     C4      C3      C5     
1       6       H4B     C4      C5      C3     
1       5       H5      C5      C10     C4      C6     
1       6       H6A     C6      C5      C7     
1       6       H6B     C6      C7      C5     
1       5       H7      C7      C6      C8      O7     
1       2       HO7     O7      C7      C6     
1       5       H8      C8      C14     C7      C9     
1       5       H14     C14     C13     C15     C8     
1       6       H15A    C15     C14     C16    
1       6       H15B    C15     C16     C14    
1       6       H16A    C16     C15     C17    
1       6       H16B    C16     C17     C15    
1       5       H17     C17     C13     C16     C20    
1       4       H18A    C18     C13     C12    
1       4       H18B    C18     C13     C14    
1       4       H18C    C18     C13     C17    
1       6       H12A    C12     C11     C13    
1       6       H12B    C12     C13     C11    
1       6       H11A    C11     C12     C9     
1       6       H11B    C11     C9      C12    
1       5       H9      C9      C10     C11     C8     
1       4       H19A    C19     C10     C1     
1       4       H19B    C19     C10     C5     
1       4       H19C    C19     C10     C9     
1       6       H1A     C1      C10     C2     
1       6       H1B     C1      C2      C10    
1       6       H2A     C2      C1      C3     
1       6       H2B     C2      C3      C1     
1       5       H20     C20     C17     C21     C22    
1       4       H21A    C21     C20     C17    
1       4       H21B    C21     C20     C22    
1       4       H21C    C21     C20     H20    
1       6       H22A    C22     C20     C23    
1       6       H22B    C22     C23     C20    
1       6       H23A    C23     C22     C24    
1       6       H23B    C23     C24     C22    
1       1       HN      N       C24     CC1    
1       5       HC1     CC1     CA      CC2     N      
1       6       HC2A    CC2     CC1     CC3    
1       6       HC2B    CC2     CC3     CC1    
1       6       HC3A    CC3     CC2     CG     
1       6       HC3B    CC3     CG      CC2    
1       1       HG      NG      CG      CZ     
1       1       HD1     CD1     CE1     CZ     
1       1       HE1     CE1     CD1     CP     
1       1       HP      CP      CE1     CE2    
1       1       HE2     CE2     CD2     CP     
1       1       HD2     CD2     CE2     CZ     
GA_AL      50
1       5       H3      C3      C2      C4      O3     
1       2       H3'     O3      C3      C2     
1       6       H4A     C4      C3      C5     
1       6       H4B     C4      C5      C3     
1       5       H5      C5      C10     C4      C6     
1       6       H6A     C6      C5      C7     
1       6       H6B     C6      C7      C5     
1       5       H7      C7      C6      C8      O7     
1       2       H7'     O7      C7      C6     
1       5       H8      C8      C14     C7      C9     
1       5       H14     C14     C13     C15     C8     
1       6       H15A    C15     C14     C16    
1       6       H15B    C15     C16     C14    
1       6       H16A    C16     C15     C17    
1       6       H16B    C16     C17     C15    
1       5       H17     C17     C13     C16     C20    
1       4       H18A    C18     C13     C12    
1       4       H18B    C18     C13     C14    
1       4       H18C    C18     C13     C17    
1       6       H12A    C12     C11     C13    
1       6       H12B    C12     C13     C11    
1       6       H11A    C11     C12     C9     
1       6       H11B    C11     C9      C12    
1       5       H9      C9      C10     C11     C8     
1       4       H19A    C19     C10     C1     
1       4       H19B    C19     C10     C5     
1       4       H19C    C19     C10     C9     
1       6       H1A     C1      C10     C2     
1       6       H1B     C1      C2      C10    
1       6       H2A     C2      C1      C3     
1       6       H2B     C2      C3      C1     
1       5       H20     C20     C17     C21     C22    
1       4       H21A    C21     C20     C17    
1       4       H21B    C21     C20     C22    
1       4       H21C    C21     C20     H20    
1       6       H22A    C22     C20     C23    
1       6       H22B    C22     C23     C20    
1       6       H23A    C23     C22     C24    
1       6       H23B    C23     C24     C22    
1       1       HN      N       C24     CC1    
1       5       HC1     CC1     CA      CC2     N      
1       6       HC2A    CC2     CC1     CC3    
1       6       HC2B    CC2     CC3     CC1    
1       6       HC3A    CC3     CC2     CC4    
1       6       HC3B    CC3     CC4     CC2    
1       6       HC4A    CC4     CC3     CC5    
1       6       HC4B    CC4     CC5     CC3    
1       6       HC5A    CC5     CC4     NL     
1       6       HC5B    CC5     NL      CC4    
3       4       HL      NL      CC5     CC4    
GBGA       51
1       5       H3      C3      C2      C4      O3     
1       2       H3'     O3      C3      C2     
1       6       H4A     C4      C3      C5     
1       6       H4B     C4      C5      C3     
1       5       H5      C5      C10     C4      C6     
1       6       H6A     C6      C5      C7     
1       6       H6B     C6      C7      C5     
1       5       H7      C7      C6      C8      O7     
1       2       H7'     O7      C7      C6     
1       5       H8      C8      C14     C7      C9     
1       5       H14     C14     C13     C15     C8     
1       6       H15A    C15     C14     C16    
1       6       H15B    C15     C16     C14    
1       6       H16A    C16     C15     C17    
1       6       H16B    C16     C17     C15    
1       5       H17     C17     C13     C16     C20    
1       4       H18A    C18     C13     C12    
1       4       H18B    C18     C13     C14    
1       4       H18C    C18     C13     C17    
1       6       H12A    C12     C11     C13    
1       6       H12B    C12     C13     C11    
1       6       H11A    C11     C12     C9     
1       6       H11B    C11     C9      C12    
1       5       H9      C9      C10     C11     C8     
1       4       H19A    C19     C10     C1     
1       4       H19B    C19     C10     C5     
1       4       H19C    C19     C10     C9     
1       6       H1A     C1      C10     C2     
1       6       H1B     C1      C2      C10    
1       6       H2A     C2      C1      C3     
1       6       H2B     C2      C3      C1     
1       5       H20     C20     C17     C21     C22    
1       4       H21A    C21     C20     C17    
1       4       H21B    C21     C20     C22    
1       4       H21C    C21     C20     H20    
1       6       H22A    C22     C20     C23    
1       6       H22B    C22     C23     C20    
1       6       H23A    C23     C22     C24    
1       6       H23B    C23     C24     C22    
1       1       HN      N       C24     CC1    
1       5       HC1     CC1     CA      CC2     N      
1       6       HC2A    CC2     CC1     CC3    
1       6       HC2B    CC2     CC3     CC1    
1       6       HC3A    CC3     CC2     CG     
1       6       HC3B    CC3     CG      CC2    
2       6       HB      CB      CZ      OG2    
1       1       HD1     CD1     CE1     CZ     
1       1       HD2     CD2     CE2     CZ     
1       1       HE1     CE1     CD1     CP     
1       1       HE2     CE2     CD2     CP     
1       1       HP      CP      CE1     CE2    
GBL        3
2       6       H3      C3      C2      C4     
2       6       H4      C4      C3      C5     
2       6       H5      C5      C4      O1     
GBP        58
1       5       H3      C3      C2      C4      O3     
1       2       H3'     O3      C3      C2     
1       6       H4A     C4      C3      C5     
1       6       H4B     C4      C5      C3     
1       5       H5      C5      C10     C4      C6     
1       6       H6A     C6      C5      C7     
1       6       H6B     C6      C7      C5     
1       5       H7      C7      C6      C8      O7     
1       2       H7'     O7      C7      C6     
1       5       H8      C8      C14     C7      C9     
1       5       H14     C14     C13     C15     C8     
1       6       H15A    C15     C14     C16    
1       6       H15B    C15     C16     C14    
1       6       H16A    C16     C15     C17    
1       6       H16B    C16     C17     C15    
1       5       H17     C17     C13     C16     C20    
1       4       H18A    C18     C13     C12    
1       4       H18B    C18     C13     C14    
1       4       H18C    C18     C13     C17    
1       6       H12A    C12     C11     C13    
1       6       H12B    C12     C13     C11    
1       6       H11A    C11     C12     C9     
1       6       H11B    C11     C9      C12    
1       5       H9      C9      C10     C11     C8     
1       4       H19A    C19     C10     C1     
1       4       H19B    C19     C10     C5     
1       4       H19C    C19     C10     C9     
1       6       H1A     C1      C10     C2     
1       6       H1B     C1      C2      C10    
1       6       H2A     C2      C1      C3     
1       6       H2B     C2      C3      C1     
1       5       H20     C20     C17     C21     C22    
1       4       H21A    C21     C20     C17    
1       4       H21B    C21     C20     C22    
1       4       H21C    C21     C20     H20    
1       6       H22A    C22     C20     C23    
1       6       H22B    C22     C23     C20    
1       6       H23A    C23     C22     C24    
1       6       H23B    C23     C24     C22    
1       1       HN      N       C24     CC1    
1       5       HC1     CC1     CA      CC2     N      
1       6       HC2A    CC2     CC1     CC3    
1       6       HC2B    CC2     CC3     CC1    
1       6       HC3A    CC3     CC2     CG     
1       6       HC3B    CC3     CG      CC2    
1       1       HT1     NT      CG      CG4    
1       5       HG4     CG4     CG3     CG5     NT     
2       6       HG3     CG3     CG2     CG4    
2       6       HG2     CG2     CG3     NG1    
1       5       HG1     NG1     CBG     CG2     CG6    
2       6       HBG     CBG     CY      NG1    
2       6       HG6     CG6     CG5     NG1    
2       6       HG5     CG5     CG4     CG6    
1       1       HJ1     CJ1     CK1     CY     
1       1       HJ2     CJ2     CK2     CY     
1       1       HK1     CK1     CJ1     CQ     
1       1       HK2     CK2     CJ2     CQ     
1       1       HQ      CQ      CK1     CK2    
GCA        41
1       5       H3      C3      C2      C4      O3     
1       2       H3'     O3      C3      C2     
1       6       H4A     C4      C3      C5     
1       6       H4B     C4      C5      C3     
1       5       H5      C5      C10     C4      C6     
1       6       H6A     C6      C5      C7     
1       6       H6B     C6      C7      C5     
1       5       H7      C7      C6      C8      O7     
1       2       H7'     O7      C7      C6     
1       5       H8      C8      C14     C7      C9     
1       5       H14     C14     C13     C15     C8     
1       6       H15A    C15     C14     C16    
1       6       H15B    C15     C16     C14    
1       6       H16A    C16     C15     C17    
1       6       H16B    C16     C17     C15    
1       5       H17     C17     C13     C16     C20    
1       4       H18A    C18     C13     C12    
1       4       H18B    C18     C13     C14    
1       4       H18C    C18     C13     C17    
1       5       H12     C12     C11     C13     O12    
1       2       H12'    O12     C12     C11    
1       6       H11A    C11     C12     C9     
1       6       H11B    C11     C9      C12    
1       5       H9      C9      C10     C11     C8     
1       4       H19A    C19     C10     C1     
1       4       H19B    C19     C10     C5     
1       4       H19C    C19     C10     C9     
1       6       H1A     C1      C10     C2     
1       6       H1B     C1      C2      C10    
1       6       H2A     C2      C1      C3     
1       6       H2B     C2      C3      C1     
1       5       H20     C20     C17     C21     C22    
1       4       H21A    C21     C20     C17    
1       4       H21B    C21     C20     C22    
1       4       H21C    C21     C20     H20    
1       6       H22A    C22     C20     C23    
1       6       H22B    C22     C23     C20    
1       6       H23A    C23     C22     CD     
1       6       H23B    C23     CD      C22    
1       1       HN      N       CD      CG     
2       6       HG      CG      CDG     N      
GCDCA      41
1       5       H3      C3      C2      C4      O3     
1       2       H3'     O3      C3      C2     
1       6       H4A     C4      C3      C5     
1       6       H4B     C4      C5      C3     
1       5       H5      C5      C10     C4      C6     
1       6       H6A     C6      C5      C7     
1       6       H6B     C6      C7      C5     
1       5       H7      C7      C6      C8      O7     
1       2       H7'     O7      C7      C6     
1       5       H8      C8      C14     C7      C9     
1       5       H14     C14     C13     C15     C8     
1       6       H15A    C15     C14     C16    
1       6       H15B    C15     C16     C14    
1       6       H16A    C16     C15     C17    
1       6       H16B    C16     C17     C15    
1       5       H17     C17     C13     C16     C20    
1       4       H18A    C18     C13     C12    
1       4       H18B    C18     C13     C14    
1       4       H18C    C18     C13     C17    
1       6       H12A    C12     C11     C13    
1       6       H12B    C12     C13     C11    
1       6       H11A    C11     C12     C9     
1       6       H11B    C11     C9      C12    
1       5       H9      C9      C10     C11     C8     
1       4       H19A    C19     C10     C1     
1       4       H19B    C19     C10     C5     
1       4       H19C    C19     C10     C9     
1       6       H1A     C1      C10     C2     
1       6       H1B     C1      C2      C10    
1       6       H2A     C2      C1      C3     
1       6       H2B     C2      C3      C1     
1       5       H20     C20     C17     C21     C22    
1       4       H21A    C21     C20     C17    
1       4       H21B    C21     C20     C22    
1       4       H21C    C21     C20     H20    
1       6       H22A    C22     C20     C23    
1       6       H22B    C22     C23     C20    
1       6       H23A    C23     C22     CD     
1       6       H23B    C23     CD      C22    
1       1       HN      N       CD      CG     
2       6       HG      CG      CDG     N      
GDCA       41
1       5       H3      C3      C2      C4      O3     
1       2       H3'     O3      C3      C2     
1       6       H4A     C4      C3      C5     
1       6       H4B     C4      C5      C3     
1       5       H5      C5      C10     C4      C6     
1       6       H6A     C6      C5      C7     
1       6       H6B     C6      C7      C5     
1       6       H7A     C7      C6      C8     
1       6       H7B     C7      C8      C6     
1       5       H8      C8      C14     C7      C9     
1       5       H14     C14     C13     C15     C8     
1       6       H15A    C15     C14     C16    
1       6       H15B    C15     C16     C14    
1       6       H16A    C16     C15     C17    
1       6       H16B    C16     C17     C15    
1       5       H17     C17     C13     C16     C20    
1       4       H18A    C18     C13     C12    
1       4       H18B    C18     C13     C14    
1       4       H18C    C18     C13     C17    
1       5       H12     C12     C11     C13     O12    
1       2       H12'    O12     C12     C11    
1       6       H11A    C11     C12     C9     
1       6       H11B    C11     C9      C12    
1       5       H9      C9      C10     C11     C8     
1       4       H19A    C19     C10     C1     
1       4       H19B    C19     C10     C5     
1       4       H19C    C19     C10     C9     
1       6       H1A     C1      C10     C2     
1       6       H1B     C1      C2      C10    
1       6       H2A     C2      C1      C3     
1       6       H2B     C2      C3      C1     
1       5       H20     C20     C17     C21     C22    
1       4       H21A    C21     C20     C17    
1       4       H21B    C21     C20     C22    
1       4       H21C    C21     C20     H20    
1       6       H22A    C22     C20     C23    
1       6       H22B    C22     C23     C20    
1       6       H23A    C23     C22     CD     
1       6       H23B    C23     CD      C22    
1       1       HN      N       CD      CG     
2       6       HG      CG      CDG     N      
GLCA       41
1       5       H3      C3      C2      C4      O3     
1       2       H3'     O3      C3      C2     
1       6       H4A     C4      C3      C5     
1       6       H4B     C4      C5      C3     
1       5       H5      C5      C10     C4      C6     
1       6       H6A     C6      C5      C7     
1       6       H6B     C6      C7      C5     
1       6       H7A     C7      C6      C8     
1       6       H7B     C7      C8      C6     
1       5       H8      C8      C14     C7      C9     
1       5       H14     C14     C13     C15     C8     
1       6       H15A    C15     C14     C16    
1       6       H15B    C15     C16     C14    
1       6       H16A    C16     C15     C17    
1       6       H16B    C16     C17     C15    
1       5       H17     C17     C13     C16     C20    
1       4       H18A    C18     C13     C12    
1       4       H18B    C18     C13     C14    
1       4       H18C    C18     C13     C17    
1       6       H12A    C12     C11     C13    
1       6       H12B    C12     C13     C11    
1       6       H11A    C11     C12     C9     
1       6       H11B    C11     C9      C12    
1       5       H9      C9      C10     C11     C8     
1       4       H19A    C19     C10     C1     
1       4       H19B    C19     C10     C5     
1       4       H19C    C19     C10     C9     
1       6       H1A     C1      C10     C2     
1       6       H1B     C1      C2      C10    
1       6       H2A     C2      C1      C3     
1       6       H2B     C2      C3      C1     
1       5       H20     C20     C17     C21     C22    
1       4       H21A    C21     C20     C17    
1       4       H21B    C21     C20     C22    
1       4       H21C    C21     C20     H20    
1       6       H22A    C22     C20     C23    
1       6       H22B    C22     C23     C20    
1       6       H23A    C23     C22     CD     
1       6       H23B    C23     CD      C22    
1       1       HN      N       CD      CG     
2       6       HG      CG      CDG     N      
GLYC       5
3       4       H3      C3      C2      C1     
2       6       H1      C1      C2      O4     
3       4       H7      C7      C5      O4     
1       5       H21     C2      C1      C3      O8     
3       4       H11     C11     C9      O10    
GLYN       3
2       4       HT      N       CA      C      
2       6       HA      CA      C       N      
1       2       HO2     OT2     C       CA     
GMGA       46
1       5       H3      C3      C2      C4      O3     
1       2       H3'     O3      C3      C2     
1       6       H4A     C4      C3      C5     
1       6       H4B     C4      C5      C3     
1       5       H5      C5      C10     C4      C6     
1       6       H6A     C6      C5      C7     
1       6       H6B     C6      C7      C5     
1       5       H7      C7      C6      C8      O7     
1       2       H7'     O7      C7      C6     
1       5       H8      C8      C14     C7      C9     
1       5       H14     C14     C13     C15     C8     
1       6       H15A    C15     C14     C16    
1       6       H15B    C15     C16     C14    
1       6       H16A    C16     C15     C17    
1       6       H16B    C16     C17     C15    
1       5       H17     C17     C13     C16     C20    
1       4       H18A    C18     C13     C12    
1       4       H18B    C18     C13     C14    
1       4       H18C    C18     C13     C17    
1       6       H12A    C12     C11     C13    
1       6       H12B    C12     C13     C11    
1       6       H11A    C11     C12     C9     
1       6       H11B    C11     C9      C12    
1       5       H9      C9      C10     C11     C8     
1       4       H19A    C19     C10     C1     
1       4       H19B    C19     C10     C5     
1       4       H19C    C19     C10     C9     
1       6       H1A     C1      C10     C2     
1       6       H1B     C1      C2      C10    
1       6       H2A     C2      C1      C3     
1       6       H2B     C2      C3      C1     
1       5       H20     C20     C17     C21     C22    
1       4       H21A    C21     C20     C17    
1       4       H21B    C21     C20     C22    
1       4       H21C    C21     C20     H20    
1       6       H22A    C22     C20     C23    
1       6       H22B    C22     C23     C20    
1       6       H23A    C23     C22     C24    
1       6       H23B    C23     C24     C22    
1       1       HN      N       C24     CC1    
1       5       HC1     CC1     CA      CC2     N      
1       6       HC2A    CC2     CC1     CC3    
1       6       HC2B    CC2     CC3     CC1    
1       6       HC3A    CC3     CC2     CG     
1       6       HC3B    CC3     CG      CC2    
3       4       HM      CM      OG2     CG     
GPC        10
2       6       H1      C1      C5      N      
3       4       H2      C2      N       C1     
3       4       H3      C3      N       C1     
3       4       H4      C4      N       C1     
2       6       H5      C5      C1      O1     
2       6       HG1     CG1     CG2     O2     
1       5       HG21    CG2     CG1     CG3     OG2    
1       2       HO2     OG2     CG2     CG1    
2       6       HG3     CG3     CG2     OG3    
1       2       HO3     OG3     CG3     CG2    
GTGN       15
1       5       H4'     C4'     C3'     C5'     O4'    
1       5       H1'     C1'     C2'     N9      O4'    
2       3       H2      N2      C2      N1     
1       1       H1      N1      C2      C6     
1       1       H8      C8      N7      N9     
1       5       H2''    C2'     C1'     C3'     O2'    
1       2       H2'     O2'     C2'     C1'    
1       5       H3'     C3'     C2'     C4'     O3'    
1       2       H3T     O3'     C3'     C2'    
1       6       H5'     C5'     C4'     O5'    
1       6       H5''    C5'     O5'     C4'    
1       2       H1A     O1A     PA      O2A    
1       2       H1B     O1B     PB      O2B    
1       2       H1G     O1G     PG      O3B    
1       2       H3G     O3G     PG      O1G    
GTNS       14
1       5       H4'     C4'     C3'     C5'     O4'    
1       5       H1'     C1'     C2'     N9      O4'    
2       3       H2      N2      C2      N1     
1       1       H1      N1      C2      C6     
1       1       H8      C8      N7      N9     
1       5       H2''    C2'     C1'     C3'     O2'    
1       2       H2'     O2'     C2'     C1'    
1       5       H3'     C3'     C2'     C4'     O3'    
1       2       H3T     O3'     C3'     C2'    
1       6       H5'     C5'     C4'     O5'    
1       6       H5''    C5'     O5'     C4'    
1       2       H1A     O1A     PA      O2A    
1       2       H1B     O1B     PB      O2B    
1       2       H1G     O1G     PG      O3B    
GTPG       11
1       5       H4'     C4'     C3'     C5'     O4'    
1       5       H1'     C1'     C2'     N9      O4'    
2       3       H2      N2      C2      N1     
1       1       H1      N1      C2      C6     
1       1       H8      C8      N7      N9     
1       5       H2''    C2'     C1'     C3'     O2'    
1       2       H2'     O2'     C2'     C1'    
1       5       H3'     C3'     C2'     C4'     O3'    
1       2       H3T     O3'     C3'     C2'    
1       6       H5'     C5'     C4'     O5'    
1       6       H5''    C5'     O5'     C4'    
GTSS       11
1       5       H4'     C4'     C3'     C5'     O4'    
1       5       H1'     C1'     C2'     N9      O4'    
2       3       H2      N2      C2      N1     
1       1       H1      N1      C2      C6     
1       1       H8      C8      N7      N9     
1       5       H2''    C2'     C1'     C3'     O2'    
1       2       H2'     O2'     C2'     C1'    
1       5       H3'     C3'     C2'     C4'     O3'    
1       2       H3T     O3'     C3'     C2'    
1       6       H5'     C5'     C4'     O5'    
1       6       H5''    C5'     O5'     C4'    
GUAN       3
2       4       H1      N1      C       N2     
2       4       H2      N2      C       N1     
2       4       H3      N3      C       N1     
GUDCA      41
1       5       H3      C3      C2      C4      O3     
1       2       H3'     O3      C3      C2     
1       6       H4A     C4      C3      C5     
1       6       H4B     C4      C5      C3     
1       5       H5      C5      C10     C4      C6     
1       6       H6A     C6      C5      C7     
1       6       H6B     C6      C7      C5     
1       5       H7      C7      C6      C8      O7     
1       2       H7'     O7      C7      C6     
1       5       H8      C8      C14     C7      C9     
1       5       H14     C14     C13     C15     C8     
1       6       H15A    C15     C14     C16    
1       6       H15B    C15     C16     C14    
1       6       H16A    C16     C15     C17    
1       6       H16B    C16     C17     C15    
1       5       H17     C17     C13     C16     C20    
1       4       H18A    C18     C13     C12    
1       4       H18B    C18     C13     C14    
1       4       H18C    C18     C13     C17    
1       6       H12A    C12     C11     C13    
1       6       H12B    C12     C13     C11    
1       6       H11A    C11     C12     C9     
1       6       H11B    C11     C9      C12    
1       5       H9      C9      C10     C11     C8     
1       4       H19A    C19     C10     C1     
1       4       H19B    C19     C10     C5     
1       4       H19C    C19     C10     C9     
1       6       H1A     C1      C10     C2     
1       6       H1B     C1      C2      C10    
1       6       H2A     C2      C1      C3     
1       6       H2B     C2      C3      C1     
1       5       H20     C20     C17     C21     C22    
1       4       H21A    C21     C20     C17    
1       4       H21B    C21     C20     C22    
1       4       H21C    C21     C20     H20    
1       6       H22A    C22     C20     C23    
1       6       H22B    C22     C23     C20    
1       6       H23A    C23     C22     CD     
1       6       H23B    C23     CD      C22    
1       1       HN      N       CD      CG     
2       6       HG      CG      CDG     N      
HDZ1       4
3       4       H1      C1      C2      N3     
1       1       H3      N3      C2      N4     
1       1       H5      C5      C6      N4     
3       4       H6      C6      C5      H5     
HDZ1B      8
3       4       H1      C1      C2      N3     
1       1       H3      N3      C2      N4     
1       1       H5      C5      C6G     N4     
1       1       H6D1    C6D1    C6E1    C6G    
1       1       H6D2    C6D2    C6E2    C6G    
1       1       H6E1    C6E1    C6D1    C6Z    
1       1       H6E2    C6E2    C6D2    C6Z    
1       1       H6Z     C6Z     C6E1    C6E2   
HDZ2       13
1       1       HG      CG      CD1     CD2    
1       1       HD1     CD1     CG      NE1    
1       1       HE1     NE1     CD1     CE2    
1       1       HE3     CE3     CD2     CZ3    
1       1       HZ3     CZ3     CE3     CH2    
1       1       HH2     CH2     CZ2     CZ3    
1       1       H3      N3      C2      N4     
1       1       H5      C5      CPG     N4     
1       1       HPD1    CPD1    CPE1    CPG    
1       1       HPD2    CPD2    CPE2    CPG    
1       1       HPE1    CPE1    CPD1    CPZ    
1       1       HPE2    CPE2    CPD2    CPZ    
1       2       HPH     OPH     CPZ     CPE1   
HDZN       2
2       4       H1      N1      N2      H21    
2       4       H2      N2      N1      H11    
HEX3       6
2       4       H1      C1      C2      C3     
1       1       H21     C2      C1      C3     
1       1       H31     C3      C2      C4     
1       1       H41     C4      C3      C5     
1       1       H51     C5      C4      C6     
2       4       H6      C6      C5      C4     
HEXD       8
2       6       H1      C1      C2      O1     
1       2       HO1     O1      C1      C2     
2       6       H2      C2      C1      C3     
2       6       H3      C3      C2      C4     
2       6       H4      C4      C3      C5     
2       6       H5      C5      C4      C6     
2       6       H6      C6      C5      O6     
1       2       HO6     O6      C6      C5     
HMBT       5
3       4       H10     C10     C11     H11    
1       1       H11     C11     C10     C12    
3       4       H13     C13     C12     C14    
2       6       H14     C14     C12     O14    
1       2       HO14    O14     C14     C12    
HPAT       3
3       4       H5      C5      C7      C8     
1       5       H7      C7      C5      C8      O7     
1       2       HO7     O7      C7      C5     
HPIZ       10
1       1       H5      C5      C4      C6     
1       1       H6      C6      C5      N1     
1       1       H8      C8      C7      C9     
1       1       H9      C9      C2      C8     
1       1       H3      C3      C2      C4     
1       1       H4      C4      C3      C5     
2       6       H14     C14     C15     C7     
1       5       H15     C15     C14     C16     O15    
1       2       H15O    O15     C15     C14    
3       4       H16     C16     C15     C14    
HPME       4
3       4       H5      C5      C7      C8     
1       5       H7      C7      C5      C8      O7     
1       2       HO7     O7      C7      C5     
3       4       H10     C10     O9      C8     
HPTY       6
1       2       H1      C1      C2      C3     
2       6       H3      C3      C2      C4     
2       6       H4      C4      C3      C5     
2       6       H5      C5      C4      C6     
2       6       H6      C6      C5      C7     
3       4       H7      C7      C6      C5     
HXE2       6
3       4       H1      C1      C2      H21    
1       1       H21     C2      C1      C3     
1       1       H31     C3      C2      C4     
2       6       H4      C4      C3      C5     
2       6       H5      C5      C4      C6     
3       4       H6      C6      C5      C4     
HXYN       5
1       2       H1      C1      C2      C3     
2       6       H3      C3      C2      C4     
2       6       H4      C4      C3      C5     
2       6       H5      C5      C4      C6     
3       4       H6      C6      C5      C4     
IDAM       8
1       1       H9      N9      C4      C8     
1       1       H8      C8      C7      N9     
1       1       H6      C6      C1      C5     
1       1       H1      C1      C2      C6     
1       1       H2      C2      C1      C3     
1       1       H3      C3      C2      C4     
2       6       H10     C10     C7      N11    
2       4       H11     N11     C10     C7     
IMDP       5
1       1       H1      N1      C2      C5     
2       6       H2      C2      N1      N3     
2       6       H3      N3      C2      C4     
2       6       H4      C4      C5      N3     
2       6       H5      C5      C4      N1     
IMIA       4
1       1       HG      CG      CD2     ND1    
1       1       HD2     CD2     CG      NE2    
1       1       HD1     ND1     CE1     CG     
1       1       HE1     CE1     ND1     NE2    
IMIM       5
1       1       HG      CG      CD2     ND1    
1       1       HD2     CD2     CG      NE2    
1       1       HD1     ND1     CE1     CG     
1       1       HE2     NE2     CD2     CE1    
1       1       HE1     CE1     ND1     NE2    
INCA       7
2       6       H       C1      C2      C6     
2       6       H       C2      C1      C3     
2       6       H       C3      C2      C4     
2       6       H       C6      C1      C5     
3       4       H       C7      N1      C8     
1       1       H13     N3      C10     C9     
3       4       H1      C10     N3      C9     
INDA       6
1       1       H1      N1      C9      N2     
1       1       H3      C3      C4      N2     
1       1       H5      C5      C4      C6     
1       1       H6      C6      C5      C7     
1       1       H7      C7      C6      C8     
1       1       H8      C8      C7      C9     
INDE       7
2       6       H1      C1      C2      C9     
1       1       H2      C2      C1      C3     
1       1       H3      C3      C2      C4     
1       1       H5      C5      C4      C6     
1       1       H6      C6      C5      C7     
1       1       H7      C7      C6      C8     
1       1       H8      C8      C7      C9     
INDI       7
1       1       H1      N1      C2      C9     
2       6       H2      C2      C3      N1     
2       6       H3      C3      C2      C4     
1       1       H5      C5      C4      C6     
1       1       H6      C6      C5      C7     
1       1       H7      C7      C6      C8     
1       1       H8      C8      C7      C9     
INDO       7
1       1       HG      CG      CD1     CD2    
1       1       HD1     CD1     CG      NE1    
1       1       HE1     NE1     CD1     CE2    
1       1       HE3     CE3     CD2     CZ3    
1       1       HZ2     CZ2     CE2     CH2    
1       1       HZ3     CZ3     CE3     CH2    
1       1       HH2     CH2     CZ2     CZ3    
INDZ       7
1       1       H1      C1      C2      C9     
1       1       H2      C2      C1      C3     
1       1       H3      C3      C2      N4     
1       1       H5      C5      C6      N4     
1       1       H6      C6      C5      C7     
1       1       H7      C7      C6      C8     
1       1       H8      C8      C7      C9     
IPAA       5
3       4       HL      CL      C       N      
1       1       H       N       C       CR     
1       5       HR      CR      C21     C22     N      
3       4       H21     C21     CR      C22    
3       4       H22     C22     CR      C21    
IP_2       3
1       5       H11     C1      C2      C3      O1     
3       4       H2      C2      C1      C3     
3       4       H3      C3      C1      C2     
IQIN       7
1       1       H1      C1      C10     N2     
1       1       H3      C3      C4      N2     
1       1       H4      C4      C3      C5     
1       1       H6      C6      C5      C7     
1       1       H7      C7      C6      C8     
1       1       H8      C8      C7      C9     
1       1       H9      C9      C10     C8     
ISOI       7
1       1       HG      CG      CD2     ND1    
1       1       HD1     ND1     CE1     CG     
1       1       HE1     CE1     CE2     ND1    
1       1       HE3     CE3     CD2     CZ3    
1       1       HZ2     CZ2     CE2     CH2    
1       1       HZ3     CZ3     CE3     CH2    
1       1       HH2     CH2     CZ2     CZ3    
ISOT       3
1       1       H1      C1      C2      S5     
1       1       H2      C2      C1      C3     
1       1       H3      C3      C2      N4     
ISOX       3
1       1       H1      C1      C2      O5     
1       1       H2      C2      C1      C3     
1       1       H3      C3      C2      N4     
LCA        39
1       5       H3      C3      C2      C4      O3     
1       2       H3'     O3      C3      C2     
1       6       H4A     C4      C3      C5     
1       6       H4B     C4      C5      C3     
1       5       H5      C5      C10     C4      C6     
1       6       H6A     C6      C5      C7     
1       6       H6B     C6      C7      C5     
1       6       H7A     C7      C6      C8     
1       6       H7B     C7      C8      C6     
1       5       H8      C8      C14     C7      C9     
1       5       H14     C14     C13     C15     C8     
1       6       H15A    C15     C14     C16    
1       6       H15B    C15     C16     C14    
1       6       H16A    C16     C15     C17    
1       6       H16B    C16     C17     C15    
1       5       H17     C17     C13     C16     C20    
1       4       H18A    C18     C13     C12    
1       4       H18B    C18     C13     C14    
1       4       H18C    C18     C13     C17    
1       6       H12A    C12     C11     C13    
1       6       H12B    C12     C13     C11    
1       6       H11A    C11     C12     C9     
1       6       H11B    C11     C9      C12    
1       5       H9      C9      C10     C11     C8     
1       4       H19A    C19     C10     C1     
1       4       H19B    C19     C10     C5     
1       4       H19C    C19     C10     C9     
1       6       H1A     C1      C10     C2     
1       6       H1B     C1      C2      C10    
1       6       H2A     C2      C1      C3     
1       6       H2B     C2      C3      C1     
1       5       H20     C20     C17     C21     C22    
1       4       H21A    C21     C20     C17    
1       4       H21B    C21     C20     C22    
1       4       H21C    C21     C20     H20    
1       6       H22A    C22     C20     C23    
1       6       H22B    C22     C23     C20    
1       6       H23A    C23     C22     CD     
1       6       H23B    C23     CD      C22    
M6PA       5
1       1       H9      N9      C4      C8     
1       1       H8      C8      N7      N9     
1       1       H2      C2      N1      N3     
3       4       H16     C16     N6      C10    
3       4       H11     C11     C10     N6     
MAES       4
3       4       H7      C7      N8      C9     
2       6       H8      N8      C7      C9     
2       6       H9      C9      C10     N8     
2       6       H10     C10     C9      S11    
MAM1       2
2       4       HN      N1      C1      HC1    
3       4       HC      C1      N1      HN1    
MAMM       2
3       4       HE      CE      NZ      HZ1    
3       4       HZ      NZ      CE      HE1    
MAS        2
3       4       H1      C1      C       O      
3       4       H2      C2      OM      C      
MBOA       6
1       1       H2      C2      C1      C3     
1       1       H3      C3      C2      C4     
1       1       H4      C4      C3      C5     
1       1       H5      C5      C4      C6     
1       1       H6      C6      C1      C5     
3       4       H8      C8      O8      C7     
MBSM       7
1       1       HG      CG      CD1     CD2    
1       1       HD1     CD1     CE1     CG     
1       1       HE1     CE1     CD1     CZ     
1       1       HD2     CD2     CE2     CG     
1       1       HE2     CE2     CD2     CZ     
1       1       H21     N2      C3      S1     
3       4       H3      C3      N2      H21    
MBUE       5
3       4       H1      C1      O2      C3     
2       6       H3      C3      C4      O2     
2       6       H4      C4      C3      C5     
2       6       H5      C5      C4      C6     
3       4       H6      C6      C5      C4     
MBUT       4
3       4       H4      C4      C3      C2     
2       6       H3      C3      C2      C4     
2       6       H2      C2      C1      C3     
3       4       HM      CM      OM      C1     
MCPE       6
2       6       H1      C1      C2      C5     
2       6       H2      C2      C1      C3     
2       6       H3      C3      C2      C4     
2       6       H4      C4      C3      C5     
1       5       H51     C5      C1      C4      C6     
3       4       H6      C6      C5      C1     
MDMP       4
1       1       H6      C6      C5      N1     
3       4       H1      C1      N1      C2     
3       4       H3      C3      N3      C2     
3       4       HM      CM      C5      C4     
MEBZ       7
1       1       H1      C1      C2      C6     
1       1       H2      C2      C1      C3     
1       1       H3      C3      C2      C4     
1       1       H4      C4      C3      C5     
1       1       H6      C6      C1      C5     
2       6       H7      C7      C5      C8     
3       4       H9      C9      O9      C8     
MEOB       6
1       1       HG      CG      CD1     CD2    
1       1       HD1     CD1     CE1     CG     
1       1       HD2     CD2     CE2     CG     
1       1       HE1     CE1     CD1     CZ     
1       1       HE2     CE2     CD2     CZ     
3       4       HM      CM      OZ      CZ     
MEOH       2
3       4       HB      CB      OG      HG1    
1       2       HG1     OG      CB      HB1    
MEOI       6
2       4       H5      C5      C6      C14    
1       1       H8      N8      C7      C9     
1       1       H10     C10     C11     C9     
1       1       H11     C11     C10     C12    
1       1       H12     C12     C11     C13    
1       1       H13     C13     C12     C14    
MESH       2
3       4       H       CM      S       H4     
1       2       H4      S       CM      H1     
MESI       5
3       4       H1      C1      N2      H2     
1       1       H2      N2      C1      S3     
1       1       H4      N4      C5      S3     
2       6       H5      C5      C6      N4     
3       4       H6      C6      C5      H51    
MESN       3
3       4       H3      C3      S       C4     
2       6       H4      C4      C5      S      
3       4       H5      C5      C4      H41    
MESO       3
3       4       H3      C3      S       C2     
2       6       H2      C2      C1      S      
3       4       H1      C1      C2      H21    
METE       3
3       4       H1      C1      C2      H21    
2       6       H2      C2      C1      O3     
3       4       H4      C4      O3      C2     
METP       1
3       4       H1      C1      O1      P2     
MGU1       3
2       4       H1      N1      C       N2     
2       4       H2      N2      C       N1     
3       4       H4      C4      N3      C      
MGU2       4
1       2       H11     N1      C       N2     
2       4       H2      N2      C       N1     
1       1       H31     N3      C       C4     
3       4       H4      C4      N3      C      
MGUA       4
2       4       H1      N1      C       N2     
2       4       H2      N2      C       N1     
1       1       H31     N3      C       C2     
3       4       HC      C2      N3      C      
MHPO       2
3       4       H1      C1      O2      O3     
1       2       H3      O3      O2      C1     
MHYO       3
1       1       H1      N1      C2      C5     
1       1       H3      N3      C2      C4     
2       4       H6      C6      C5      C4     
MICY       1
3       4       H1      C1      N       C      
MIMI       4
1       1       HD1     ND1     CE1     CG     
3       4       HB      CB      CG      CD2    
1       1       HD2     CD2     CG      NE2    
1       1       HE1     CE1     ND1     NE2    
MIND       7
3       4       HB      CB      CG      CD1    
1       1       HD1     CD1     CG      NE1    
1       1       HE1     NE1     CD1     CE2    
1       1       HE3     CE3     CD2     CZ3    
1       1       HZ2     CZ2     CE2     CH2    
1       1       HZ3     CZ3     CE3     CH2    
1       1       HH2     CH2     CZ2     CZ3    
MMAM       3
3       4       H1      C1      N       C2     
2       6       HN      N       C1      C2     
3       4       H2      C2      N       C1     
MMMU       4
3       4       H1      C1      N1      C      
1       1       H1      N1      C       C1     
3       4       H2      C2      N2      C      
3       4       H3      C3      N2      C      
MMSM       3
3       4       H3      C3      S1      N2     
1       1       H21     N2      C4      S1     
3       4       H4      C4      N2      H21    
MMST       2
3       4       H2      C2      S1      O3     
3       4       H6      C6      O5      S1     
MOAC       3
3       4       H5      C5      O6      C7     
2       6       H7      C7      C8      O6     
1       2       H9      O9      C8      C7     
MOAE       3
3       4       H5      C5      O7      C7     
2       6       H8      C7      C8      O7     
3       4       H10     C10     O9      C8     
MOAT       2
3       4       H5      C5      O7      C7     
2       6       H7      C7      C8      O7     
MOBU       5
1       1       H11     C1      C2      O1     
1       1       H21     C2      C1      C3     
3       4       H       C       O1      C1     
1       1       H31     C3      C2      C4     
2       4       H4      C4      C3      C2     
MOET       3
2       4       H1      C1      C2      H21    
1       1       H21     C2      C1      O3     
3       4       H4      C4      O3      C2     
MORP       5
2       6       H2      C2      C3      O1     
2       6       H3      C3      C2      N4     
2       6       H4      N4      C3      C5     
2       6       H5      C5      C6      N4     
2       6       H6      C6      C5      O1     
MPRE       4
3       4       H1      C1      O2      C3     
2       6       H3      C3      C4      O2     
2       6       H4      C4      C3      C5     
3       4       H5      C5      C4      C3     
MPRO       3
2       6       H1      C1      C       C11    
3       4       H2      C2      OM      C      
3       4       H11     C11     C1      C      
MPYU       7
1       1       H1      C1      C2      C6     
1       1       H2      C2      C1      N3     
1       1       H4      C4      C5      N3     
1       1       H5      C5      C4      C6     
1       1       H6      N6      C6      C7     
1       1       H8      N8      C7      C9     
3       4       H9      C9      N8      C7     
MP_0       3
3       4       H1      C1      O1      P1     
1       2       H2      O2      P1      O1     
1       2       H3      O3      P1      O1     
MP_1       2
3       4       H1      C1      O1      P1     
1       2       H2      O2      P1      O1     
MP_2       1
3       4       H1      C1      O1      P1     
MRDN       2
1       1       H3      N3      C2      C4     
2       4       H6      C6      C5      C4     
MSAM       2
3       4       H3      C3      S1      N2     
2       4       H2      N2      S1      C3     
MSCH       10
1       1       H3      C1      C3      C7     
1       1       H4      C3      C1      C4     
1       1       H5      C4      C3      C5     
1       1       H6      C7      C1      C6     
3       4       H2      C2      N       C6     
2       6       H       C10     C11     C9     
2       6       H       C11     C10     C12    
2       6       H       C12     C11     C13    
2       6       H       C13     C12     C14    
2       6       H1      C14     C13     C9     
MSMT       2
2       4       H2      N2      S1      O11    
3       4       H4      C4      O3      S1     
MSNA       1
3       4       H1      C1      S       O1     
MSO4       1
3       4       H1      C1      OS1     S      
MT2A       4
3       4       H1      C1      S2      C3     
2       4       H4      N4      C3      N5     
2       6       H6      C6      C7      N5     
3       4       H7      C7      C6      H61    
MTDO       2
1       1       H3      N3      C2      C4     
2       4       H6      C6      C5      C4     
MTEA       2
1       1       H6      N5      C1      N4     
3       4       H       C7      C1      N2     
MXYL       6
1       1       HG      CG      CD1     CD2    
1       1       HD1     CD1     CE1     CG     
1       1       HE1     CE1     CD1     CZ     
1       1       HE2     CE2     CD2     CZ     
3       4       H1      C1      CZ      CE1    
3       4       H2      C2      CD2     CE2    
NACT       4
2       6       H1      C1      C2      S      
2       6       H2      C2      C1      N      
1       1       H       N       C       C2     
3       4       H3      C3      C       N      
NADE       12
1       5       H12'    C1'     C2'     N9      O4'    
1       5       H42'    C4'     C3'     C5'     O4'    
1       1       H8      C8      N7      N9     
1       1       H2      C2      N1      N3     
2       3       H6      N6      C6      C5     
1       6       H21'    C2'     C1'     C3'    
1       6       H22'    C2'     C3'     C1'    
1       5       H31'    C3'     C2'     C4'     O3'    
3       4       H3T     C3T     O3P     P      
1       6       H51'    C5'     C4'     O5'    
1       6       H52'    C5'     O5'     C4'    
1       2       H5T     O5'     C5'     C4'    
NAFT       8
1       1       H1      C1      C10     C2     
1       1       H2      C2      C1      C3     
1       1       H3      C3      C2      C4     
1       1       H4      C4      C3      C5     
1       1       H6      C6      C5      C7     
1       1       H7      C7      C6      C8     
1       1       H8      C8      C7      C9     
1       1       H9      C9      C10     C8     
NC2        3
2       6       HN      N       C1      C2     
3       4       H1      C1      N       C2     
3       4       H2      C2      N       C1     
NC3        4
1       5       HN4     N       C1      C2      C3     
3       4       H1      C1      N       C2     
3       4       H2      C2      N       C1     
3       4       H3      C3      N       C1     
NC4        4
3       4       H1      C1      N       C2     
3       4       H2      C2      N       C1     
3       4       H3      C3      N       C1     
3       4       H4      C4      N       C1     
NC5        5
2       6       H1      C1      C5      N      
3       4       H2      C2      N       C1     
3       4       H3      C3      N       C1     
3       4       H4      C4      N       C1     
3       4       H5      C5      C1      H11    
NCYP       7
1       1       H1      N1      C2      C6     
1       1       H2      N2      C2      C7     
1       1       H3      N3      C2      C4     
1       2       H4      N4      C4      C5     
1       1       H5      C5      C4      C6     
1       1       H6      C6      C5      N1     
3       4       H7      C7      N2      C2     
NESM       3
1       1       H21     N2      C3      S1     
2       6       H3      C3      C4      N2     
3       4       H4      C4      C3      H31    
NIME       1
3       4       H1      C1      N2      O21    
NIPR       3
2       6       H1      C1      C2      N1     
2       6       H2      C2      C1      C3     
3       4       H3      C3      C2      C1     
NITB       5
1       1       H1      C1      C2      C6     
1       1       H2      C2      C1      C3     
1       1       H3      C3      C2      C4     
1       1       H4      C4      C3      C5     
1       1       H5      C5      C4      C6     
NMA        3
3       4       HL      CL      C       N      
1       1       H       N       C       CR     
3       4       HR      CR      N       C      
NMBA       6
3       4       H7      C7      N8      C9     
2       6       H8      N8      C7      C9     
2       6       H9      C9      C10     N8     
1       1       H10     C10     C11     C9     
3       4       H12     C12     C11     C13    
3       4       H13     C13     C11     C12    
NMCY       6
1       1       H1      N1      C2      C6     
1       1       H2      N2      C2      C7     
1       2       H4      N4      C4      C5     
1       1       H5      C5      C4      C6     
1       1       H6      C6      C5      N1     
3       4       H7      C7      N2      C2     
NMGI       3
3       4       H7      C7      N8      C9     
2       6       H8      N8      C7      C9     
2       6       H9      C9      C10     N8     
NMGN       4
3       4       H1      C1      N2      C3     
1       1       H2      N2      C1      C3     
2       6       H3      C3      C4      N2     
1       2       H5      O5      C4      C3     
NMSM       2
1       1       H21     N2      C3      S1     
3       4       H3      C3      N2      H21    
NORB       7
1       5       H1      C1      C2      C6      C7     
2       6       H2      C2      C1      C3     
2       6       H3      C3      C2      C4     
1       5       H4      C4      C3      C5      C7     
2       6       H5      C5      C4      C6     
2       6       H6      C6      C1      C5     
2       6       H7      C7      C1      C4     
NTHY       12
1       5       H12'    C1'     C2'     N1      O4'    
1       5       H42'    C4'     C3'     C5'     O4'    
1       1       H6      C6      C5      N1     
1       1       H3      N3      C2      C4     
3       4       H5      C5M     C5      C4     
1       6       H21'    C2'     C1'     C3'    
1       6       H22'    C2'     C3'     C1'    
1       5       H31'    C3'     C2'     C4'     O3'    
3       4       H3T     C3T     O3P     P      
1       6       H51'    C5'     C4'     O5'    
1       6       H52'    C5'     O5'     C4'    
1       2       H5T     O5'     C5'     C4'    
NUCL       12
1       5       H12'    C1'     C2'     ND1     O4'    
1       5       H42'    C4'     C3'     C5'     O4'    
1       1       HG      CG      CD2     ND1    
1       1       HD2     CD2     CG      NE2    
1       1       HE1     CE1     ND1     NE2    
1       6       H21'    C2'     C1'     C3'    
1       6       H22'    C2'     C3'     C1'    
1       5       H31'    C3'     C2'     C4'     O3'    
3       4       H3T     C3T     O3P     P      
1       6       H51'    C5'     C4'     O5'    
1       6       H52'    C5'     O5'     C4'    
1       2       H5T     O5'     C5'     C4'    
NUSA       12
1       5       H42'    C4'     C3'     C5'     O4'    
1       5       H12'    C1'     C2'     N9      O4'    
1       6       H21'    C2'     C1'     C3'    
1       6       H22'    C2'     C3'     C1'    
1       1       H8      C8      N7      N9     
1       1       H2      C2      N1      N3     
2       3       H6      N6      C6      C5     
1       5       H31'    C3'     C2'     C4'     O3'    
1       2       H32'    O3'     C3'     C2'    
1       6       H51'    C5'     C4'     O5'    
1       6       H52'    C5'     O5'     C4'    
1       2       H5T     O5'     C5'     C4'    
NUSC       12
1       5       H42'    C4'     C3'     C5'     O4'    
1       5       H12'    C1'     C2'     N1      O4'    
1       6       H21'    C2'     C1'     C3'    
1       6       H22'    C2'     C3'     C1'    
1       1       H6      C6      C5      N1     
2       3       H4      N4      C4      C5     
1       1       H5      C5      C4      C6     
1       5       H31'    C3'     C2'     C4'     O3'    
1       2       H32'    O3'     C3'     C2'    
1       6       H51'    C5'     C4'     O5'    
1       6       H52'    C5'     O5'     C4'    
1       2       H5T     O5'     C5'     C4'    
NUSG       12
1       5       H42'    C4'     C3'     C5'     O4'    
1       5       H12'    C1'     C2'     N9      O4'    
1       6       H21'    C2'     C1'     C3'    
1       6       H22'    C2'     C3'     C1'    
1       1       H1      N1      C2      C6     
2       3       H2      N2      C2      N1     
1       1       H8      C8      N7      N9     
1       5       H31'    C3'     C2'     C4'     O3'    
1       2       H32'    O3'     C3'     C2'    
1       6       H51'    C5'     C4'     O5'    
1       6       H52'    C5'     O5'     C4'    
1       2       H5T     O5'     C5'     C4'    
NUST       12
1       5       H42'    C4'     C3'     C5'     O4'    
1       5       H12'    C1'     C2'     N1      O4'    
1       6       H21'    C2'     C1'     C3'    
1       6       H22'    C2'     C3'     C1'    
1       1       H6      C6      C5      N1     
1       1       H3      N3      C2      C4     
3       4       H5      C5M     C5      C4     
1       5       H31'    C3'     C2'     C4'     O3'    
1       2       H32'    O3'     C3'     C2'    
1       6       H51'    C5'     C4'     O5'    
1       6       H52'    C5'     O5'     C4'    
1       2       H5T     O5'     C5'     C4'    
NUSU       12
1       5       H42'    C4'     C3'     C5'     O4'    
1       5       H12'    C1'     C2'     N1      O4'    
1       6       H21'    C2'     C1'     C3'    
1       6       H22'    C2'     C3'     C1'    
1       1       H6      C6      C5      N1     
1       1       H3      N3      C2      C4     
1       1       H5      C5      C4      C6     
1       5       H31'    C3'     C2'     C4'     O3'    
1       2       H32'    O3'     C3'     C2'    
1       6       H51'    C5'     C4'     O5'    
1       6       H52'    C5'     O5'     C4'    
1       2       H5T     O5'     C5'     C4'    
NZAD       8
1       1       H2      C2      C1      C3     
1       1       H3      C3      C2      C4     
1       1       H4      C4      C3      C5     
1       1       H5      C5      C4      C6     
1       1       H6      C6      C1      C5     
2       6       H7      C7      C1      N8     
1       1       H8      N8      C7      C9     
3       4       H10     C10     C9      N8     
OBTZ       7
1       1       H2      N2      C3      S1     
2       6       H3      C3      N2      N4     
1       1       H4      N4      C3      C5     
1       1       H6      C6      C5      C7     
1       1       H7      C7      C6      C8     
1       1       H8      C8      C7      C9     
1       1       H9      C9      C10     C8     
OCOH       9
2       6       H1      C1      C2      O1     
1       2       HO1     O1      C1      C2     
2       6       H2      C2      C1      C3     
2       6       H3      C3      C2      C4     
2       6       H4      C4      C3      C5     
2       6       H5      C5      C4      C6     
2       6       H6      C6      C5      C7     
2       6       H7      C7      C6      C8     
3       4       H8      C8      C7      C6     
OCTY       7
1       2       H1      C1      C2      C3     
2       6       H3      C3      C2      C4     
2       6       H4      C4      C3      C5     
2       6       H5      C5      C4      C6     
2       6       H6      C6      C5      C7     
2       6       H7      C7      C6      C8     
3       4       H8      C8      C7      C6     
OEBZ       7
1       1       H1      C1      C2      C6     
1       1       H2      C2      C1      C3     
1       1       H3      C3      C2      C4     
1       1       H4      C4      C3      C5     
1       1       H6      C6      C1      C5     
2       6       H7      C7      C8      O7     
3       4       H10     C10     O9      C8     
OIHY       7
1       1       H1      N1      C2      C5     
1       1       H3      N3      C2      C4     
1       1       H8      N8      C7      C9     
1       1       H10     C10     C11     C9     
1       1       H11     C11     C10     C12    
1       1       H12     C12     C11     C13    
1       1       H13     C13     C12     C14    
OIRD       6
1       1       H3      N3      C2      C4     
1       1       H8      N8      C7      C9     
1       1       H10     C10     C11     C9     
1       1       H11     C11     C10     C12    
1       1       H12     C12     C11     C13    
1       1       H13     C13     C12     C14    
OXAD       2
1       1       H1      C1      C2      O5     
1       1       H2      C2      C1      N3     
OXAZ       3
1       1       H1      C1      C2      O5     
1       1       H2      C2      C1      N3     
1       1       H4      C4      N3      O5     
OXD4       2
1       1       H1      C1      N2      O5     
1       1       H3      C3      N2      N4     
OXTN       3
2       6       H       C1      C3      O1     
2       6       H       C2      C3      O1     
2       6       H       C3      C1      C2     
OXYL       6
1       1       HG      CG      CD1     CD2    
1       1       HD1     CD1     CE1     CG     
1       1       HD2     CD2     CE2     CG     
1       1       HE1     CE1     CD1     CZ     
3       4       H1      C1      CZ      CE1    
3       4       H2      C2      CE2     CD2    
PALD       3
1       1       HA      C       CB      O      
2       6       HB      CB      C       CG     
3       4       HG      CG      CB      C      
PBSM       11
1       1       HG      CG      CD1     CD2    
1       1       HD1     CD1     CE1     CG     
1       1       HE1     CE1     CD1     CZ     
1       1       HD2     CD2     CE2     CG     
1       1       HE2     CE2     CD2     CZ     
1       1       H21     N2      C3      S1     
1       1       H41     C41     C3      C51    
1       1       H42     C42     C3      C52    
1       1       H51     C51     C41     C6     
1       1       H52     C52     C42     C6     
1       1       H6      C6      C51     C52    
PC         6
2       6       H1      C1      C5      N      
3       4       H2      C2      N       C1     
3       4       H3      C3      N       C1     
3       4       H4      C4      N       C1     
2       6       H5      C5      C1      O1     
3       4       H6      C6      O2      P1     
PCRO       6
1       1       HD1     CD1     CE1     CG     
1       1       HD2     CD2     CE2     CG     
1       1       HE1     CE1     CD1     CZ     
1       1       HE2     CE2     CD2     CZ     
3       4       H1      C1      CZ      CE1    
1       2       H2      O2      CG      CD1    
PDIP       7
1       5       HA      CA      C       CB      N      
2       6       HB      CB      CA      CG     
2       6       HG      CG      CB      CD     
2       6       HD      CD      CG      N      
3       4       HY      CAY     CY      N      
1       1       HT1     NT      C       CR     
3       4       HR      CR      NT      C      
PENM       5
3       4       H5      C5      N6      C7     
1       1       H6      N6      C5      C7     
2       6       H7      C7      C8      N6     
1       1       H8      C8      C7      C9     
2       4       H9      C9      C8      C7     
PEPR       10
2       6       H1      C1      C2      C5     
1       5       H2      C2      C1      C3      O2     
1       5       H6      C6      C10     O2      O6     
2       6       H7      C7      C8      O6     
2       6       H3      C3      C2      C4     
1       1       H4      C4      C3      C5     
1       1       H5      C5      C1      C4     
2       6       H8      C8      C7      C9     
2       6       H9      C9      C10     C8     
2       6       H10     C10     C6      C9     
PESU       6
1       1       H1      N1      C2      C6     
1       1       H5      C5      C4      C6     
1       1       H6      C6      C5      N1     
2       6       H20     C20     C21     S2     
1       1       H21     C21     C20     C22    
2       4       H22     C22     C21     C20    
PHEK       7
3       4       H1      C1      C2      C3     
2       6       H2      C2      C1      C3     
1       1       H5      C5      C4      C6     
1       1       H6      C6      C5      C7     
1       1       H7      C7      C6      C8     
1       1       H8      C8      C7      C9     
1       1       H9      C9      C4      C8     
PHEN       6
1       1       HG      CG      CD1     CD2    
1       1       HD1     CD1     CE1     CG     
1       1       HD2     CD2     CE2     CG     
1       1       HE1     CE1     CD1     CZ     
1       1       HE2     CE2     CD2     CZ     
1       2       HH      OH      CZ      CE1    
PHEO       5
1       1       HG      CG      CD1     CD2    
1       1       HD1     CD1     CE1     CG     
1       1       HD2     CD2     CE2     CG     
1       1       HE1     CE1     CD1     CZ     
1       1       HE2     CE2     CD2     CZ     
PHHZ       7
1       1       HG      CG      CD1     CD2    
1       1       HD1     CD1     CE1     CG     
1       1       HD2     CD2     CE2     CG     
1       1       HE1     CE1     C6      CD1    
1       1       HE2     CE2     C6      CD2    
1       1       H71     N7      C6      N8     
2       4       H8      N8      N7      H71    
PHMK       6
3       4       H1      C1      C2      C3     
1       1       H4      C4      C3      C5     
1       1       H5      C5      C4      C6     
1       1       H6      C6      C5      C7     
1       1       H7      C7      C6      C8     
1       1       H8      C8      C3      C7     
PIP        6
2       6       H1      N1      C2      C6     
2       6       H2      C2      C3      N1     
2       6       H6      C6      C5      N1     
2       6       H3      C3      C2      C4     
2       6       H4      C4      C3      C5     
2       6       H5      C5      C4      C6     
PIP1       14
1       4       H1A     C1      N1      C12    
1       4       H1B     C1      N1      C16    
1       4       H1C     C1      N1      HNA    
1       5       HNA     N1      C1      C12     C16    
1       6       H12A    C12     C13     N1     
1       6       H12B    C12     N1      C13    
1       6       H16A    C16     C15     N1     
1       6       H16B    C16     N1      C15    
1       6       H13A    C13     C12     C14    
1       6       H13B    C13     C14     C12    
1       6       H14A    C14     C13     C15    
1       6       H14B    C14     C15     C13    
1       6       H15A    C15     C14     C16    
1       6       H15B    C15     C16     C14    
PIP2       14
1       4       H1A     C1      N1      C12    
1       4       H1B     C1      N1      C16    
1       4       H1C     C1      N1      HNA    
1       5       HNA     N1      C1      C12     C16    
1       6       H12A    C12     C13     N1     
1       6       H12B    C12     N1      C13    
1       6       H16A    C16     C15     N1     
1       6       H16B    C16     N1      C15    
1       6       H13A    C13     C12     C14    
1       6       H13B    C13     C14     C12    
1       6       H14A    C14     C13     C15    
1       6       H14B    C14     C15     C13    
1       6       H15A    C15     C14     C16    
1       6       H15B    C15     C16     C14    
PIP3       14
1       4       H1A     C1      N1      C12    
1       4       H1B     C1      N1      C16    
1       4       H1C     C1      N1      HNA    
1       5       HNA     N1      C1      C12     C16    
1       6       H12A    C12     C13     N1     
1       6       H12B    C12     N1      C13    
1       6       H16A    C16     C15     N1     
1       6       H16B    C16     N1      C15    
1       5       H13     C13     C12     C14     O3     
1       2       HO3     O3      C13     C12    
1       6       H14A    C14     C13     C15    
1       6       H14B    C14     C15     C13    
1       6       H15A    C15     C14     C16    
1       6       H15B    C15     C16     C14    
PIPA       7
1       1       H1      C1      C2      C3     
1       1       H2      C2      C1      N1     
1       1       H3      C3      C1      N2     
1       1       H4      C4      C5      C8     
1       1       H5      C5      C4      N3     
1       1       H6      C7      C6      C8     
1       1       H7      C8      C4      C7     
PIUB       10
1       1       H1      C1      C6      N2     
1       1       H2      N2      C1      C3     
1       1       H3      C3      C4      N2     
1       1       H4      C4      C3      C5     
1       1       H6      C6      C1      C5     
1       1       H8      C8      C7      C9     
1       1       H12     C12     C11     C7     
1       1       H11     C11     C10     C12    
1       1       H10     C10     C11     C9     
1       1       H9      C9      C10     C8     
PIUF       9
1       1       H1      C1      C6      N2     
1       1       H2      N2      C1      C3     
1       1       H3      C3      C4      N2     
1       1       H4      C4      C3      C5     
1       1       H6      C6      C1      C5     
1       1       H9      C9      C10     C8     
1       1       H10     C10     C11     C9     
1       1       H11     C11     C10     C12    
1       1       H12     C12     C11     C7     
PIUM       6
1       1       H1      C1      C2      N6     
1       1       H5      C5      C4      N6     
1       1       H2      C2      C1      C3     
1       1       H4      C4      C3      C5     
1       1       H3      C3      C2      C4     
1       1       H6      N6      C1      C5     
PMMU       7
1       1       H1      C1      C2      C6     
1       1       H2      C2      C1      N3     
1       1       H4      C4      C5      N3     
1       1       H5      C5      C4      C6     
3       4       H6      C60     N6      C6     
1       1       H8      N8      C7      C9     
3       4       H9      C9      N8      C7     
PMSM       7
3       4       H3      C3      S1      N2     
1       1       H21     N2      C4      S1     
1       1       H51     C51     C4      C61    
1       1       H52     C52     C4      C62    
1       1       H61     C61     C51     C7     
1       1       H62     C62     C52     C7     
1       1       H7      C7      C61     C62    
PMST       6
3       4       H2      C2      S1      O11    
1       1       HE1     CE1     CD1     CZ     
1       1       HE2     CE2     CD2     CZ     
1       1       HD1     CD1     CE1     CG     
1       1       HD2     CD2     CE2     CG     
1       1       HG      CG      CD1     CD2    
PNCP       9
1       1       H1      N1      C2      C6     
1       1       H2      N2      C2      C7     
1       1       H3      N3      C2      C4     
1       2       H4      N4      C4      C5     
1       1       H5      C5      C4      C6     
1       1       H6      C6      C5      N1     
2       6       H7      C7      C8      N2     
2       6       H8      C8      C7      C9     
3       4       H9      C9      C8      C7     
PNH2       6
2       6       HN      N       CA      CD     
2       6       HD      CD      CG      N      
2       6       HB      CB      CA      CG     
2       6       HG      CG      CB      CD     
1       5       HA      CA      C       CB      N      
2       4       HT      NT      C       CA     
PNPA       11
1       1       H9      N9      C4      C8     
1       1       H8      C8      C7      N9     
1       1       H5      C5      C4      C7     
1       1       H4      C4      C5      N9     
2       6       H10     C10     C7      N11    
2       6       H11     N11     C10     C12    
1       5       H12     C12     C13     C16     N11    
2       6       H13     C13     C12     C14    
2       6       H14     C14     C13     C15    
1       1       H15     C15     C14     C16    
1       1       H16     C16     C12     C15    
PNPO       5
1       1       H1      C1      C2      C6     
1       1       H2      C2      C1      C3     
1       2       H3      O3      C3      C2     
1       1       H4      C4      C3      C5     
1       1       H5      C5      C4      C6     
PNTM       17
2       6       H       C1      C4      C7     
2       6       H       C4      C1      C10    
2       6       H       C7      C1      C31    
2       6       H1      C10     C4      O13    
1       1       H16     C15     C14     C17    
1       1       H18     C17     C15     C23    
1       1       H20     C19     C14     C21    
1       1       H22     C21     C19     C23    
2       4       H2      N25     C24     C23    
2       4       H       N28     C24     C23    
2       6       H3      C31     C7      O34    
1       1       H37     C36     C35     C38    
1       1       H39     C38     C36     C44    
1       1       H41     C40     C35     C42    
1       1       H43     C42     C40     C44    
2       4       H4      N46     C45     C44    
2       4       H5      N49     C45     C44    
PNTY       4
1       2       H1      C1      C2      C3     
2       6       H3      C3      C2      C4     
2       6       H4      C4      C3      C5     
3       4       H5      C5      C4      C3     
PONM       7
1       5       H1      C1      C2      C5      N6     
2       6       H6      N6      C1      C7     
3       4       H7      C7      N6      C1     
2       6       H2      C2      C1      C3     
2       6       H3      C3      C2      C4     
1       5       H4      C4      C3      C5      O4     
1       5       H5      C5      C1      C4      O4     
PPH1       6
1       1       HG      CG      CD1     CD2    
1       1       HD1     CD1     CE1     CG     
1       1       HD2     CD2     CE2     CG     
1       1       HE1     CE1     CD1     CZ     
1       1       HE2     CE2     CD2     CZ     
1       2       H2      O2      P1      O3     
PPOX       8
1       1       H1      C1      C2      C5     
1       1       H2      C2      C1      N3     
1       1       H3      N3      C2      C4     
1       1       H4      C4      C5      N3     
2       6       H6      C6      C5      C7     
1       5       H7      C7      C6      C8      O8     
1       2       H9      O9      O8      C7     
3       4       H8      C8      C7      C6     
PRAM       4
2       6       HC      CC      C       C1     
1       4       HC      N       C       CC     
1       4       HT      N       C       O      
3       4       H1      C1      CC      C      
PRF        6
1       1       H1      N1      C2      C6     
2       6       H       C10     C7      N11    
3       4       H       N11     C10     C7     
1       1       H7      C8      C7      N9     
1       1       H8      N9      C4      C8     
2       3       H       N2      C2      N1     
PRLD       5
1       1       H1      N1      C2      C5     
2       6       H2      C2      C3      N1     
2       6       H3      C3      C2      C4     
2       6       H4      C4      C3      C5     
2       6       H5      C5      C4      N1     
PRLP       5
2       6       H1      N1      C2      C5     
2       6       H2      C2      C3      N1     
2       6       H3      C3      C2      C4     
2       6       H4      C4      C3      C5     
2       6       H5      C5      C4      N1     
PRNC       8
1       1       H1      N1      C2      C6     
1       1       H2      N2      C2      C7     
1       2       H4      N4      C4      C5     
1       1       H5      C5      C4      C6     
1       1       H6      C6      C5      N1     
2       6       H7      C7      C8      N2     
2       6       H8      C8      C7      C9     
3       4       H9      C9      C8      C7     
PRO2       4
1       5       H21     C2      C1      C3      O2     
1       2       HO2     O2      C2      C1     
3       4       H1      C1      C2      C3     
3       4       H3      C3      C2      C1     
PROA       2
2       6       H2      C2      C1      C3     
3       4       H3      C3      C2      C1     
PROH       4
1       2       HO1     O1      C1      C2     
2       6       H1      C1      C2      O1     
2       6       H2      C2      C1      C3     
3       4       H3      C3      C2      C1     
PRPA       3
3       4       H1      C1      C2      C3     
2       6       H2      C2      C1      C3     
3       4       H3      C3      C2      C1     
PRPE       3
2       4       H1      C1      C2      C3     
1       1       H21     C2      C1      C3     
3       4       H3      C3      C2      H21    
PRPY       2
3       4       H1      C1      C2      C3     
1       2       H31     C3      C2      C1     
PRSH       4
1       2       HS1     S1      C1      C2     
2       6       H1      C1      C2      S1     
2       6       H2      C2      C1      C3     
3       4       H3      C3      C2      C1     
PRZP       5
1       1       H1      N1      C5      N2     
2       6       H2      N2      C3      N1     
2       6       H3      C3      C4      N2     
2       6       H4      C4      C3      C5     
2       6       H5      C5      C4      N1     
PSCU       6
1       1       HD1     CD1     CE1     CG     
1       1       HD2     CD2     CE2     CG     
1       1       HE1     CE1     CD1     CZ     
3       4       H1      C1      CZ      CE1    
3       4       H2      C2      CE2     CD2    
3       4       H3      C3      CG      CD1    
PSMT       6
2       4       H2      N2      S1      O11    
1       1       HE1     CE1     CD1     CZ     
1       1       HE2     CE2     CD2     CZ     
1       1       HD1     CD1     CE1     CG     
1       1       HD2     CD2     CE2     CG     
1       1       HG      CG      CD1     CD2    
PSNA       3
2       6       H1      C1      C2      S      
2       6       H2      C2      C1      C3     
3       4       H3      C3      C2      C1     
PTID       4
1       1       H2      C2      N1      N3     
1       1       H4      C4      C5      N3     
1       1       H7      C7      C8      N6     
1       1       H8      C8      C7      N9     
PUR7       4
1       1       H7      N7      C5      C8     
1       1       H8      C8      N7      N9     
1       1       H2      C2      N1      N3     
1       1       H6      C6      C5      N1     
PUR9       4
1       1       H8      C8      N7      N9     
1       1       H9      N9      C4      C8     
1       1       H2      C2      N1      N3     
1       1       H6      C6      C5      N1     
PXYL       6
1       1       HD1     CD1     CE1     CG     
1       1       HD2     CD2     CE2     CG     
1       1       HE1     CE1     CD1     CZ     
1       1       HE2     CE2     CD2     CZ     
3       4       H1      C1      CZ      CE1    
3       4       H2      C2      CG      CD1    
PY01       5
1       1       H21     C2      C3      O1     
1       1       H31     C3      C2      C4     
2       6       H4      C4      C3      C5     
1       1       H51     C5      C4      C6     
1       1       H61     C6      C5      O1     
PY02       5
2       6       H2      C2      C3      O1     
1       1       H31     C3      C2      C4     
1       1       H41     C4      C3      C5     
1       1       H51     C5      C4      C6     
1       1       H61     C6      C5      O1     
PYMU       6
1       1       H2      C2      N1      N3     
1       1       H4      C4      C5      N3     
1       1       H5      C5      C4      C6     
1       1       H6      N6      C6      C7     
1       1       H8      N8      C7      C9     
3       4       H9      C9      N8      C7     
PYO2B      9
1       1       H2      C2      C1      C3     
1       1       H4      C4      C3      C5     
1       1       H5      C5      C4      N6     
1       1       H6      N6      C1      C5     
1       1       H9      C9      C10     C8     
1       1       H10     C10     C11     C9     
1       1       H11     C11     C10     C12    
1       1       H12     C12     C11     C13    
1       1       H13     C13     C12     C8     
PYO2F      8
1       1       H2      C2      C1      C3     
1       1       H4      C4      C3      C5     
1       1       H5      C5      C4      N6     
1       1       H6      N6      C1      C5     
1       1       H10     C10     C11     C9     
1       1       H11     C11     C10     C12    
1       1       H12     C12     C11     C13    
1       1       H13     C13     C12     C8     
PYO3B      9
1       1       H1      N1      C2      C6     
1       1       H2      C2      C3      N1     
1       1       H4      C4      C3      C5     
1       1       H5      C5      C4      C6     
1       1       H9      C9      C10     C8     
1       1       H10     C10     C11     C9     
1       1       H11     C11     C10     C12    
1       1       H12     C12     C11     C13    
1       1       H13     C13     C12     C8     
PYO3F      8
1       1       H1      N1      C2      C6     
1       1       H2      C2      C3      N1     
1       1       H4      C4      C3      C5     
1       1       H5      C5      C4      C6     
1       1       H10     C10     C11     C9     
1       1       H11     C11     C10     C12    
1       1       H12     C12     C11     C13    
1       1       H13     C13     C12     C8     
PYR1       5
1       1       H2      C2      C3      N1     
1       1       H3      C3      C2      C4     
1       1       H4      C4      C3      C5     
1       1       H5      C5      C4      C6     
1       1       H6      C6      C5      N1     
PYRD       4
1       1       H3      C3      C4      N2     
1       1       H4      C4      C3      C5     
1       1       H5      C5      C4      C6     
1       1       H6      C6      C5      N1     
PYRF       8
1       1       H2      C2      N1      N3     
1       1       H3      N3      C2      C4     
1       1       H4      C4      C5      N3     
1       1       H6      C6      C5      N1     
1       1       H9      C9      C10     C8     
1       1       H10     C10     C11     C9     
1       1       H11     C11     C10     C12    
1       1       H12     C12     C11     C7     
PYRH       5
1       1       H2      C2      N1      N3     
1       1       H3      N3      C2      C4     
1       1       H4      C4      C5      N3     
1       1       H5      C5      C4      C6     
1       1       H6      C6      C5      N1     
PYRL       5
1       1       H1      C1      C2      N5     
1       1       H2      C2      C1      C3     
1       1       H3      C3      C2      C4     
1       1       H4      C4      C3      N5     
1       1       H5      N5      C1      C4     
PYRM       4
1       1       H2      C2      N1      N3     
1       1       H4      C4      C5      N3     
1       1       H5      C5      C4      C6     
1       1       H6      C6      C5      N1     
PYRZ       4
1       1       H1      C1      C2      N5     
1       1       H2      C2      C1      C3     
1       1       H3      C3      C2      N4     
1       1       H5      N5      C1      N4     
PYZN       4
1       1       H2      C2      C3      N1     
1       1       H3      C3      C2      N4     
1       1       H5      C5      C6      N4     
1       1       H6      C6      C5      N1     
QINL       7
1       1       H2      C2      C3      N1     
1       1       H3      C3      C2      C4     
1       1       H4      C4      C3      C5     
1       1       H6      C6      C5      C7     
1       1       H7      C7      C6      C8     
1       1       H8      C8      C7      C9     
1       1       H9      C9      C10     C8     
QINU       8
1       5       H1      N1      C2      C6      C7     
2       6       H2      C2      C3      N1     
2       6       H6      C6      C5      N1     
2       6       H7      C7      C8      N1     
2       6       H3      C3      C2      C4     
1       5       H4      C4      C3      C5      C8     
2       6       H5      C5      C4      C6     
2       6       H8      C8      C4      C7     
QINX       6
1       1       H2      C2      C3      N1     
1       1       H3      C3      C2      N4     
1       1       H6      C6      C5      C7     
1       1       H7      C7      C6      C8     
1       1       H8      C8      C7      C9     
1       1       H9      C9      C10     C8     
QINZ       6
1       1       H2      C2      N1      N3     
1       1       H4      C4      C5      N3     
1       1       H6      C6      C5      C7     
1       1       H7      C7      C6      C8     
1       1       H8      C8      C7      C9     
1       1       H9      C9      C10     C8     
R3PH       8
1       6       H11'    C1'     C2'     O4'    
1       6       H12'    C1'     O4'     C2'    
1       6       H41'    C4'     C3'     O4'    
1       6       H42'    C4'     O4'     C3'    
1       5       H21'    C2'     C1'     C3'     O2'    
1       2       H22'    O2'     C2'     C1'    
1       5       H31'    C3'     C2'     C4'     O3'    
1       2       H3T     O3T     P       O1P    
RBRB       9
2       6       H1      C1      C2      C5     
1       5       H2      C2      C1      C3      O2     
1       5       H6      C6      C7      O2      O9     
2       6       H9      C9      C8      O9     
2       6       H3      C3      C2      C4     
2       6       H4      C4      C3      C5     
2       6       H5      C5      C1      C4     
2       6       H7      C7      C6      C8     
2       6       H8      C8      C7      C9     
RFVO       16
1       1       H3      N3      C2      C4     
1       1       H6      C6      C5A     C7     
3       4       H7      C7M     C7      C6     
3       4       H8      C8M     C8      C7     
1       1       H9      C9      C8      C9A    
1       6       H1'     C1'     C2'     N10    
1       6       H1''    C1'     N10     C2'    
1       5       H2'     C2'     C1'     C3'     O2'    
1       2       HO2'    O2'     C2'     C1'    
1       5       H3'     C3'     C2'     C4'     O3'    
1       2       HO3'    O3'     C3'     C2'    
1       5       H4'     C4'     C3'     C5'     O4'    
1       2       HO4'    O4'     C4'     C3'    
1       6       H5'     C5'     C4'     O5'    
1       6       H5''    C5'     O5'     C4'    
1       2       HO5'    O5'     C5'     C4'    
RFVR       18
1       1       H1      N1      C10     C2     
1       1       H3      N3      C2      C4     
1       1       H5      N5      C4A     C5A    
1       1       H6      C6      C5A     C7     
3       4       H7      C7M     C7      C6     
3       4       H8      C8M     C8      C7     
1       1       H9      C9      C8      C9A    
1       6       H1'     C1'     C2'     N10    
1       6       H1''    C1'     N10     C2'    
1       5       H2'     C2'     C1'     C3'     O2'    
1       2       HO2'    O2'     C2'     C1'    
1       5       H3'     C3'     C2'     C4'     O3'    
1       2       HO3'    O3'     C3'     C2'    
1       5       H4'     C4'     C3'     C5'     O4'    
1       2       HO4'    O4'     C4'     C3'    
1       6       H5'     C5'     C4'     O5'    
1       6       H5''    C5'     O5'     C4'    
1       2       HO5'    O5'     C5'     C4'    
RIBO       8
1       6       H11'    C1'     C2'     O4'    
1       6       H12'    C1'     O4'     C2'    
1       6       H41'    C4'     C3'     O4'    
1       6       H42'    C4'     O4'     C3'    
1       5       H21'    C2'     C1'     C3'     O2'    
1       2       H22'    O2'     C2'     C1'    
1       5       H31'    C3'     C2'     C4'     O3'    
1       2       H32'    O3'     C3'     C2'    
RIN        6
1       1       H7      C7      C6      C8     
1       1       H6      C6      C5      C7     
1       1       H9      C9      C10     C8     
1       1       H8      C8      C7      C9     
1       1       H4      C4      C3      C5     
1       1       H3      C3      C2      C4     
RM3P       9
1       6       H11'    C1'     C2'     O4'    
1       6       H12'    C1'     O4'     C2'    
1       5       H42'    C4'     C3'     C5'     O4'    
1       6       H21'    C2'     C1'     C3'    
1       6       H22'    C2'     C3'     C1'    
1       5       H31'    C3'     C2'     C4'     O3'    
1       4       H51'    C5'     C4'     C3'    
1       4       H52'    C5'     C4'     H42'   
1       4       H53'    C5'     C4'     O4'    
RNUA       12
1       5       H42'    C4'     C3'     C5'     O4'    
1       5       H12'    C1'     C2'     N9      O4'    
1       5       H21'    C2'     C1'     C3'     O2'    
1       2       H22'    O2'     C2'     C1'    
1       1       H8      C8      N7      N9     
1       1       H2      C2      N1      N3     
2       3       H6      N6      C6      C5     
1       5       H31'    C3'     C2'     C4'     O3'    
1       2       H32'    O3'     C3'     C2'    
1       6       H51'    C5'     C4'     O5'    
1       6       H52'    C5'     O5'     C4'    
1       2       H5T     O5'     C5'     C4'    
RNUC       12
1       5       H42'    C4'     C3'     C5'     O4'    
1       5       H12'    C1'     C2'     N1      O4'    
1       5       H21'    C2'     C1'     C3'     O2'    
1       2       H22'    O2'     C2'     C1'    
1       1       H6      C6      C5      N1     
2       3       H4      N4      C4      C5     
1       1       H5      C5      C4      C6     
1       5       H31'    C3'     C2'     C4'     O3'    
1       2       H32'    O3'     C3'     C2'    
1       6       H51'    C5'     C4'     O5'    
1       6       H52'    C5'     O5'     C4'    
1       2       H5T     O5'     C5'     C4'    
RNUG       12
1       5       H42'    C4'     C3'     C5'     O4'    
1       5       H12'    C1'     C2'     N9      O4'    
1       5       H21'    C2'     C1'     C3'     O2'    
1       2       H22'    O2'     C2'     C1'    
1       1       H1      N1      C2      C6     
2       3       H2      N2      C2      N1     
1       1       H8      C8      N7      N9     
1       5       H31'    C3'     C2'     C4'     O3'    
1       2       H32'    O3'     C3'     C2'    
1       6       H51'    C5'     C4'     O5'    
1       6       H52'    C5'     O5'     C4'    
1       2       H5T     O5'     C5'     C4'    
RNUS       12
1       5       H42'    C4'     C3'     C5'     O4'    
1       5       H12'    C1'     C2'     ND1     O4'    
1       5       H21'    C2'     C1'     C3'     O2'    
1       2       H22'    O2'     C2'     C1'    
1       5       H31'    C3'     C2'     C4'     O3'    
1       2       H32'    O3'     C3'     C2'    
1       6       H51'    C5'     C4'     O5'    
1       6       H52'    C5'     O5'     C4'    
1       2       H5T     O5'     C5'     C4'    
1       1       HG      CG      CD2     ND1    
1       1       HD2     CD2     CG      NE2    
1       1       HE1     CE1     ND1     NE2    
RSRF       7
1       5       H11     C1      C2      O4      O6     
1       5       H21     C2      C1      C3      C5     
2       6       H4      C4      C3      O4     
2       6       H6      C6      C5      O6     
2       6       H5      C5      C2      C6     
1       5       H31     C3      C2      C4      O3     
1       2       H32     O3      C3      C2     
SAH        15
3       4       HT      N       CA      C      
1       5       HA      CA      C       CB      N      
2       6       HB      CB      CA      CG     
2       6       HG      CG      CB      SD     
1       6       H5'     C5'     C4'     SD     
1       6       H5''    C5'     SD      C4'    
1       5       H4'     C4'     C3'     C5'     O4'    
1       5       H1'     C1'     C2'     N9      O4'    
1       1       H8      C8      N7      N9     
1       1       H2      C2      N1      N3     
2       3       H6      N6      C6      C5     
1       5       H2''    C2'     C1'     C3'     O2'    
1       2       H2'     O2'     C2'     C1'    
1       5       H3'     C3'     C2'     C4'     O3'    
1       2       H3T     O3'     C3'     C2'    
SM001      7
3       4       HB      CB      CG      CD1    
1       1       HD1     CD1     CG      NE1    
1       1       HE1     NE1     CD1     CE2    
1       2       HZ2     OZ2     CZ2     CE2    
1       1       HE3     CE3     CD2     CZ3    
1       1       HZ3     CZ3     CE3     CH2    
1       1       HH2     CH2     CZ2     CZ3    
SM002      5
1       4       HA      CA      CB      CG     
1       4       HA2     CA      CB      HB     
1       4       HA3     CA      CB      SB     
1       5       HB      CB      CA      CG      SB     
3       4       HSB     CSB     SB      CB     
SM003      8
1       4       HA      CA      CB      HB1    
1       4       HA2     CA      CB      HB2    
1       4       HA3     CA      CB      SG     
2       6       HB      CB      CA      SG     
1       5       HD      CD      CE      NX      SG     
1       1       HX      NX      CD      OF     
1       1       HE      CE      CD      CF     
3       4       HI      CI      CF      CE     
SM004      5
1       6       HD      CD      CE      NX     
1       6       HD2     CD      NX      CE     
1       1       HX      NX      CD      OF     
1       1       HE      CE      CD      CF     
3       4       HI      CI      CF      CE     
SM005      3
3       4       HB      CB      CG      CD     
2       6       HG      CG      CB      CD     
2       6       HD      CD      CE      CG     
SM006      5
1       4       HA      CA      CB      HB1    
1       4       HA2     CA      CB      HB2    
1       4       HA3     CA      CB      SG     
2       6       HB      CB      CA      SG     
1       2       HE      OE      OD      SG     
SM007      3
3       4       HB      CB      CG      HG1    
2       6       HG      CG      CB      SD     
1       5       HE      CE      FZ1     FZ2     SD     
SM008      3
3       4       HB      CB      CG      CD2    
1       1       HD2     CD2     CG      NE2    
1       1       HD1     ND1     CE1     CG     
SM009      3
3       4       HB      CB      CG      CD2    
1       1       HD2     CD2     CG      NE2    
1       1       HE2     NE2     CD2     CE1    
SM010      4
3       4       HB      CB      CG      CD2    
1       1       HD1     ND1     CE1     CG     
1       1       HD2     CD2     CG      NE2    
1       1       HE2     NE2     CD2     CE1    
SM011      4
3       4       HB      CB      CG      CD     
2       6       HG      CG      CB      CD     
2       6       HD      CD      CE      CG     
2       4       HZ2     CZ2     CE      CD     
SM012      5
3       4       HB      CB      CG      CD1    
1       1       HD1     CD1     CG      NE1    
1       1       HE1     NE1     CD1     CE2    
1       1       HZ2     CZ2     CE2     CZ3    
1       1       HZ3     CZ3     CZ2     SUL    
SM013      3
3       4       HB      CB      CG      CD     
1       5       HG      CG      CB      CD      OH     
1       2       HH      OH      CG      CB     
SM015      6
3       4       HB      CB      CG      CD1    
1       1       HD1     CD1     CG      NE1    
1       1       HE1     NE1     CD1     CE2    
1       1       HZ2     CZ2     CE2     CH2    
1       1       HZ3     CZ3     CE3     CH2    
1       1       HH2     CH2     CZ2     CZ3    
SM016      6
3       4       HK      CK      CM      CL3    
1       5       HM      CM      CK      CL3     OM     
1       2       HOM     OM      CM      CK     
1       1       HN      NN      CL3     CO     
2       6       HO      CO      CP      NN     
3       4       HP      CP      CO      HO1    
SM017      7
3       4       HB      CB      CG      CD1    
1       1       HD1     CD1     CG      NE1    
1       1       HE1     NE1     CD1     CE2    
1       1       HZ2     CZ2     CE2     CH2    
1       2       HE3     OE3     CE3     CD2    
1       1       HZ3     CZ3     CE3     CH2    
1       1       HH2     CH2     CZ2     CZ3    
SM018      7
3       4       HB      CB      CG      CD1    
1       1       HD1     CD1     CG      NE1    
1       1       HE1     NE1     CD1     CE2    
1       1       HZ2     CZ2     CE2     CH2    
1       1       HZ3     CZ3     CE3     CH2    
2       3       HZ1     NZ1     CE3     CD2    
1       1       HH2     CH2     CZ2     CZ3    
SM019      10
1       4       HA      CA      CB      HB1    
1       4       HA2     CA      CB      HB2    
1       4       HA3     CA      CB      SG     
2       6       HB      CB      CA      SG     
1       5       HD      CD      CE      NX      SG     
1       1       HX      NX      CD      OF     
2       6       HE      CE      CD      CF     
1       5       HF      CF      CE      CI      OF     
1       5       HI      CI      CF      CJ      NI     
3       4       HN      NI      CI      CF     
SM020      5
3       4       HD      CD      CE      HE1    
2       6       HE      CE      CD      NZ     
2       6       HZ      NZ      C1      CE     
2       6       H1      C1      C2      NZ     
3       4       H2      C2      C1      H11    
SM021      5
3       4       HB      CB      CG      CD     
2       6       HG      CG      CB      CD     
2       6       HD      CD      CE      CG     
1       5       HE      CE      CD      CZ      NZ     
3       4       HZ      NZ      CE      CD     
SM022      8
1       4       HA      CA      CB      HB1    
1       4       HA2     CA      CB      HB2    
1       4       HA3     CA      CB      SG     
2       6       HB      CB      CA      SG     
1       5       H1      C1      C2      C5      SG     
2       6       H5      C5      C1      C4     
2       6       H6      C6      C3      N3     
3       4       H3      C3      C6      H61    
SM024      9
3       4       HB      CB      CG      CD     
2       6       HG      CG      CB      CD     
1       5       HD      CD      CE1     CE2     CG     
1       1       HE11    CE1     CD      CZ1    
1       1       HE22    CE2     CD      CZ2    
1       1       HZ11    CZ1     CE1     CH     
1       1       HZ22    CZ2     CE2     CH     
1       5       HH      CH      CZ1     CZ2     NJ     
3       4       HJ      NJ      CH      CZ1    
SM025      7
3       4       HB      CB      CG      CD     
2       6       HG      CG      CB      CD     
1       5       HD      CD      CE2     CG      NE1    
1       1       HE1     NE1     CD      CZ     
3       4       HE2     CE2     CD      CG     
2       4       HH2     NH2     CZ      NE1    
2       4       HH1     NH1     CZ      NE1    
SM026      5
3       4       HB      CB      SG      CZ     
1       5       HZ      CZ      NE      NH2     SG     
3       4       HH2     NH2     CZ      HZ     
1       1       HE      NE      CD      CZ     
3       4       HD      CD      NE      HE     
SM027      6
1       4       HA      CA      CB      CG     
1       4       HA2     CA      CB      HB     
1       4       HA3     CA      CB      OB     
1       5       HB      CB      CA      CG      OB     
1       2       HOB     OB      CB      CA     
2       4       HD2     ND2     CG      CB     
SM028      5
1       4       HA      CA      CB      HB     
1       4       HA2     CA      CB      OG     
1       4       HA3     CA      CB      OS1    
1       5       HB      CB      CA      OG      OS1    
1       2       HG      OG      CB      CA     
SM029      3
3       4       HD      CD      CE      HE1    
2       6       HE      CE      CD      NZ     
1       1       HZ      NZ      CE      P      
SM030      7
3       4       HB      CB      CG      CD     
1       5       HG      CG      CB      CD      OH     
1       2       HH      OH      CG      CB     
2       6       HD      CD      CG      NE     
1       1       HE      NE      CD      CZ     
2       4       HH1     NH1     CZ      NE     
2       4       HH2     NH2     CZ      NE     
SM031      5
1       4       HA      CA      CB      CG     
1       4       HA2     CA      CB      HB1    
1       4       HA3     CA      CB      HB2    
2       6       HB      CB      CA      CG     
2       6       HC2     C2      C1      OD1    
SM033      4
1       4       HA      CA      CB      HB1    
1       4       HA2     CA      CB      HB2    
1       4       HA3     CA      CB      NG     
2       6       HB      CB      CA      NG     
SM034      4
3       4       HA      CA1     C1      N2     
1       2       HO      O2      C2      CA2    
3       4       HB2     CB2     CA2     C2     
3       4       HA3     CA3     N3      C1     
SM036      10
1       4       HA      CA      CB      CG1    
1       4       HA2     CA      CB      HB     
1       4       HA3     CA      CB      OG2    
1       5       HB      CB      CA      CG1     OG2    
1       2       HG2     OG2     CB      CA     
1       1       HD2     CD2     CE2     CG1    
1       1       HD1     CD1     CE1     CG1    
1       1       HE2     CE2     CD2     CZ     
1       1       HE1     CE1     CD1     CZ     
1       1       HZ      CZ      CE1     CE2    
SM037      7
3       4       HB      CB      SG      CD     
2       6       HD      CD      CE      SG     
1       1       HZ1     CZ1     CE      CH1    
1       1       HZ2     CZ2     CE      CH2    
1       1       HH1     CH1     CJ      CZ1    
1       1       HH2     CH2     CJ      CZ2    
1       1       HJ      CJ      CH1     CH2    
SM038      5
1       4       HA      CA      CB      CG     
1       4       HA2     CA      CB      HB     
1       4       HA3     CA      CB      OB     
1       5       HB      CB      CA      CG      OB     
1       2       HOB     OB      CB      CA     
SM039      6
3       4       HB      CB      CG      CD1    
1       1       HD1     CD1     CG      SE1    
1       1       HE3     CE3     CD2     CZ3    
1       1       HZ3     CZ3     CE3     CH2    
1       1       HZ2     CZ2     CE2     CH2    
1       1       HH2     CH2     CZ2     CZ3    
SM040      7
1       4       HA      CA      CB      HB1    
1       4       HA2     CA      CB      HB2    
1       4       HA3     CA      CB      OG     
2       6       HB      CB      CA      OG     
3       4       H5      C5      N3      C1     
2       6       H4      C4      C2      N3     
3       4       H2      C2      C4      H41    
SM041      3
2       6       HA3     CA3     C3      N3     
1       1       H3      C3      CA3     O3     
3       4       HB2     CB2     CA2     C2     
SM042      3
3       4       HB      CB      CG      HG1    
2       6       HG      CG      CB      OD     
2       4       HE      NE      OD      CG     
SM043      2
3       4       HB      CB      SG      CD     
2       6       HD      CD      CE      SG     
SM044      6
1       4       HA      CA      CB      CG     
1       4       HA2     CA      CB      HB1    
1       4       HA3     CA      CB      HB2    
2       6       HB      CB      CA      CG     
1       5       HG      CG      CB      CD1     CD2    
1       2       HE22    OE22    CD2     CG     
SM045      5
1       4       HA      CA      CB      CG     
1       4       HA2     CA      CB      HB1    
1       4       HA3     CA      CB      HB2    
2       6       HB      CB      CA      CG     
1       5       HG      CG      CB      CD1     CD2    
SM046      6
1       4       HA      CA      CB      HB1    
1       4       HA2     CA      CB      HB2    
1       4       HA3     CA      CB      SG     
2       6       HB      CB      CA      SG     
1       5       HD1     CD1     CE1     OD2     SG     
1       2       HD2     OD2     CD1     CE1    
SM047      5
3       4       HB      CB      CG      CD     
2       6       HG      CG      CB      CD     
2       6       HD      CD      CG      NE     
1       1       HE      NE      CD      CZ     
2       4       HH      NH      CZ      NE     
SM048      7
1       4       HA      CA      CB      HB1    
1       4       HA2     CA      CB      HB2    
1       4       HA3     CA      CB      SG     
2       6       HB      CB      CA      SG     
2       6       HE      CE      CZ      SD     
2       6       HZ      CZ      CE      OH     
1       2       HH      OH      CZ      CE     
SM049      6
1       4       HA      CA      CB      HB1    
1       4       HA2     CA      CB      HB2    
1       4       HA3     CA      CB      SG     
2       6       HB      CB      CA      SG     
1       5       H2      C2      C1      C3      SG     
2       6       H3      C3      C2      C4     
SM050      5
1       1       H8      C8      C7      C9     
1       1       H5      C5      C4      C7     
1       1       H6      C6      C2      C7     
1       1       H2      C2      C1      C6     
1       1       H4      C4      C1      C5     
SM051      3
3       4       HB      CB      SG      CD     
2       6       HD      CD      CE      SG     
3       4       HZ      CZ      CE      CD     
SM052      5
1       4       HA      CA      CB      HB1    
1       4       HA2     CA      CB      HB2    
1       4       HA3     CA      CB      SG     
2       6       HB      CB      CA      SG     
1       2       HD      OD      SG      CB     
SM053      5
1       4       HA      CA      CB      HB1    
1       4       HA2     CA      CB      HB2    
1       4       HA3     CA      CB      SG     
2       6       HB      CB      CA      SG     
1       2       HD      SD      SG      CB     
SM054      4
1       4       HA      CA      CB      HB1    
1       4       HA2     CA      CB      HB2    
1       4       HA3     CA      CB      SG     
2       6       HB      CB      CA      SG     
SM055      4
1       4       HA      CA      CB      HB1    
1       4       HA2     CA      CB      HB2    
1       4       HA3     CA      CB      SG     
2       6       HB      CB      CA      SG     
SM057      6
1       4       HA      CA      CB      HB1    
1       4       HA2     CA      CB      HB2    
1       4       HA3     CA      CB      SG     
2       6       HB      CB      CA      SG     
2       6       H1      C1      C2      SG     
3       4       H3      C3      C2      C1     
SM058      7
1       4       HA      CA      CB      HB1    
1       4       HA2     CA      CB      HB2    
1       4       HA3     CA      CB      SG     
2       6       HB      CB      CA      SG     
2       6       HAL     CAL     CL      SG     
1       1       HNL     NL      C17     CL     
3       4       H17     C17     NL      CL     
SM059      10
3       4       H14     C14     C10     C11    
1       5       H10     C10     C11     C14     C9     
1       1       H8      C8      C7      C9     
1       1       H7      C7      C6      C8     
1       2       HO3     O3      C6      C5     
1       1       H5      C5      C4      C6     
1       1       H12     C12     C11     C13    
1       1       H13     C13     C1      C12    
1       2       HO1     O1      C1      C13    
1       1       HC2     C2      C1      C3     
SM060      4
1       4       HA      CA      CB      HB1    
1       4       HA2     CA      CB      HB2    
1       4       HA3     CA      CB      SG     
2       6       HB      CB      CA      SG     
SM061      5
1       4       HB      CB1     CA1     C1     
1       4       HB12    CB1     CA1     HA1    
1       4       HB13    CB1     CA1     N1     
1       5       HA1     CA1     C1      CB1     N1     
3       4       HN1     N1      CA1     C1     
SM062      6
1       4       HA      CA      CB      HB1    
1       4       HA2     CA      CB      HB2    
1       4       HA3     CA      CB      SG     
2       6       HB      CB      CA      SG     
2       6       HD      CD      P       SG     
1       2       HO3P    O1P     P       CD     
SM063      5
1       4       HA      CA      CB      HB1    
1       4       HA2     CA      CB      HB2    
1       4       HA3     CA      CB      SG     
2       6       HB      CB      CA      SG     
2       6       HD      CD      P       SG     
SM064      10
1       4       HA      CA      CB      HB1    
1       4       HA2     CA      CB      HB2    
1       4       HA3     CA      CB      NG     
2       6       HB      CB      CA      NG     
1       1       HG      NG      CB      CD2    
1       1       H2      C2      C1      C3     
1       1       H6      C6      C1      C5     
1       1       H3      C3      C2      C4     
1       1       H5      C5      C4      C6     
1       1       H4      C4      C3      C5     
SM065      5
3       4       HB      CB      CG      CD2    
1       1       HD1     ND1     CE1     CG     
1       1       HD2     CD2     CG      NE2    
1       1       HE2     NE2     CD2     CE1    
3       4       HAT     CAT     CE1     ND1    
SM066      6
1       1       HG      CG      CD2     ND1    
1       1       HD1     ND1     CE1     CG     
1       1       HD2     CD2     CG      NE2    
1       1       HE2     NE2     CD2     CE1    
2       6       HAT     CAT     CAU     CE1    
3       4       HAU     CAU     CAT     CE1    
SM067      7
1       4       HA      CA      CB      CG     
1       4       HA2     CA      CB      HB1    
1       4       HA3     CA      CB      HB2    
2       6       HB      CB      CA      CG     
1       1       HD2     CD2     CG      NE2    
1       1       HE2     NE2     CD2     CE1    
3       4       HAT     CAT     CE1     ND1    
SM068      6
3       4       HAU     CAU     CBW     CBI    
1       5       HBW     CBW     CAU     CBI     NCB    
2       4       HAD     NAD     CBI     CBW    
3       4       HAA     CAA     NCB     CAB    
3       4       HAB     CAB     NCB     CAA    
3       4       HAC     CAC     NCB     CAA    
SM069      6
1       4       HA      CA      CB      HB     
1       4       HA2     CA      CB      OG1    
1       4       HA3     CA      CB      OG2    
1       5       HB      CB      CA      OG1     OG2    
1       2       HG1     OG1     CB      CA     
1       2       HG2     OG2     CB      CA     
SM072      3
1       1       HB2     CB2     CA2     CG2    
3       4       HG2     CG2     CB2     HB2    
3       4       HA3     CA3     N3      C1     
SM073      4
3       4       HB      CB      CG      HG1    
2       6       HG      CG      CB      SD     
2       6       HE      CE      CZ      SD     
3       4       HZ      CZ      CE      HE1    
SM074      4
3       4       HB      CB      CG      CD1    
1       1       HD1     CD1     CE1     CG     
1       1       HD2     CD2     CE2     CG     
1       1       HE2     CE2     CD2     CZ     
SM075      5
1       4       HA      CA      CB      CG     
1       4       HA2     CA      CB      HB1    
1       4       HA3     CA      CB      HB2    
2       6       HB      CB      CA      CG     
1       5       HG      CG      CB      CD      FG     
SM077      4
3       4       HG      CG      CD      HD1    
2       6       HD      CD      CG      NE     
1       1       HZ      CZ      NE      OH     
1       2       HOZ     OZ      NE      CD     
SM079      8
1       4       HA      CA      CB      CG     
1       4       HA2     CA      CB      HB1    
1       4       HA3     CA      CB      HB2    
2       6       HB      CB      CA      CG     
1       1       HD2     CD2     CE2     CG     
1       1       HE1     CE1     CD1     CZ     
1       1       HE2     CE2     CD2     CZ     
1       1       HZ      CZ      CE1     CE2    
SM080      6
3       4       HB      CB      CG      CD1    
1       1       HD1     CD1     CG      NE1    
1       1       HE1     NE1     CD1     CE2    
1       1       HE3     CE3     CD2     CZ3    
1       1       HZ2     CZ2     CE2     CH2    
1       1       HZ3     CZ3     CE3     CH2    
SM081      6
3       4       HB      CB      CG      CD1    
1       1       HD1     CD1     CG      NE1    
1       1       HE1     NE1     CD1     CE2    
1       1       HE3     CE3     CD2     CZ3    
1       1       HZ2     CZ2     CE2     CH2    
1       1       HH2     CH2     CZ2     CZ3    
SM082      7
1       4       HA      CA      CB      CG     
1       4       HA2     CA      CB      HB1    
1       4       HA3     CA      CB      HB2    
2       6       HB      CB      CA      CG     
1       1       HD2     CD2     CE2     CG     
1       1       HE2     CE2     CD2     CE1    
1       1       HE1     CE1     CE2     OD1    
SM083      5
1       4       HA      CA      CB      CG1    
1       4       HA2     CA      CB      CG2    
1       4       HA3     CA      CB      FG3    
3       4       HG1     CG1     CB      CA     
3       4       HG2     CG2     CB      CA     
SM084      9
3       4       H5      C5      N2      C6     
3       4       H7      C7      C6      N2     
1       5       H8      C8      C9      O3      S1     
1       5       H9      C9      C10     C8      O1     
1       2       HO1     O1      C9      C10    
1       5       H10     C10     C11     C9      O2     
1       2       HO2     O2      C10     C11    
1       5       H11     C11     C10     C12     O3     
3       4       H12     C12     C11     C10    
SM085      2
3       4       H5      C5      N2      C6     
3       4       H7      C7      C6      N2     
SM086      4
3       4       HB      CB      CG      HG1    
2       6       HG      CG      CB      OD     
2       4       HH2     NH2     CZ      NE     
2       4       HH1     NH1     CZ      NE     
SM087      4
3       4       HB      CB      CG      CD     
1       5       HG      CG      CB      CD      OG1    
1       2       HG1     OG1     CG      CB     
2       4       HE2     NE2     CD      CG     
SM088      4
3       4       HB      CB      CG      CD     
2       6       HG      CG      CB      CD     
1       1       HE      NE2     CD      OZ     
1       2       HZ      OZ      NE2     CD     
SM089      8
1       4       HA      CA      CB      CG     
1       4       HA1     CA      CB      HB1    
1       4       HA2     CA      CB      HB2    
2       6       HB      CB      CA      CG     
1       1       HD1     ND1     CE1     CG     
1       1       HD2     CD2     CG      NE2    
1       1       HE1     CE1     ND1     NE2    
3       4       HZ      CZ      NE2     CD2    
SM090      6
1       4       HA      CA      CB      CG     
1       4       HA2     CA      CB      HB1    
1       4       HA3     CA      CB      HB2    
2       6       HB      CB      CA      CG     
1       1       HD2     CD2     CG      NE2    
1       1       HE1     CE1     ND1     NE2    
SM091      6
1       4       HA      CA      CB      CG     
1       4       HA2     CA      CB      HB1    
1       4       HA3     CA      CB      HB2    
2       6       HB      CB      CA      CG     
1       1       HD1     ND1     CG      NE1    
1       1       HD2     CD2     CG      NE2    
SM092      6
3       4       HB      CB      CG      CD1    
1       1       HD1     CD1     CE1     CG     
1       1       HD2     CD2     CE2     CG     
1       1       HE1     CE1     CD1     CZ     
1       1       HE2     CE2     CD2     CZ     
2       3       HH      NH      CZ      CE1    
SM093      4
3       4       HB      CB      S       CAH    
1       5       HAH     CAH     CAJ     OAI     S      
1       2       HAI     OAI     CAH     CAJ    
3       4       HAJ     CAJ     CAH     HAH    
SM094      11
1       4       HA      CA      CB      CG     
1       4       HA2     CA      CB      HB     
1       4       HA3     CA      CB      OH     
1       5       HB      CB      CA      CG      OH     
1       2       HH      OH      CB      CA     
1       1       HD1     CD1     CG      NE1    
1       1       HE1     NE1     CD1     CE2    
1       1       HE3     CE3     CD2     CZ3    
1       1       HZ2     CZ2     CE2     CH2    
1       1       HZ3     CZ3     CE3     CH2    
1       1       HH2     CH2     CZ2     CZ3    
SM096      6
3       4       HZ      CZ      CT      HT1    
2       6       HT      CT      CZ      NH     
2       6       HH      NH      CI      CT     
1       5       HI      CI      CK1     CK2     NH     
3       4       HK1     CK1     CI      CK2    
3       4       HK2     CK2     CI      CK1    
SM097      10
1       4       HA      CA      CB      CG1    
1       4       HA2     CA      CB      CG2    
1       4       HA3     CA      CB      HB     
1       5       HB      CB      CA      CG1     CG2    
2       6       HG1     CG1     CB      CD1    
2       6       HG2     CG2     CB      CD2    
1       1       HE1     CE1     CD1     CH1    
1       1       HE2     CE2     CD2     CH2    
1       1       HH1     CH1     CE1     CH2    
1       1       HH2     CH2     CE2     CH1    
SM098      7
3       4       HD      CD      CE      HE1    
2       6       HE      CE      CD      NZ     
1       1       H4A     C4A     C4      NZ     
1       2       HO3     O3      C3      C2     
3       4       H2A     C2A     C2      C3     
1       1       H6      C6      C5      N1     
3       4       H5A     C5A     C5      C4     
SM099      8
1       4       HA      CA      CB      HB1    
1       4       HA2     CA      CB      HB2    
1       4       HA3     CA      CB      SG     
2       6       HB      CB      CA      SG     
1       1       H2      C2      C3      N1     
1       1       H4      C4      C3      C5     
1       1       H5      C5      C4      C6     
1       1       H6      C6      C5      N1     
SM100      11
1       4       HA      CA      CB      CG     
1       4       HA2     CA      CB      HB1    
1       4       HA3     CA      CB      HB2    
2       6       HB      CB      CA      CG     
2       6       HG      CG      CB      CD     
2       6       HD      CD      CE      CG     
2       6       HE      CE      CD      NZ     
1       1       HZ      NZ      CE      CH     
1       1       HX      CX      CH      CY     
1       1       HY      CY      CH3     CX     
3       4       HH3     CH3     CY      HY     
SM101      8
1       4       HA      CA      CB      CG     
1       4       HA2     CA      CB      HB1    
1       4       HA3     CA      CB      HB2    
2       6       HB      CB      CA      CG     
2       6       HG      CG      CB      CD     
2       6       HD      CD      CE      CG     
2       6       HE      CE      CD      NZ     
1       1       HZ      NZ      CE      CX     
SM102      2
3       4       HE      CE      NZ      CX1    
3       4       H1      C1      CX1     CX2    
SM103      9
1       4       HA      CA      CB      CG     
1       4       HA2     CA      CB      HB1    
1       4       HA3     CA      CB      HB2    
2       6       HB      CB      CA      CG     
2       3       HE2     NE2     CE2     CD     
1       1       HE1     CE1     CD      CZ1    
1       1       HZ2     CZ2     CE2     CH     
1       1       HZ1     CZ1     CE1     CH     
1       1       HH      CH      CZ1     CZ2    
SM104      4
3       4       H5      C5      C6      C7     
1       5       H6      C6      C5      C7      S6     
1       2       HS6     S6      C6      C5     
3       4       H7      C7      C6      C5     
SM105      6
1       4       HA      CA      CB      CG1    
1       4       HA2     CA      CB      CG2    
1       4       HA3     CA      CB      SG3    
1       2       HG3     SG3     CB      CA     
3       4       HG2     CG2     CB      CA     
3       4       HG1     CG1     CB      CA     
SM106      4
3       4       HB      CB      CG      CD1    
1       5       HG      CG      CB      CD1     CD2    
3       4       HD1     CD1     CG      CB     
1       1       HD2     CD2     CG      OE     
SM107      4
3       4       HB      CB      CG      CD1    
1       5       HG      CG      CB      CD1     CD2    
2       6       HD1     CD1     CG      F1     
3       4       HD2     CD2     CG      CB     
SM108      6
3       4       HE      CE      NZ      C4P    
1       1       H4P     C4P     C4      NZ     
1       2       HO3     O3      C3      C2     
3       4       H2P     C2P     C2      C3     
1       1       H6      C6      C5      N1     
3       4       H5P     C5P     C5      C4     
SM109      6
1       4       HA      CA      CB      CG1    
1       4       HA2     CA      CB      CG2    
1       4       HA3     CA      CB      HB     
1       5       HB      CB      CA      CG1     CG2    
3       4       HG2     CG2     CB      CA     
2       6       HG1     CG1     CB      CD     
SM110      6
1       4       HA      CA      CB      CG1    
1       4       HA2     CA      CB      CG2    
1       4       HA3     CA      CB      HB     
1       5       HB      CB      CA      CG1     CG2    
1       1       HG11    CG1     CB      OG1    
3       4       HG2     CG2     CB      CA     
SM111      5
3       4       HE      CE      NZ      C23    
1       1       HZ      NZ      C23     CE     
1       5       H21     C21     C22     C23     S20    
3       4       H22     C22     C21     C23    
3       4       H19     C19     S20     C21    
SM112      6
1       4       HA      CA      CB      HB1    
1       4       HA2     CA      CB      HB2    
1       4       HA3     CA      CB      SG     
2       6       HB      CB      CA      SG     
2       6       HD      CD      OE      SG     
1       2       HE      OE      CD      HD1    
SM113      7
1       4       HA      CA      CB      CG     
1       4       HA2     CA      CB      CG1    
1       4       HA3     CA      CB      CG2    
3       4       HG1     CG1     CB      CA     
3       4       HG2     CG2     CB      CA     
2       6       HG      CG      CB      SD     
3       4       HE      CE      SD      CG     
SM116      3
3       4       HD      CD      CE      HE1    
2       6       HE      CE      CD      NZ     
3       4       H1      C1      CX1     CX2    
SM117      5
1       4       HA      CA      CB      HB1    
1       4       HA2     CA      CB      HB2    
1       4       HA3     CA      CB      SAI    
2       6       HB      CB      CA      SAI    
2       6       HG      CAG     CAJ     CAK    
SM118      2
2       4       HB2     CB2     CA2     C2     
3       4       HA3     CA3     N3      C1     
SM121      4
3       4       HB      CB      CG      HG1    
2       6       HG      CG      CB      SD     
2       6       HE      CE      OZ      SD     
1       2       HZ      OZ      CE      HE1    
SM122      8
1       4       HA      CA      CB      CG     
1       4       HA2     CA      CB      HB1    
1       4       HA3     CA      CB      HB2    
2       6       HB      CB      CA      CG     
3       4       HM      CM      ND1     CE1    
1       1       HD2     CD2     CG      NE2    
1       1       HE1     CE1     ND1     NE2    
1       1       HE2     NE2     CD2     CE1    
SM123      7
1       4       HA      CA      CB      CG     
1       4       HA2     CA      CB      HB1    
1       4       HA3     CA      CB      HB2    
2       6       HB      CB      CA      CG     
3       4       HM      CM      ND1     CE1    
1       1       HD2     CD2     CG      NE2    
1       1       HE1     CE1     ND1     NE2    
SM124      9
1       4       HA      CA      CB      CG     
1       4       HA2     CA      CB      HB1    
1       4       HA3     CA      CB      HB2    
2       6       HB      CB      CA      CG     
2       6       HG      CG      CB      CD     
2       6       HD      CD      CE      CG     
2       6       HE      CE      CD      NZ     
2       6       HZ      NZ      CE      CM     
3       4       HCM     CM      NZ      CE     
SM125      6
1       4       HA      CA      CB      CG     
1       4       HA2     CA      CB      HB1    
1       4       HA3     CA      CB      HB2    
2       6       HB      CB      CA      CG     
1       1       HD2     CD2     CG      NE2    
1       1       HE1     CE1     ND1     NE2    
SM126      5
3       4       HB      CB      CG      CD1    
1       1       HD1     CD1     CE1     CG     
1       1       HD2     CD2     CE2     CG     
1       1       HE2     CE2     CD2     CZ     
1       2       HH      OH      CZ      CE1    
SM127      5
3       4       HL      CL      CLP     N1     
3       4       HB1     CB1     CA1     C1     
1       1       HB2     CB2     CA2     CG2    
3       4       H0      CG2     CB2     HB2    
3       4       H       CA3     N3      C1     
SM128      4
1       1       HC1     C1      N2      N3     
1       1       HB2     CB2     CA2     CG2    
3       4       H0      CG2     CB2     HB2    
3       4       H       CA3     N3      C1     
SM129      5
1       4       HA      CA      CB      CG     
1       4       HA2     CA      CB      HB1    
1       4       HA3     CA      CB      HB2    
2       6       HB      CB      CA      CG     
1       5       HG      CG      CB      FG1     FG2    
SM130      7
1       4       HA      CA      CB      HB1    
1       4       HA2     CA      CB      HB2    
1       4       HA3     CA      CB      SG     
2       6       HB      CB      CA      SG     
2       6       HD      CD      CE      SG     
2       6       HE      CE      CD      OZ     
1       2       HZ      OZ      CE      CD     
SM131      10
1       4       HA      CA      CB      CG     
1       4       HA2     CA      CB      HB     
1       4       HA3     CA      CB      OG     
1       5       HB      CB      CA      CG      OG     
1       2       HG      OG      CB      CA     
1       1       HD1     CD1     CE1     CG     
1       1       HD2     CD2     CE2     CG     
1       1       HE1     CE1     CD1     CZ     
1       1       HE2     CE2     CD2     CZ     
1       2       HH      OH      CZ      CE1    
SM132      10
3       4       HB      CB      CG      CD1    
1       1       HD1     CD1     CE1     CG     
1       1       HD2     CD2     CE2     CG     
1       1       HE1     CE1     CD1     CZ     
1       1       HE2     CE2     CD2     CZ     
1       1       HH1     CH1     CJ      CM1    
1       1       HH2     CH2     CJ      CM2    
1       1       HM1     CM1     CH1     CL     
1       1       HM2     CM2     CH2     CL     
1       1       HL      CL      CM1     CM2    
SM133      1
3       4       HB      CB      CG      CD1    
SM134      5
1       4       HA      CA      CB      CG     
1       4       HA2     CA      CB      HB1    
1       4       HA3     CA      CB      HB2    
2       6       HB      CB      CA      CG     
1       2       H3O     OP3     P       OD1    
SM135      4
1       4       HA      CA      CB      CG     
1       4       HA2     CA      CB      HB1    
1       4       HA3     CA      CB      HB2    
2       6       HB      CB      CA      CG     
SM137      3
1       5       HAC     CAC     CAB     CAD     OAG    
1       2       HOAG    OAG     CAC     CAB    
3       4       HAB     CAB     CAC     CAD    
SM139      4
1       1       HD1     CD1     CE1     CG     
1       1       HE1     CE1     CD1     CZ     
1       1       HE2     CE2     CD2     CZ     
1       1       HZ      CZ      CE1     CE2    
SM141      8
1       4       HA      CA      CB      CG     
1       4       HA2     CA      CB      HB1    
1       4       HA3     CA      CB      HB2    
2       6       HB      CB      CA      CG     
1       1       HE1     CE1     CZ      ND1    
1       1       HD2     CD2     CE2     CG     
1       1       HE2     CE2     CD2     CZ     
1       1       HZ      CZ      CE1     CE2    
SM142      7
1       4       HA      CA      CB      HB1    
1       4       HA2     CA      CB      HB2    
1       4       HA3     CA      CB      NG     
2       6       HB      CB      CA      NG     
1       1       HD2     CD2     CE2     NG     
1       1       HE2     CE2     CD2     CE1    
1       1       HE1     CE1     CE2     ND1    
SM143      5
1       4       HA      CA      CB      HB1    
1       4       HA2     CA      CB      HB2    
1       4       HA3     CA      CB      SG     
2       6       HB      CB      CA      SG     
2       4       HE      NE2     CD      OE1    
SM144      6
1       4       HA      CA      CB      HB1    
1       4       HA2     CA      CB      HB2    
1       4       HA3     CA      CB      SG     
2       6       HB      CB      CA      SG     
3       4       H9      C9      C8      C10    
1       2       HO13    O13     P2      O11    
SM145      6
3       4       HB      CB      CG      CD2    
1       1       HD2     CD2     CG      NE2    
1       1       HH1     CH1     CE1     CJ1    
1       1       HH2     CH2     CJ2     CZ     
1       1       HJ1     CJ1     CH1     CJ2    
1       1       HJ2     CJ2     CH2     CJ1    
SM146      6
3       4       HE      CE      C3      C2     
3       4       H8      C8      C2      C3     
3       4       H9      C9      C2      C3     
1       1       H4      C4      C3      C5     
3       4       H6      C6      C5      C4     
3       4       H7      C7      C5      C4     
SM147      5
3       4       HB      CB      SG      SD     
2       6       HE      CE      C3      SD     
2       6       H2      C2      C3      N1     
1       1       H4      C4      C3      C5     
2       6       H5      C5      C4      N1     
SM148      5
1       4       HA      CA      CB      HB1    
1       4       HA2     CA      CB      HB2    
1       4       HA3     CA      CB      OG     
2       6       HB      CB      CA      OG     
3       4       HC1     C1      P1      O1     
SM149      10
1       4       HA      CA      CB      HB1    
1       4       HA2     CA      CB      HB2    
1       4       HA3     CA      CB      OG     
2       6       HB      CB      CA      OG     
2       6       HE      CE      CZ      SD     
1       1       HH1     CH1     CI1     CZ     
1       1       HH2     CH2     CI2     CZ     
1       1       HI1     CI1     CH1     CJ     
1       1       HI2     CI2     CH2     CJ     
1       1       HJ      CJ      CI1     CI2    
SM150      6
1       4       HA      CA      CB      HB1    
1       4       HA2     CA      CB      HB2    
1       4       HA3     CA      CB      OG     
2       6       HB      CB      CA      OG     
3       4       H1      C1      N1      C2     
3       4       H2      C2      N1      C1     
SM151      2
3       4       HB      CB      OG      P1     
3       4       HC1     C1      P1      O1     
SM152      4
1       4       HA      CA      CB      HB1    
1       4       HA2     CA      CB      HB2    
1       4       HA3     CA      CB      SG     
2       6       HB      CB      CA      SG     
SM153      8
3       4       HB      CB      CG      HG     
1       1       HG      CG      CB      CD     
1       1       HD      CD      CE      CG     
1       1       HZ1     CZ1     CE      CH1    
1       1       HZ2     CZ2     CE      CH2    
1       1       HH1     CH1     CJ      CZ1    
1       1       HH2     CH2     CJ      CZ2    
1       1       HJ      CJ      CH1     CH2    
SM156      4
3       4       HB      CB      OG      P1     
3       4       H1      C1      N1      C2     
3       4       H2      C2      N1      C1     
3       4       H3      C3      O2      P1     
SM157      3
3       4       HB      CB      OG      P1     
3       4       H4      C4      P1      O5     
3       4       H2      C2      O5      P1     
SM158      3
3       4       HB      CB      OG      P      
3       4       H1      C1      O1P     P      
3       4       HP      C1P     O2P     P      
SM159      2
3       4       HB      CB      NG      ND1    
1       1       HE2     CE2     ND2     NE1    
SM160      5
3       4       HB      CA      CB      CG1    
1       1       HG2     CG2     CB      CD2    
1       1       HD1     CD1     CE      CG1    
1       1       HD2     CD2     CE      CG2    
1       1       HE      CE      CD1     CD2    
SM161      5
3       4       HA      CA      CB      CG1    
1       1       HG1     CG1     CB      CD1    
1       1       HG2     CG2     CB      CD2    
1       1       HD2     CD2     CE      CG2    
1       1       HE      CE      CD1     CD2    
SM162      5
3       4       HA      CA      CB      CG1    
1       1       HG1     CG1     CB      CD1    
1       1       HG2     CG2     CB      CD2    
1       1       HD1     CD1     CE      CG1    
1       1       HD2     CD2     CE      CG2    
SM163      3
3       4       HB      CB      CG      CD2    
1       5       HG      CG      CB      CD1     CD2    
3       4       HD2     CD2     CG      CB     
SM164      5
3       4       HB      CB      CG      CD1    
1       1       HD2     CD2     CE2     CG     
1       1       HE1     CE1     CD1     CZ     
1       1       HE2     CE2     CD2     CZ     
1       1       HZ      CZ      CE1     CE2    
SM165      5
3       4       HB      CB      CG      CD1    
1       1       HD1     CD1     CE1     CG     
1       1       HD2     CD2     CE2     CG     
1       1       HE2     CE2     CD2     CZ     
1       1       HZ      CZ      CE1     CE2    
SM166      5
3       4       HB      CB      CG      CD1    
1       1       HD1     CD1     CE1     CG     
1       1       HD2     CD2     CE2     CG     
1       1       HE1     CE1     CD1     CZ     
1       1       HE2     CE2     CD2     CZ     
SM167      4
3       4       HA      CA      CB      CG2    
1       1       HG2     CG2     CB      CD2    
1       1       HD1     CD1     CD2     SG1    
1       1       HD2     CD2     CD1     CG2    
SM168      4
3       4       HA      CA      CB      CG1    
1       1       HG1     CG1     CB      SD1    
1       1       HG2     CG2     CB      CD2    
1       1       HD2     CD2     CG2     SD1    
SM169      3
3       4       HD      CD      NE      CZ     
1       1       HE      NE      CD      CZ     
2       4       HH      NH      CZ      NE     
SM170      4
3       4       HB      CB      CG      CD2    
1       1       HD2     CD2     CE2     CG     
1       1       HE2     CE2     CD2     CE1    
1       1       HE1     CE1     CE2     SD1    
SM171      10
1       4       HA      CA      CB      CG     
1       4       HA2     CA      CB      HB1    
1       4       HA3     CA      CB      HB2    
2       6       HB      CB      CA      CG     
1       1       HD1     CD1     CG      NE1    
1       2       HO2     O2      O1      NE1    
1       1       HE3     CE3     CD2     CZ3    
1       1       HZ2     CZ2     CE2     CH2    
1       1       HZ3     CZ3     CE3     CH2    
1       1       HH2     CH2     CZ2     CZ3    
SM172      7
1       4       HA      CA      CB      C1     
1       4       HA2     CA      CB      HB1    
1       4       HA3     CA      CB      HB2    
2       6       HB      CB      C1      CA     
1       1       H3      C3      C2      C4     
1       2       HO4     O4      C4      C3     
1       1       H6      C6      C1      C5     
SM173      6
1       4       HA      CA      CB      C1     
1       4       HA2     CA      CB      HB1    
1       4       HA3     CA      CB      HB2    
2       6       HB      CB      C1      CA     
1       1       H3      C3      C2      C4     
1       1       H6      C6      C1      C5     
SM174      9
1       4       HA      CA      CB      CG     
1       4       HA2     CA      CB      HB1    
1       4       HA3     CA      CB      HB2    
2       6       HB      CB      CA      CG     
1       1       HD1     CD1     CG      NE1    
1       1       HE1     NE1     CD1     CE2    
1       1       HE3     CE3     CD2     CZ3    
1       1       HZ3     CZ3     CE3     CH2    
1       2       HN21    N2      CH2     CZ2    
SM175      7
3       4       HB      CB      CG      CD1    
1       2       HD1     OD1     CD1     CG     
1       1       HE1     NE1     CD1     CE2    
1       1       HE3     CE3     CD2     CZ3    
1       1       HZ2     CZ2     CE2     CH2    
1       1       HZ3     CZ3     CE3     CH2    
1       1       HH2     CH2     CZ2     CZ3    
SM176      8
1       4       HA      CA      CB      CG     
1       4       HA2     CA      CB      HB1    
1       4       HA3     CA      CB      HB2    
2       6       HB      CB      CA      CG     
1       1       HD1     CD1     CG      NE1    
1       1       HE1     NE1     CD1     CE2    
1       1       HE3     CE3     CD2     CZ3    
1       1       HZ3     CZ3     CE3     CH2    
SM177      16
1       4       HA      CA      CB      CG     
1       4       HA2     CA      CB      HB1    
1       4       HA3     CA      CB      HB2    
2       6       HB      CB      CA      CG     
1       1       HD1     CD1     CG      NE1    
1       1       HE1     NE1     CD1     CE2    
1       1       HE3     CE3     CD2     CZ3    
1       2       HO7     O7      CZ2     CE2    
1       1       HZ3     CZ3     CE3     CH2    
1       1       HN6     N6      CH2     N1     
1       1       HN1     N1      C1      N6     
1       1       HC2     C2      C1      C3     
1       1       HC3     C3      C2      C4     
1       1       HC4     C4      C3      C5     
1       1       HC5     C5      C4      C6     
1       1       HC6     C6      C1      C5     
SM178      8
1       4       HA      CA      CB      CG1    
1       4       HA2     CA      CB      CG2    
1       4       HA3     CA      CB      OG3    
1       2       HG3     OG3     CB      CA     
3       4       HG2     CG2     CB      CA     
1       5       HG1     CG1     CB      CD1     OD2    
1       2       HD2     OD2     CG1     CB     
3       4       HD1     CD1     CG1     CB     
SM179      7
3       4       HB      CB      CG      CD1    
1       1       HD1     CD1     CG      NE1    
1       1       HE1     NE1     CD1     CE2    
1       1       HE3     CE3     CD2     CZ3    
1       2       HZ2     OZ2     CZ2     CE2    
1       1       HZ3     CZ3     CE3     CH2    
2       3       H2      N2      CH2     CZ2    
SM180      6
3       4       HB      CB      CG      CD1    
1       1       HD2     CD2     CE2     CG     
1       1       HD1     CD1     CE1     CG     
1       1       HE2     CE2     CD2     CZ     
2       3       HE1     NE1     CE1     CD1    
1       2       HZ      OZ      CZ      CE1    
SM181      6
3       4       HB      CB      CG      CD1    
1       2       HD1     OD1     CD1     CE1    
1       1       HD2     CD2     CE2     CG     
1       1       HE1     CE1     CD1     CZ     
2       3       HE2     NE2     CE2     CD2    
1       2       HH      OH      CZ      CE1    
SM182      8
1       4       HA      CA      CB      CG     
1       4       HA2     CA      CB      HB1    
1       4       HA3     CA      CB      HB2    
2       6       HB      CB      CA      CG     
1       1       HD1     CD1     CE1     CG     
1       1       HD2     CD2     CE2     CG     
1       1       HE1     CE1     CD1     CZ     
1       1       HE2     CE2     CD2     CZ     
SM183      3
3       4       HB      CB      CG      CD1    
1       1       HD1     CD1     CG      SE1    
1       1       HE2     CE2     ND2     SE1    
SM184      4
1       4       HA      CA      CB      HB1    
1       4       HA2     CA      CB      HB2    
1       4       HA3     CA      CB      SG     
2       6       HB      CB      CA      SG     
SM185      3
3       4       HB      CB      SG      CD     
2       6       HD      CD      CE      SG     
2       4       HZ2     NZ2     CE      CD     
SM186      5
3       4       HB      CB      CG      CD1    
1       1       HD1     CD1     CE1     CG     
1       1       HD2     CD2     CE2     CG     
1       1       HE2     CE2     CD2     CZ     
1       2       HH      OH      CZ      CE1    
SM187      3
3       4       HB      CB      SG      C2     
1       5       H2      C2      C1      C3      SG     
3       4       H3      C3      C2      C1     
SM188      12
1       1       HD2     CD2     CE2     CE3    
1       1       HE2     CE2     CD2     CZ2    
1       1       HE3     CE3     CD2     CZ3    
1       1       HZ2     CZ2     CE2     CH2    
1       1       HZ3     CZ3     CE3     CH2    
1       1       HN6     N6      CH2     N1     
1       1       HN1     N1      C1      N6     
1       1       HC2     C2      C1      C3     
1       1       HC3     C3      C2      C4     
1       1       HC4     C4      C3      C5     
1       1       HC5     C5      C4      C6     
1       1       HC6     C6      C1      C5     
SM189      5
3       4       HD      CD      NE      CZ     
1       1       HE      NE      CD      CZ     
2       4       HH2     NH2     CZ      NE     
3       4       HC1     C1      NH1     C2     
3       4       HC2     C2      NH1     C1     
SM193      8
1       4       HA      CA      CB      CG     
1       4       HA2     CA      CB      HB1    
1       4       HA3     CA      CB      HB2    
2       6       HB      CB      CA      CG     
1       1       HD2     CD2     CE2     CG     
1       1       HE1     CE1     CD1     CZ     
1       1       HE2     CE2     CD2     CZ     
1       1       HZ      CZ      CE1     CE2    
SM194      4
1       1       HZ      NZ      CE      CH     
1       1       HX      CX      CH      CY     
1       1       HY      CY      CH3     CX     
3       4       HH3     CH3     CY      HY     
SM199      6
1       4       HA      CA      CB      CG     
1       4       HA2     CA      CB      HB1    
1       4       HA3     CA      CB      HB2    
2       6       HB      CB      CA      CG     
1       5       H2      C2      C1      C3      OD1    
3       4       H3      C3      C2      C1     
SM204      6
3       4       HB      CB      CG      CD1    
1       1       HD2     CD2     CE2     CG     
1       1       HD1     CD1     CE1     CG     
1       1       HE2     CE2     CD2     CZ     
1       2       HE1     OE1     CE1     CD1    
1       2       HZ      OZ      CZ      CE1    
SM208      10
1       4       HA      CA      CB      CG     
1       4       HA2     CA      CB      HB1    
1       4       HA3     CA      CB      HB2    
2       6       HB      CB      CA      CG     
2       6       HG      CG      CB      CD     
2       6       HD      CD      CE      CG     
2       6       HE      CE      CD      NZ     
3       4       HM1     CM1     NZ      CE     
3       4       HM2     CM2     NZ      CE     
3       4       HM3     CM3     NZ      CE     
SM212      5
1       4       HA      CA      CB      HB1    
1       4       HA2     CA      CB      HB2    
1       4       HA3     CA      CB      SG     
2       6       HB      CB      CA      SG     
1       2       HO3P    O3P     P       O1P    
SM213      6
3       4       HL      CL      CLP     N      
1       1       H       N       CA      CLP    
1       1       HB      CB      CA      CG     
1       2       HO      OD2     CG      CB     
1       1       HR      NR      C       CR     
3       4       HR      CR      NR      C      
SM214      3
1       1       HCB     C1      C2      C6     
1       1       H3      C3      C2      C4     
1       1       H6      C6      C1      C5     
SM215      4
1       1       H1      C1      N2      N3     
2       6       HA3     CA3     C3      N3     
2       4       HB2     CB2     CA2     C2     
1       1       HNN2    N2AL    C2AL    C3     
SM216      8
1       1       H1      C1      N2      N3     
3       4       HA3     CA3     N3      C1     
1       1       HB2     CB2     CA2     CG2    
1       1       HD1     CD1     CE1     CG2    
1       1       HD2     CD2     CE2     CG2    
1       1       HE1     CE1     CD1     CZ     
1       1       HE2     CE2     CD2     CZ     
1       1       HZ      CZ      CE1     CE2    
SM217      5
1       4       HA      CA      CB      CG     
1       4       HA2     CA      CB      HB1    
1       4       HA3     CA      CB      HB2    
2       6       HB      CB      CA      CG     
2       6       HG      CG      CB      ND     
SM218      5
1       1       HN1     N1      C11     CA1    
1       5       HA1     CA1     C1      CB      N1     
3       4       HB      CB      CA1     C1     
2       4       HB2     CB2     CA2     C2     
3       4       HA3     CA3     N3      C1     
SM219      8
2       4       HA2     CA2     CB2     CG     
1       1       HB2     CB2     CA2     CG     
1       1       HD1     CD1     CG      NE1    
1       1       HNE     NE1     CD1     CE2    
1       1       HE3     CE3     CD2     CZ3    
1       1       HZ2     CZ2     CE2     CH2    
1       1       HZ3     CZ3     CE3     CH2    
1       1       HH      CH2     CZ2     CZ3    
SM220      5
1       1       H14     C14     N13     N15    
3       4       H17     C17     N13     C12    
1       2       HO      O25     C12     C9     
1       1       H8      C8      C7      C9     
2       4       H7      C7      C8      C9     
SM221      3
3       4       HB      CB      SG      CD1    
2       6       HG1     CG1     CB1     CD1    
3       4       HB1     CB1     CG1     CD1    
SM224      6
1       1       HNN1    N1AL    C1AL    CY     
1       5       H1AL    C1AL    C11     CB11    N1AL   
3       4       H       CB11    C1AL    C11    
3       4       HY      CAY     CY      N1AL   
3       4       HB1     CB1     CA1     C1     
3       4       H1      C1      CA1     CB1    
SM225      7
1       4       HA      CA      CB      CG     
1       4       HA2     CA      CB      HB1    
1       4       HA3     CA      CB      HB2    
2       6       HB      CB      CA      CG     
1       1       HD2     CD2     CE2     CG     
1       1       HE2     CE2     CD2     CE1    
1       1       HE1     CE1     CE2     SD1    
SM227      8
3       4       HL      CL      CLP     N      
2       6       HA      CA      C       N      
2       6       HB      CB      CG      N      
1       4       HG      CG      CB      HB2    
1       4       HG2     CG      CB      HB3    
1       4       HG3     CG      CB      N      
1       1       HR      NR      C       CR     
3       4       HR      CR      NR      C      
SM233      6
3       4       HA      CA1     C1      N2     
1       2       HO      O2      C2      CA2    
2       6       HB2     CB2     CA2     CG2    
2       6       HA3     CA3     C3      N3     
3       4       HG      CG2     CB2     CA2    
1       1       HNN2    N2AL    C2AL    C3     
SM234      9
1       4       HA      CA      CB      HB1    
1       4       HA2     CA      CB      HB2    
1       4       HA3     CA      CB      SG     
2       6       HB      CB      CA      SG     
1       5       HD      CD      CE      NX      SG     
1       1       HX      NX      CD      OF     
1       1       HE      CE      CD      CF     
1       5       HI      CI      CF      CJ      NI     
3       4       HI      NI      CI      CF     
SM237      6
3       4       H1      C1AL    C11     N      
1       5       HA      CA      C       CB      N      
2       6       HB      CB      CA      SG     
2       6       HD      CD      N       SG     
1       1       HNN2    N2AL    C       C2AL   
3       4       H2      C2AL    N2AL    C      
SM238      7
3       4       H1      C1AL    C11     N      
1       5       HA      CA      C       CB      N      
1       1       HB      CB      CA      CG     
1       1       HG      CG      CB      CD     
2       6       HD      CD      CG      N      
1       1       HNN2    N2AL    C       C2AL   
3       4       H2      C2AL    N2AL    C      
SM239      7
3       4       H1      C1AL    C11     N      
1       2       HO      OA      CA      C      
2       6       HB      CB      CA      CG     
2       6       HG      CG      CB      CD     
2       6       HD      CD      CG      N      
1       1       HNN2    N2AL    C       C2AL   
3       4       H2      C2AL    N2AL    C      
SM240      5
3       4       H1      C1AL    C11     N      
1       1       HN      N       C11     CA     
2       6       HA      CA      C       N      
1       1       HNN2    N2AL    C       C2AL   
3       4       H2      C2AL    N2AL    C      
SM241      7
3       4       H1      C1AL    C11     N      
1       5       HA      CA      C       CBX     N      
2       6       HB      CBX     CA      CGX    
1       5       HG      CGX     CBX     CDX     FGX    
2       6       HD      CDX     CGX     N      
1       1       HNN2    N2AL    C       C2AL   
3       4       H2      C2AL    N2AL    C      
SM242      5
3       4       HL      CL      CLP     N1     
2       6       HB1     CB1     CA1     CG1    
2       6       HG1     CG1     CB1     SD     
3       4       HE1     CE      SD      CG1    
3       4       H1      C1      CA1     CB1    
STYR       7
1       1       HG      CG      CD1     CD2    
1       1       HD1     CD1     CE1     CG     
1       1       HD2     CD2     CE2     CG     
1       1       HE1     CE1     CD1     CZ     
1       1       HE2     CE2     CD2     CZ     
1       1       H1      C1      C2      CZ     
2       4       H2      C2      C1      CZ     
T2FD       6
1       6       H11'    C1'     C2'     O4'    
1       6       H12'    C1'     O4'     C2'    
1       6       H41'    C4'     C3'     O4'    
1       6       H42'    C4'     O4'     C3'    
1       5       H21'    C2'     C1'     C3'     F2'    
1       5       H31'    C3'     C2'     C4'     O3'    
T2FU       6
1       6       H11'    C1'     C2'     O4'    
1       6       H12'    C1'     O4'     C2'    
1       6       H41'    C4'     C3'     O4'    
1       6       H42'    C4'     O4'     C3'    
1       5       H22'    C2'     C1'     C3'     F2'    
1       5       H31'    C3'     C2'     C4'     O3'    
T3PH       8
1       6       H11'    C1'     C2'     O4'    
1       6       H12'    C1'     O4'     C2'    
1       6       H41'    C4'     C3'     O4'    
1       6       H42'    C4'     O4'     C3'    
1       6       H21'    C2'     C1'     C3'    
1       6       H22'    C2'     C3'     C1'    
1       5       H31'    C3'     C2'     C4'     O3'    
1       2       H3T     O3T     P       O1P    
T3PM       8
1       6       H11'    C1'     C2'     O4'    
1       6       H12'    C1'     O4'     C2'    
1       6       H41'    C4'     C3'     O4'    
1       6       H42'    C4'     O4'     C3'    
1       6       H21'    C2'     C1'     C3'    
1       6       H22'    C2'     C3'     C1'    
1       5       H31'    C3'     C2'     C4'     O3'    
3       4       H3T     C3T     O3T     P      
T5PH       10
1       6       H5'     C5'     C4'     O5'    
1       6       H5''    C5'     O5'     C4'    
1       2       H5T     O3P     P       O1P    
1       6       H1'     C1'     C2'     O4'    
1       6       H1''    C1'     O4'     C2'    
1       5       H4''    C4'     C3'     C5'     O4'    
1       6       H2'     C2'     C1'     C3'    
1       6       H2''    C2'     C3'     C1'    
1       6       H3'     C3'     C2'     C4'    
1       6       H3''    C3'     C4'     C2'    
TADE       10
1       1       H8      C8      N7      N9     
1       1       H2      C2      N1      N3     
2       3       H6      N6      C6      C5     
1       5       H12'    C1'     C2'     N9      O4'    
1       6       H41'    C4'     C3'     O4'    
1       6       H42'    C4'     O4'     C3'    
1       6       H21'    C2'     C1'     C3'    
1       6       H22'    C2'     C3'     C1'    
1       6       H31'    C3'     C2'     C4'    
1       6       H32'    C3'     C4'     C2'    
TBOH       4
1       2       HO      O       C       C1     
3       4       H1      C1      C       C2     
3       4       H2      C2      C       C1     
3       4       H3      C3      C       C1     
TBRE       1
3       4       H2      C2      C1      BR11   
TC243C     6
1       1       H10     C10     N11     N9     
1       1       H3      C3      C2      C4     
1       1       H2      C2      C1      C3     
1       1       H1      C1      C2      C6     
1       1       H6      C6      C1      C5     
1       1       H9      N9      C10     C8     
TCLE       1
3       4       H2      C2      C1      CL11   
TCYT       10
1       1       H6      C6      C5      N1     
2       3       H4      N4      C4      C5     
1       1       H5      C5      C4      C6     
1       5       H12'    C1'     C2'     N1      O4'    
1       6       H41'    C4'     C3'     O4'    
1       6       H42'    C4'     O4'     C3'    
1       6       H21'    C2'     C1'     C3'    
1       6       H22'    C2'     C3'     C1'    
1       6       H31'    C3'     C2'     C4'    
1       6       H32'    C3'     C4'     C2'    
TEA        8
2       6       H1      C1      C5      N      
2       6       H2      C2      C6      N      
2       6       H3      C3      C7      N      
2       6       H4      C4      C8      N      
3       4       H5      C5      C1      H11    
3       4       H6      C6      C2      H21    
3       4       H7      C7      C3      H31    
3       4       H8      C8      C4      H41    
TEAZ       2
1       1       H1      C1      N2      N5     
1       1       H5      N5      C1      N4     
TFE        2
1       2       HO1     O1      C1      C2     
2       6       H1      C1      C2      O1     
TFET       1
3       4       H1      C1      C2      F21    
TGUA       10
1       1       H1      N1      C2      C6     
2       3       H2      N2      C2      N1     
1       1       H8      C8      N7      N9     
1       5       H12'    C1'     C2'     N9      O4'    
1       6       H41'    C4'     C3'     O4'    
1       6       H42'    C4'     O4'     C3'    
1       6       H21'    C2'     C1'     C3'    
1       6       H22'    C2'     C3'     C1'    
1       6       H31'    C3'     C2'     C4'    
1       6       H32'    C3'     C4'     C2'    
TH3P       7
1       6       H11'    C1'     C2'     O4'    
1       6       H12'    C1'     O4'     C2'    
1       6       H41'    C4'     C3'     O4'    
1       6       H42'    C4'     O4'     C3'    
1       6       H21'    C2'     C1'     C3'    
1       6       H22'    C2'     C3'     C1'    
1       5       H31'    C3'     C2'     C4'     O3'    
TH5H       10
1       6       H1'     C1'     C2'     O4'    
1       6       H1''    C1'     O4'     C2'    
1       5       H4''    C4'     C3'     C5'     O4'    
1       6       H2'     C2'     C1'     C3'    
1       6       H2''    C2'     C3'     C1'    
1       6       H3'     C3'     C2'     C4'    
1       6       H3''    C3'     C4'     C2'    
1       6       H5'     C5'     C4'     O5'    
1       6       H5''    C5'     O5'     C4'    
1       2       H5T     O5'     C5'     C4'    
TH5P       9
1       6       H1'     C1'     C2'     O4'    
1       6       H1''    C1'     O4'     C2'    
1       5       H4''    C4'     C3'     C5'     O4'    
1       6       H2'     C2'     C1'     C3'    
1       6       H2''    C2'     C3'     C1'    
1       6       H3'     C3'     C2'     C4'    
1       6       H3''    C3'     C4'     C2'    
1       6       H5'     C5'     C4'     O5'    
1       6       H5''    C5'     O5'     C4'    
THAO       12
1       5       H42'    C4'     C3'     C5'     O4'    
1       5       H12'    C1'     C2'     ND1     O4'    
1       6       H21'    C2'     C1'     C3'    
1       6       H22'    C2'     C3'     C1'    
1       5       H31'    C3'     C2'     C4'     O3'    
1       2       H32'    O3'     C3'     C2'    
1       6       H51'    C5'     C4'     O5'    
1       6       H52'    C5'     O5'     C4'    
1       2       H5T     O5'     C5'     C4'    
1       1       HG      CG      CD2     ND1    
1       1       HD2     CD2     CG      NE2    
1       1       HE1     CE1     ND1     NE2    
THAZ       3
1       1       H1      C1      C2      S5     
1       1       H2      C2      C1      N3     
1       1       H4      C4      N3      S5     
THFA       12
1       5       H42'    C4'     C3'     C5'     O4'    
1       5       H12'    C1'     C2'     ND1     O4'    
1       6       H21'    C2'     C1'     C3'    
1       6       H22'    C2'     C3'     C1'    
1       5       H31'    C3'     C2'     C4'     O3'    
1       2       H32'    O3'     C3'     C2'    
1       4       H51'    C5'     C4'     C3'    
1       4       H52'    C5'     C4'     H42'   
1       4       H53'    C5'     C4'     O4'    
1       1       HG      CG      CD2     ND1    
1       1       HD2     CD2     CG      NE2    
1       1       HE1     CE1     ND1     NE2    
THFC       10
1       6       H11'    C1'     C2'     O4'    
1       6       H12'    C1'     O4'     C2'    
1       5       H42'    C4'     C3'     C5'     O4'    
1       6       H21'    C2'     C1'     C3'    
1       6       H22'    C2'     C3'     C1'    
1       5       H31'    C3'     C2'     C4'     O3'    
1       2       H32'    O3'     C3'     C2'    
1       4       H51'    C5'     C4'     C3'    
1       4       H52'    C5'     C4'     H42'   
1       4       H53'    C5'     C4'     O4'    
THFI       10
1       5       H12'    C1'     C2'     ND1     O4'    
1       6       H41'    C4'     C3'     O4'    
1       6       H42'    C4'     O4'     C3'    
1       6       H21'    C2'     C1'     C3'    
1       6       H22'    C2'     C3'     C1'    
1       6       H31'    C3'     C2'     C4'    
1       6       H32'    C3'     C4'     C2'    
1       1       HG      CG      CD2     ND1    
1       1       HD2     CD2     CG      NE2    
1       1       HE1     CE1     ND1     NE2    
THFM       10
1       6       H11'    C1'     C2'     O4'    
1       6       H12'    C1'     O4'     C2'    
1       6       H21'    C2'     C1'     C3'    
1       6       H22'    C2'     C3'     C1'    
1       6       H31'    C3'     C2'     C4'    
1       6       H32'    C3'     C4'     C2'    
1       5       H42'    C4'     C3'     C5'     O4'    
1       4       H51'    C5'     C4'     C3'    
1       4       H52'    C5'     C4'     H42'   
1       4       H53'    C5'     C4'     O4'    
THFO       8
1       6       H11'    C1'     C2'     O4'    
1       6       H12'    C1'     O4'     C2'    
1       6       H21'    C2'     C1'     C3'    
1       6       H22'    C2'     C3'     C1'    
1       6       H41'    C4'     C3'     O4'    
1       6       H42'    C4'     O4'     C3'    
1       5       H31'    C3'     C2'     C4'     O3'    
1       2       H32'    O3'     C3'     C2'    
THIP       4
1       1       H1      C1      C2      S5     
1       1       H2      C2      C1      C3     
1       1       H3      C3      C2      C4     
1       1       H4      C4      C3      S5     
THMI       12
1       5       H12'    C1'     C2'     ND1     O4'    
1       5       H42'    C4'     C3'     C5'     O4'    
1       6       H21'    C2'     C1'     C3'    
1       6       H22'    C2'     C3'     C1'    
1       6       H31'    C3'     C2'     C4'    
1       6       H32'    C3'     C4'     C2'    
1       4       H51'    C5'     C4'     C3'    
1       4       H52'    C5'     C4'     H42'   
1       4       H53'    C5'     C4'     O4'    
1       1       HG      CG      CD2     ND1    
1       1       HD2     CD2     CG      NE2    
1       1       HE1     CE1     ND1     NE2    
THPS       5
2       6       H2      C2      C3      S1     
2       6       H3      C3      C2      C4     
2       6       H4      C4      C3      C5     
2       6       H5      C5      C4      C6     
2       6       H6      C6      C5      S1     
TICA       8
2       6       H       C1      C2      C6     
2       6       H       C2      C1      C3     
2       6       H       C3      C2      C4     
2       6       H       C6      C1      C5     
1       1       H11     C7      C5      C8     
1       1       H12     C8      C7      N1     
1       1       H14     N2      C10     C9     
3       4       H       C10     N2      C9     
TM3P       9
1       6       H11'    C1'     C2'     O4'    
1       6       H12'    C1'     O4'     C2'    
1       5       H42'    C4'     C3'     C5'     O4'    
1       6       H21'    C2'     C1'     C3'    
1       6       H22'    C2'     C3'     C1'    
1       5       H31'    C3'     C2'     C4'     O3'    
1       4       H51'    C5'     C4'     C3'    
1       4       H52'    C5'     C4'     H42'   
1       4       H53'    C5'     C4'     O4'    
TMAM       3
3       4       H1      C1      N1      C2     
3       4       H2      C2      N1      C1     
3       4       H3      C3      N1      C1     
TMAO       3
3       4       H1      C1      N       C2     
3       4       H2      C2      N       C1     
3       4       H3      C3      N       C1     
TMAOP      4
3       4       H1      C1      N       C2     
3       4       H2      C2      N       C1     
3       4       H3      C3      N       C1     
1       2       HO      O       N       C1     
TMFD       8
1       6       H11'    C1'     C2'     O4'    
1       6       H12'    C1'     O4'     C2'    
1       5       H42'    C4'     C3'     C5'     O4'    
1       5       H21'    C2'     C1'     C3'     F2'    
1       5       H31'    C3'     C2'     C4'     O3'    
1       4       H51'    C5'     C4'     C3'    
1       4       H52'    C5'     C4'     H42'   
1       4       H53'    C5'     C4'     O4'    
TMFU       8
1       6       H11'    C1'     C2'     O4'    
1       6       H12'    C1'     O4'     C2'    
1       5       H42'    C4'     C3'     C5'     O4'    
1       5       H22'    C2'     C1'     C3'     F2'    
1       5       H31'    C3'     C2'     C4'     O3'    
1       4       H51'    C5'     C4'     C3'    
1       4       H52'    C5'     C4'     H42'   
1       4       H53'    C5'     C4'     O4'    
TMOR       5
2       6       H2      C2      C3      S1     
2       6       H3      C3      C2      N4     
2       6       H4      N4      C3      C5     
2       6       H5      C5      C6      N4     
2       6       H6      C6      C5      S1     
TMPM       10
1       6       H11'    C1'     C2'     O4'    
1       6       H12'    C1'     O4'     C2'    
1       5       H42'    C4'     C3'     C5'     O4'    
1       6       H21'    C2'     C1'     C3'    
1       6       H22'    C2'     C3'     C1'    
1       5       H31'    C3'     C2'     C4'     O3'    
3       4       H3T     C3T     O3P     P      
1       4       H51'    C5'     C4'     C3'    
1       4       H52'    C5'     C4'     H42'   
1       4       H53'    C5'     C4'     O4'    
TOLU       6
1       1       HG      CG      CD1     CD2    
1       1       HD1     CD1     CE1     CG     
1       1       HD2     CD2     CE2     CG     
1       1       HE1     CE1     CD1     CZ     
1       1       HE2     CE2     CD2     CZ     
3       4       H1      CT      CZ      CE1    
TRIA       3
1       1       H2      C2      N1      N3     
1       1       H4      C4      N3      N5     
1       1       H6      C6      N1      N5     
TRIB       3
1       1       H3      C3      N2      N4     
1       1       H5      C5      C6      N4     
1       1       H6      C6      C5      N1     
TRIT       3
2       6       H2      C2      S1      S3     
2       6       H4      C4      S3      S5     
2       6       H6      C6      S1      S5     
TRZ2       3
1       1       H4      C4      C5      N3     
1       1       H5      C5      C4      N1     
1       1       H2      N2      N1      N3     
TRZ3       3
1       1       H1      C1      C2      N5     
1       1       H2      C2      C1      N3     
1       1       H5      N5      C1      N4     
TRZ4       3
1       1       H1      C1      N2      N5     
1       1       H3      C3      N2      N4     
1       1       H5      N5      C1      N4     
TSPD       8
2       6       H       C1      C5      N      
2       6       H       C2      C3      N      
2       6       H       C3      C2      C4     
2       6       H       C4      C3      C5     
2       6       H       C5      C1      C4     
1       1       H11     C6      C7      C9     
1       1       H12     C7      C6      C8     
1       1       H13     C9      C6      S2     
TTHY       10
1       1       H6      C6      C5      N1     
1       1       H3      N3      C2      C4     
3       4       H5      C5M     C5      C4     
1       5       H12'    C1'     C2'     N1      O4'    
1       6       H41'    C4'     C3'     O4'    
1       6       H42'    C4'     O4'     C3'    
1       6       H21'    C2'     C1'     C3'    
1       6       H22'    C2'     C3'     C1'    
1       6       H31'    C3'     C2'     C4'    
1       6       H32'    C3'     C4'     C2'    
TURA       10
1       1       H6      C6      C5      N1     
1       1       H3      N3      C2      C4     
1       1       H5      C5      C4      C6     
1       5       H12'    C1'     C2'     N1      O4'    
1       6       H41'    C4'     C3'     O4'    
1       6       H42'    C4'     O4'     C3'    
1       6       H21'    C2'     C1'     C3'    
1       6       H22'    C2'     C3'     C1'    
1       6       H31'    C3'     C2'     C4'    
1       6       H32'    C3'     C4'     C2'    
UDCA       39
1       5       H3      C3      C2      C4      O3     
1       2       H3'     O3      C3      C2     
1       6       H4A     C4      C3      C5     
1       6       H4B     C4      C5      C3     
1       5       H5      C5      C10     C4      C6     
1       6       H6A     C6      C5      C7     
1       6       H6B     C6      C7      C5     
1       5       H7      C7      C6      C8      O7     
1       2       H7'     O7      C7      C6     
1       5       H8      C8      C14     C7      C9     
1       5       H14     C14     C13     C15     C8     
1       6       H15A    C15     C14     C16    
1       6       H15B    C15     C16     C14    
1       6       H16A    C16     C15     C17    
1       6       H16B    C16     C17     C15    
1       5       H17     C17     C13     C16     C20    
1       4       H18A    C18     C13     C12    
1       4       H18B    C18     C13     C14    
1       4       H18C    C18     C13     C17    
1       6       H12A    C12     C11     C13    
1       6       H12B    C12     C13     C11    
1       6       H11A    C11     C12     C9     
1       6       H11B    C11     C9      C12    
1       5       H9      C9      C10     C11     C8     
1       4       H19A    C19     C10     C1     
1       4       H19B    C19     C10     C5     
1       4       H19C    C19     C10     C9     
1       6       H1A     C1      C10     C2     
1       6       H1B     C1      C2      C10    
1       6       H2A     C2      C1      C3     
1       6       H2B     C2      C3      C1     
1       5       H20     C20     C17     C21     C22    
1       4       H21A    C21     C20     C17    
1       4       H21B    C21     C20     C22    
1       4       H21C    C21     C20     H20    
1       6       H22A    C22     C20     C23    
1       6       H22B    C22     C23     C20    
1       6       H23A    C23     C22     CD     
1       6       H23B    C23     CD      C22    
URA24S     4
1       1       H1      N1      C2      C6     
1       1       H3      N3      C2      C4     
1       1       H5      C5      C4      C6     
1       1       H6      C6      C5      N1     
URA2S      4
1       1       H5      C5      C4      C6     
1       1       H6      C6      C5      N1     
1       1       H1      N1      C2      C6     
1       1       H3      N3      C2      C4     
URA4S      4
1       1       H5      C5      C4      C6     
1       1       H6      C6      C5      N1     
1       1       H1      N1      C2      C6     
1       1       H3      N3      C2      C4     
URAC       4
1       1       H1      N1      C2      C6     
1       1       H6      C6      C5      N1     
1       1       H3      N3      C2      C4     
1       1       H5      C5      C4      C6     
UREA       2
2       4       H1      N1      C2      N3     
2       4       H3      N3      C2      N1     
WEI1       15
2       6       H       C1      C5      N1     
2       6       H       C2      C3      N1     
2       6       H       C5      C1      C4     
1       1       H10     C7      C12     C8     
1       1       H11     C8      C7      C9     
1       1       H12     C9      C10     C8     
1       1       H13     C11     C10     C12    
1       1       H14     C12     C11     C7     
1       1       H20     N4      C13     C14    
3       4       H       C14     N4      C13    
1       1       H15     C15     C16     C20    
1       1       H16     C16     C15     C17    
1       1       H17     C17     C16     C18    
1       1       H18     C19     C18     C20    
1       1       H19     C20     C15     C19    
WEI2       12
2       6       H       C1      C5      N1     
2       6       H       C2      C3      N1     
2       6       H       C5      C1      C4     
1       1       H10     C6      C11     C7     
1       1       H11     C7      C6      C8     
1       1       H12     C8      C7      C9     
1       1       H13     C10     C11     C9     
1       1       H14     C11     C10     C6     
1       1       H15     C12     C13     C4     
1       1       H16     C13     C12     N2     
1       1       H17     N3      C14     C15    
3       4       H       C15     N3      C14    
WEI3       14
1       1       H3      C1      C3      C7     
1       1       H4      C3      C1      C4     
1       1       H5      C4      C3      C5     
1       1       H6      C7      C1      C6     
3       4       H2      C2      N1      C6     
2       6       H       C10     C11     C9     
2       6       H1      C11     C10     N2     
2       6       H1      C12     C13     N2     
2       6       H1      C13     C12     C9     
1       1       H7      C14     C15     C19    
1       1       H8      C15     C14     C16    
1       1       H9      C16     C15     C17    
1       1       H10     C18     C17     C19    
1       1       H11     C19     C14     C18    
YT2S       6
1       1       H1      C1      C2      C6     
1       1       H2      C2      C1      C3     
1       1       H3      C3      C2      C4     
1       1       H6      C6      C1      C5     
1       1       H9      N9      C10     C8     
1       1       H11     N11     C10     C4     
YT4S       6
1       1       H1      C1      C2      C6     
1       1       H2      C2      C1      C3     
1       1       H3      C3      C2      C4     
1       1       H6      C6      C1      C5     
1       1       H9      N9      C10     C8     
1       1       H11     N11     C10     C4     
YTHY       6
1       1       H1      C1      C2      C6     
1       1       H2      C2      C1      C3     
1       1       H3      C3      C2      C4     
1       1       H6      C6      C1      C5     
1       1       H9      N9      C10     C8     
1       1       H11     N11     C10     C4     
YTS2       6
1       1       H1      C1      C2      C6     
1       1       H2      C2      C1      C3     
1       1       H3      C3      C2      C4     
1       1       H6      C6      C1      C5     
1       1       H9      N9      C10     C8     
1       1       H11     N11     C10     C4     
ZDOL       5
2       6       H2      C2      O1      O2     
1       1       H4      C4      C3      C5     
1       1       H5      C5      C4      C6     
1       1       H6      C6      C5      C7     
1       1       H7      C7      C1      C6     
ZFUR       6
1       1       H2      C2      C3      O1     
1       1       H3      C3      C2      C4     
1       1       H5      C5      C4      C6     
1       1       H6      C6      C5      C7     
1       1       H7      C7      C6      C8     
1       1       H8      C8      C7      C9     
ZIMI       6
1       1       H1      N1      C2      C9     
1       1       H2      C2      N1      N3     
1       1       H5      C5      C4      C6     
1       1       H6      C6      C5      C7     
1       1       H7      C7      C6      C8     
1       1       H8      C8      C7      C9     
ZOIC       6
1       1       H2      C2      C1      C3     
1       1       H3      C3      C2      C4     
1       1       H4      C4      C3      C5     
1       1       H5      C5      C4      C6     
1       1       H6      C6      C1      C5     
1       2       H8      O8      C7      C1     
ZTHP       6
1       1       H2      C2      C3      S1     
1       1       H3      C3      C2      C4     
1       1       H5      C5      C4      C6     
1       1       H6      C6      C5      C7     
1       1       H7      C7      C6      C8     
1       1       H8      C8      C7      C9     
ZTHZ       5
1       1       H2      C2      N3      S1     
1       1       H5      C5      C4      C6     
1       1       H6      C6      C5      C7     
1       1       H7      C7      C6      C8     
1       1       H8      C8      C7      C9     
```
