## Supporting file - scripts for "Protocols for Multi-Scale Molecular Dynamics Simulations: A Comparative Study for Intrinsically Disordered Amyloid Beta in Amber & Gromacs on CPU & GPU": cmap.itp

```
; CHARMM-port for GROMACS
; created with charmm2gmx version 0.7.dev45+g7b82040.d20221208 on 2022-12-08 10:52:46.087135
; Code: https://gitlab.com/awacha/charmm2gmx
; Documentation: https://awacha.gitlab.com/charmm2gmx
; Charmm2GMX written by András Wacha, based on the original port by 
; E. Prabhu Raman, Justin A. Lemkul, Robert Best and Alexander D. MacKerell, Jr.
; The following files were used: 
; 
; toppar_c36_jul22/metals/CHARMM_METAL/par_all22_prot_metals.inp
; toppar_c36_jul22/metals/CHARMM_METAL/top_all22_prot_metals.inp
; toppar_c36_jul22/par_all35_ethers.prm
; toppar_c36_jul22/par_all36_carb.prm
; toppar_c36_jul22/par_all36_cgenff.prm
; toppar_c36_jul22/par_all36_lipid.prm
; toppar_c36_jul22/par_all36_na.prm
; toppar_c36_jul22/par_all36m_prot.prm
; toppar_c36_jul22/silicates/toppar/par_silicates.inp
; toppar_c36_jul22/silicates/toppar/top_silicates.inp
; toppar_c36_jul22/stream/carb/toppar_all36_carb_glycolipid.str
; toppar_c36_jul22/stream/carb/toppar_all36_carb_glycopeptide.str
; toppar_c36_jul22/stream/carb/toppar_all36_carb_imlab.str
; toppar_c36_jul22/stream/carb/toppar_all36_carb_lignin.str
; toppar_c36_jul22/stream/lipid/toppar_all36_lipid_bacterial.str
; toppar_c36_jul22/stream/lipid/toppar_all36_lipid_cholesterol.str
; toppar_c36_jul22/stream/lipid/toppar_all36_lipid_detergent.str
; toppar_c36_jul22/stream/lipid/toppar_all36_lipid_ether.str
; toppar_c36_jul22/stream/lipid/toppar_all36_lipid_lps.str
; toppar_c36_jul22/stream/lipid/toppar_all36_lipid_miscellaneous.str
; toppar_c36_jul22/stream/lipid/toppar_all36_lipid_prot.str
; toppar_c36_jul22/stream/lipid/toppar_all36_lipid_sphingo.str
; toppar_c36_jul22/stream/misc/toppar_ions_won.str
; toppar_c36_jul22/stream/na/toppar_all36_na_modifications.str
; toppar_c36_jul22/stream/na/toppar_all36_na_nad_ppi.str
; toppar_c36_jul22/stream/prot/toppar_all36_prot_arg0.str
; toppar_c36_jul22/stream/prot/toppar_all36_prot_c36m_d_aminoacids.str
; toppar_c36_jul22/stream/prot/toppar_all36_prot_fluoro_alkanes.str
; toppar_c36_jul22/stream/prot/toppar_all36_prot_heme.str
; toppar_c36_jul22/stream/prot/toppar_all36_prot_model.str
; toppar_c36_jul22/stream/prot/toppar_all36_prot_modify_res.str
; toppar_c36_jul22/stream/prot/toppar_all36_prot_na_combined.str
; toppar_c36_jul22/stream/prot/toppar_all36_prot_retinol.str
; toppar_c36_jul22/top_all36_prot.rtf
; toppar_c36_jul22/toppar_water_ions.str
;

[ cmaptypes ]

; cmap parameters from 

; cmap parameters from toppar_c36_jul22/metals/CHARMM_METAL/par_all22_prot_metals.inp

; cmap parameters from toppar_c36_jul22/metals/CHARMM_METAL/top_all22_prot_metals.inp

; cmap parameters from toppar_c36_jul22/par_all35_ethers.prm

; cmap parameters from toppar_c36_jul22/par_all36_carb.prm

; cmap parameters from toppar_c36_jul22/par_all36_cgenff.prm

; cmap parameters from toppar_c36_jul22/par_all36_lipid.prm

; cmap parameters from toppar_c36_jul22/par_all36_na.prm

; cmap parameters from toppar_c36_jul22/par_all36m_prot.prm

C NH1 CT1 C NH1 1 24 24\
0.54392000 3.22168000 4.05848000 5.23000000 8.87008000 11.38048000 8.74456000 7.48936000 3.26352000 -2.88696000\
4.18400000 -9.20480000 -20.20872000 -20.16688000 -20.54344000 -15.02056000 -11.58968000 -11.63152000 -10.25080000 -9.83240000\
-9.79056000 -6.35968000 -3.97480000 -0.16736000 -0.54392000 5.77392000 6.61072000 7.82408000 10.04160000 10.41816000\
10.20896000 8.07512000 4.56056000 2.67776000 1.08784000 -11.71520000 -16.77784000 -17.32176000 -14.30928000 -10.87840000\
-9.62320000 -6.27600000 -4.60240000 -3.59824000 -2.67776000 -0.87864000 -4.51872000 -4.68608000 0.33472000 5.94128000\
6.77808000 8.57720000 11.08760000 11.38048000 9.70688000 8.32616000 6.52704000 10.29264000 -0.96232000 -7.61488000\
-10.79472000 -12.59384000 -10.66920000 -7.90776000 -5.64840000 -3.05432000 0.29288000 -0.96232000 -3.22168000 -5.35552000\
-5.39736000 -3.43088000 3.89112000 6.35968000 9.37216000 10.66920000 13.01224000 12.21728000 10.29264000 9.16296000\
8.61904000 7.74040000 0.50208000 -4.93712000 -8.36800000 -9.53952000 -8.20064000 -5.60656000 -3.89112000 0.08368000\
1.29704000 -2.17568000 -4.81160000 -4.10032000 -2.38488000 -1.84096000 5.69024000 8.20064000 11.29680000 12.71936000\
15.48080000 14.89504000 11.04576000 11.58968000 11.38048000 6.81992000 2.97064000 -3.30536000 -8.87008000 -11.00392000\
-7.53120000 -1.79912000 -0.25104000 1.84096000 3.80744000 -2.30120000 -4.05848000 -3.59824000 -1.04600000 1.88280000\
8.57720000 10.62736000 11.79888000 12.92856000 14.10008000 14.85320000 12.84488000 12.13360000 12.38464000 8.87008000\
3.80744000 -3.43088000 -8.74456000 -9.37216000 -6.10864000 0.87864000 0.33472000 3.22168000 4.35136000 -0.50208000\
-1.33888000 -0.66944000 1.29704000 3.05432000 6.06680000 11.50600000 11.46416000 13.22144000 14.43480000 13.97456000\
13.30512000 16.31760000 13.97456000 10.20896000 3.80744000 -2.55224000 -6.31784000 -6.77808000 -4.01664000 -0.08368000\
1.75728000 3.80744000 1.92464000 0.62760000 -0.29288000 0.08368000 1.17152000 3.13800000 5.77392000 14.01640000\
9.83240000 12.80304000 15.94104000 15.48080000 14.97872000 17.61464000 14.81136000 7.07096000 0.41840000 -2.84512000\
-0.50208000 -1.79912000 -2.51040000 0.96232000 1.75728000 1.25520000 2.30120000 0.79496000 -1.04600000 -0.79496000\
-1.04600000 1.96648000 1.00416000 5.14632000 7.19648000 13.26328000 17.61464000 18.36776000 17.90752000 15.35528000\
9.49768000 -2.00832000 -1.71544000 -0.16736000 -1.50624000 -3.43088000 -0.71128000 0.58576000 1.12968000 1.33888000\
1.29704000 -2.80328000 -3.97480000 -6.40152000 -6.19232000 -0.83680000 -4.93712000 0.33472000 9.83240000 17.61464000\
22.50992000 22.55176000 18.32592000 10.29264000 4.68608000 0.46024000 0.04184000 -0.62760000 -3.34720000 -2.42672000\
0.33472000 1.12968000 -0.20920000 1.58992000 1.04600000 -3.72376000 -6.61072000 -8.15880000 -8.28432000 -8.36800000\
-4.89528000 4.47688000 17.48912000 28.20016000 25.39688000 20.12504000 11.63152000 5.52288000 3.22168000 -0.04184000\
1.17152000 -2.97064000 5.48104000 6.35968000 8.03328000 9.28848000 0.79496000 2.21752000 1.38072000 -6.69440000\
-11.92440000 -14.85320000 -13.72352000 -11.12944000 1.21336000 23.38856000 15.60632000 13.47248000 13.68168000 10.54368000\
6.65256000 5.77392000 3.59824000 2.76144000 6.77808000 3.55640000 2.13384000 3.09616000 4.26768000 6.77808000\
-1.42256000 0.75312000 -2.55224000 -10.71104000 -15.85736000 -15.94104000 -13.22144000 -7.32200000 11.84072000 3.30536000\
1.33888000 2.00832000 2.63592000 4.10032000 5.18816000 6.98728000 6.90360000 10.54368000 6.73624000 3.26352000\
0.50208000 0.29288000 0.50208000 -6.56888000 -5.06264000 -8.07512000 -10.87840000 -15.85736000 -16.44312000 -15.14608000\
-11.21312000 -3.84928000 -3.26352000 -7.99144000 -8.57720000 -7.74040000 -4.39320000 0.75312000 7.02912000 9.28848000\
5.69024000 10.25080000 6.02496000 2.84512000 -1.00416000 -2.25936000 -3.30536000 -9.12112000 -13.43064000 -18.20040000\
-16.48496000 -16.35944000 -14.47664000 -11.58968000 7.36384000 1.29704000 -12.38464000 -14.56032000 -14.39296000 -10.04160000\
-4.72792000 1.42256000 5.98312000 5.81576000 4.05848000 10.29264000 6.35968000 2.30120000 -1.71544000 -6.19232000\
-14.97872000 -17.27992000 -19.07904000 -18.57696000 -14.97872000 -12.38464000 -8.20064000 -4.47688000 -6.69440000 -10.25080000\
-16.81968000 -16.06656000 -14.10008000 -9.74872000 -4.10032000 1.50624000 3.38904000 3.13800000 2.09200000 7.94960000\
3.22168000 -1.75728000 -13.76536000 -16.35944000 -18.91168000 -20.45976000 -16.10840000 -17.36360000 -11.17128000 -9.91608000\
-11.96624000 -14.30928000 -15.35528000 -15.06240000 -14.01640000 -12.46832000 -9.70688000 -5.18816000 -1.08784000 3.01248000\
2.80328000 1.84096000 10.04160000 6.81992000 -8.40984000 -13.84904000 -16.69416000 -18.95352000 -20.29240000 -15.77368000\
-16.48496000 -16.27576000 -10.92024000 -14.68584000 -15.73184000 -15.22976000 -14.43480000 -13.97456000 -9.41400000 -6.86176000\
-4.22584000 0.16736000 2.67776000 3.43088000 2.17568000 -0.04184000 -1.54808000 -4.97896000 -9.99976000 -14.14192000\
-18.82800000 -23.38856000 -23.05384000 -20.66896000 -16.02472000 -16.06656000 -15.48080000 -17.36360000 -17.44728000 -15.60632000\
-15.64816000 -10.96208000 -7.19648000 -4.93712000 -1.79912000 1.17152000 3.38904000 3.34720000 2.00832000 -1.42256000\
-3.30536000 -7.40568000 -11.75704000 -15.89920000 -21.84048000 -26.27552000 -27.53072000 -23.59776000 -21.17104000 -16.81968000\
-17.36360000 -18.70248000 -17.15440000 -15.77368000 -13.22144000 -11.08760000 -7.74040000 -4.56056000 -1.88280000 0.54392000\
4.22584000 3.68192000 2.05016000 -0.92048000 -3.59824000 -7.02912000 -12.59384000 -17.27992000 -25.06216000 -28.70224000\
-28.57672000 -24.47640000 -16.15024000 -20.33424000 -20.54344000 -19.74848000 -19.24640000 -17.11256000 -13.68168000 -10.08344000\
-8.24248000 -4.68608000 -2.25936000 -0.62760000 3.17984000 4.35136000 3.17984000 1.29704000 -1.38072000 -7.82408000\
-14.10008000 -20.96184000 -25.60608000 -29.49720000 -29.20432000 -15.48080000 -18.86984000 -21.29656000 -22.67728000 -20.29240000\
-18.57696000 -16.73600000 -14.30928000 -11.50600000 -8.82824000 -4.89528000 -1.33888000 -0.04184000 1.33888000 4.56056000\
3.93296000 2.63592000 -0.71128000 -7.65672000 -14.51848000 -20.71080000 -25.56424000 -8.03328000 -16.94520000 -20.92000000\
-20.92000000 -20.25056000 -20.45976000 -17.99120000 -18.78616000 -18.57696000 -17.40544000 -13.30512000 -7.36384000 -1.67360000\
0.08368000 1.50624000 2.63592000 5.27184000 5.69024000 3.97480000 -0.29288000 -6.19232000 -13.17960000 7.69856000\
-7.36384000 -21.29656000 -24.01616000 -22.55176000 -19.99952000 -17.53096000 -17.23808000 -16.90336000 -17.27992000 -16.86152000\
-16.86152000 -12.30096000 -3.38904000 -0.29288000 1.58992000 2.25936000 5.35552000 6.86176000 7.11280000 6.35968000\
2.63592000 -4.56056000 -11.46416000 -3.09616000 -19.07904000 -26.81944000 -24.64376000 -21.50576000 -17.53096000 -15.35528000\
-16.06656000 -14.89504000 -14.85320000 -13.59800000 -11.50600000 -7.57304000

C NH1 CT1 C N 1 24 24\
0.54392000 3.22168000 4.05848000 5.23000000 8.87008000 11.38048000 8.74456000 7.48936000 3.26352000 -2.88696000\
4.18400000 -9.20480000 -20.20872000 -20.16688000 -20.54344000 -15.02056000 -11.58968000 -11.63152000 -10.25080000 -9.83240000\
-9.79056000 -6.35968000 -3.97480000 -0.16736000 -0.54392000 5.77392000 6.61072000 7.82408000 10.04160000 10.41816000\
10.20896000 8.07512000 4.56056000 2.67776000 1.08784000 -11.71520000 -16.77784000 -17.32176000 -14.30928000 -10.87840000\
-9.62320000 -6.27600000 -4.60240000 -3.59824000 -2.67776000 -0.87864000 -4.51872000 -4.68608000 0.33472000 5.94128000\
6.77808000 8.57720000 11.08760000 11.38048000 9.70688000 8.32616000 6.52704000 10.29264000 -0.96232000 -7.61488000\
-10.79472000 -12.59384000 -10.66920000 -7.90776000 -5.64840000 -3.05432000 0.29288000 -0.96232000 -3.22168000 -5.35552000\
-5.39736000 -3.43088000 3.89112000 6.35968000 9.37216000 10.66920000 13.01224000 12.21728000 10.29264000 9.16296000\
8.61904000 7.74040000 0.50208000 -4.93712000 -8.36800000 -9.53952000 -8.20064000 -5.60656000 -3.89112000 0.08368000\
1.29704000 -2.17568000 -4.81160000 -4.10032000 -2.38488000 -1.84096000 5.69024000 8.20064000 11.29680000 12.71936000\
15.48080000 14.89504000 11.04576000 11.58968000 11.38048000 6.81992000 2.97064000 -3.30536000 -8.87008000 -11.00392000\
-7.53120000 -1.79912000 -0.25104000 1.84096000 3.80744000 -2.30120000 -4.05848000 -3.59824000 -1.04600000 1.88280000\
8.57720000 10.62736000 11.79888000 12.92856000 14.10008000 14.85320000 12.84488000 12.13360000 12.38464000 8.87008000\
3.80744000 -3.43088000 -8.74456000 -9.37216000 -6.10864000 0.87864000 0.33472000 3.22168000 4.35136000 -0.50208000\
-1.33888000 -0.66944000 1.29704000 3.05432000 6.06680000 11.50600000 11.46416000 13.22144000 14.43480000 13.97456000\
13.30512000 16.31760000 13.97456000 10.20896000 3.80744000 -2.55224000 -6.31784000 -6.77808000 -4.01664000 -0.08368000\
1.75728000 3.80744000 1.92464000 0.62760000 -0.29288000 0.08368000 1.17152000 3.13800000 5.77392000 14.01640000\
9.83240000 12.80304000 15.94104000 15.48080000 14.97872000 17.61464000 14.81136000 7.07096000 0.41840000 -2.84512000\
-0.50208000 -1.79912000 -2.51040000 0.96232000 1.75728000 1.25520000 2.30120000 0.79496000 -1.04600000 -0.79496000\
-1.04600000 1.96648000 1.00416000 5.14632000 7.19648000 13.26328000 17.61464000 18.36776000 17.90752000 15.35528000\
9.49768000 -2.00832000 -1.71544000 -0.16736000 -1.50624000 -3.43088000 -0.71128000 0.58576000 1.12968000 1.33888000\
1.29704000 -2.80328000 -3.97480000 -6.40152000 -6.19232000 -0.83680000 -4.93712000 0.33472000 9.83240000 17.61464000\
22.50992000 22.55176000 18.32592000 10.29264000 4.68608000 0.46024000 0.04184000 -0.62760000 -3.34720000 -2.42672000\
0.33472000 1.12968000 -0.20920000 1.58992000 1.04600000 -3.72376000 -6.61072000 -8.15880000 -8.28432000 -8.36800000\
-4.89528000 4.47688000 17.48912000 28.20016000 25.39688000 20.12504000 11.63152000 5.52288000 3.22168000 -0.04184000\
1.17152000 -2.97064000 5.48104000 6.35968000 8.03328000 9.28848000 0.79496000 2.21752000 1.38072000 -6.69440000\
-11.92440000 -14.85320000 -13.72352000 -11.12944000 1.21336000 23.38856000 15.60632000 13.47248000 13.68168000 10.54368000\
6.65256000 5.77392000 3.59824000 2.76144000 6.77808000 3.55640000 2.13384000 3.09616000 4.26768000 6.77808000\
-1.42256000 0.75312000 -2.55224000 -10.71104000 -15.85736000 -15.94104000 -13.22144000 -7.32200000 11.84072000 3.30536000\
1.33888000 2.00832000 2.63592000 4.10032000 5.18816000 6.98728000 6.90360000 10.54368000 6.73624000 3.26352000\
0.50208000 0.29288000 0.50208000 -6.56888000 -5.06264000 -8.07512000 -10.87840000 -15.85736000 -16.44312000 -15.14608000\
-11.21312000 -3.84928000 -3.26352000 -7.99144000 -8.57720000 -7.74040000 -4.39320000 0.75312000 7.02912000 9.28848000\
5.69024000 10.25080000 6.02496000 2.84512000 -1.00416000 -2.25936000 -3.30536000 -9.12112000 -13.43064000 -18.20040000\
-16.48496000 -16.35944000 -14.47664000 -11.58968000 7.36384000 1.29704000 -12.38464000 -14.56032000 -14.39296000 -10.04160000\
-4.72792000 1.42256000 5.98312000 5.81576000 4.05848000 10.29264000 6.35968000 2.30120000 -1.71544000 -6.19232000\
-14.97872000 -17.27992000 -19.07904000 -18.57696000 -14.97872000 -12.38464000 -8.20064000 -4.47688000 -6.69440000 -10.25080000\
-16.81968000 -16.06656000 -14.10008000 -9.74872000 -4.10032000 1.50624000 3.38904000 3.13800000 2.09200000 7.94960000\
3.22168000 -1.75728000 -13.76536000 -16.35944000 -18.91168000 -20.45976000 -16.10840000 -17.36360000 -11.17128000 -9.91608000\
-11.96624000 -14.30928000 -15.35528000 -15.06240000 -14.01640000 -12.46832000 -9.70688000 -5.18816000 -1.08784000 3.01248000\
2.80328000 1.84096000 10.04160000 6.81992000 -8.40984000 -13.84904000 -16.69416000 -18.95352000 -20.29240000 -15.77368000\
-16.48496000 -16.27576000 -10.92024000 -14.68584000 -15.73184000 -15.22976000 -14.43480000 -13.97456000 -9.41400000 -6.86176000\
-4.22584000 0.16736000 2.67776000 3.43088000 2.17568000 -0.04184000 -1.54808000 -4.97896000 -9.99976000 -14.14192000\
-18.82800000 -23.38856000 -23.05384000 -20.66896000 -16.02472000 -16.06656000 -15.48080000 -17.36360000 -17.44728000 -15.60632000\
-15.64816000 -10.96208000 -7.19648000 -4.93712000 -1.79912000 1.17152000 3.38904000 3.34720000 2.00832000 -1.42256000\
-3.30536000 -7.40568000 -11.75704000 -15.89920000 -21.84048000 -26.27552000 -27.53072000 -23.59776000 -21.17104000 -16.81968000\
-17.36360000 -18.70248000 -17.15440000 -15.77368000 -13.22144000 -11.08760000 -7.74040000 -4.56056000 -1.88280000 0.54392000\
4.22584000 3.68192000 2.05016000 -0.92048000 -3.59824000 -7.02912000 -12.59384000 -17.27992000 -25.06216000 -28.70224000\
-28.57672000 -24.47640000 -16.15024000 -20.33424000 -20.54344000 -19.74848000 -19.24640000 -17.11256000 -13.68168000 -10.08344000\
-8.24248000 -4.68608000 -2.25936000 -0.62760000 3.17984000 4.35136000 3.17984000 1.29704000 -1.38072000 -7.82408000\
-14.10008000 -20.96184000 -25.60608000 -29.49720000 -29.20432000 -15.48080000 -18.86984000 -21.29656000 -22.67728000 -20.29240000\
-18.57696000 -16.73600000 -14.30928000 -11.50600000 -8.82824000 -4.89528000 -1.33888000 -0.04184000 1.33888000 4.56056000\
3.93296000 2.63592000 -0.71128000 -7.65672000 -14.51848000 -20.71080000 -25.56424000 -8.03328000 -16.94520000 -20.92000000\
-20.92000000 -20.25056000 -20.45976000 -17.99120000 -18.78616000 -18.57696000 -17.40544000 -13.30512000 -7.36384000 -1.67360000\
0.08368000 1.50624000 2.63592000 5.27184000 5.69024000 3.97480000 -0.29288000 -6.19232000 -13.17960000 7.69856000\
-7.36384000 -21.29656000 -24.01616000 -22.55176000 -19.99952000 -17.53096000 -17.23808000 -16.90336000 -17.27992000 -16.86152000\
-16.86152000 -12.30096000 -3.38904000 -0.29288000 1.58992000 2.25936000 5.35552000 6.86176000 7.11280000 6.35968000\
2.63592000 -4.56056000 -11.46416000 -3.09616000 -19.07904000 -26.81944000 -24.64376000 -21.50576000 -17.53096000 -15.35528000\
-16.06656000 -14.89504000 -14.85320000 -13.59800000 -11.50600000 -7.57304000

C N CP1 C NH1 1 24 24\
12.44112400 14.00886880 12.81517360 8.84246560 4.35345200 3.22419040 3.28527680 1.10164720 -2.00413600 -2.43927200\
-1.94053920 -1.22423840 0.00000000 1.08407440 0.74098640 -0.63262080 -0.72592400 0.88575280 1.45979760 -0.56735040\
-3.97480000 -5.25761440 -1.22507520 6.52704000 23.74043440 25.15169760 23.27433680 18.69118320 14.18710720 12.58881920\
11.91854240 9.67006080 6.95129760 6.14378560 4.78105680 6.01408160 8.84162880 11.71310800 12.50639440 12.00389600\
12.61936240 13.92644400 13.52645360 10.65915840 6.89188480 5.95257680 10.53154640 18.15772320 28.25371520 29.17586880\
26.96295120 22.55092320 18.57110240 16.92846400 16.03643520 14.40300160 13.82184400 12.59384000 11.87461040 13.23064480\
15.80840720 18.25395520 19.26146240 19.02130080 19.67358640 20.23884480 19.03510800 16.10672640 12.96705280 12.68505120\
16.98787680 23.53416320 31.91471520 34.11382560 30.72102000 24.65840400 20.07985280 18.54934560 19.04347600 18.58867520\
9.29768480 3.24803920 3.30536000 9.00522320 16.45525360 22.07018160 24.39606720 25.05630240 23.38228400 21.80282400\
20.57691200 17.95814640 14.62517200 14.43396320 19.32045680 26.40815280 33.95567040 35.46860480 32.44399120 27.55164000\
23.17057360 20.77063120 20.62293600 18.49830080 9.77424240 5.26263520 7.40275120 14.05782160 20.99531200 25.33621200\
26.01443840 23.95800240 23.06304480 24.35171680 23.91867280 20.38570320 17.01549120 17.13180640 22.11202160 29.00139600\
38.70074480 39.67687200 36.26900400 31.48585520 29.30138880 28.59596640 28.54366640 22.12331840 13.89339040 11.04701520\
14.49672320 21.33965520 27.35331840 28.80935040 24.44292800 21.96056080 23.18019680 27.83364160 30.11099280 27.72067360\
23.89105840 23.35383280 27.82987600 34.27867520 39.06015040 38.52627200 35.83428640 33.51467680 32.99125840 34.35984480\
36.55602640 35.26735440 30.57039600 27.08805280 27.82903920 31.31598480 34.28913520 34.70628000 30.99172480 27.32110160\
26.11652800 26.05586000 26.55710320 26.98554480 26.79726480 27.52779120 30.92687280 35.85980880 45.83655680 47.92939360\
46.74908720 43.63368080 42.10108160 42.02618800 38.82584640 29.14197840 22.43251600 21.34969680 26.22363840 32.93477440\
33.51300320 29.72522800 27.68301760 28.17380080 31.39673600 36.25310480 38.83923520 36.80204560 32.93854000 31.85028160\
35.55605040 41.39649600 35.24141360 35.68617280 36.01796400 38.93797760 42.84164960 46.13236560 48.16118720 38.84216400\
31.65614400 27.71732640 29.44992080 34.40252160 36.76229760 35.61420800 33.90504400 33.42262880 34.27909360 34.68954400\
33.70463040 31.11557120 27.83113120 26.43032800 28.46166000 32.41051920 28.92482880 33.21008160 36.02758720 38.98065440\
39.28148400 39.36474560 36.93969920 30.53441360 22.82957760 19.84345680 24.23833040 29.78505920 31.65363360 31.79212400\
31.12352080 31.43230000 32.96197040 33.81592480 31.97705680 26.44497200 19.58279360 16.02681200 17.63890720 22.74087680\
22.87267280 29.77334400 37.27441920 34.92468480 31.01808400 29.48464800 25.23621440 17.54393040 11.19136320 12.65116080\
18.76649520 22.80991280 26.00314160 26.87215840 26.06339120 25.90356240 27.14955760 27.80853760 24.40694560 15.69543920\
7.19564320 4.45554160 8.18306720 16.15358720 12.80931600 23.44629920 50.95902800 26.33911680 22.27310560 20.19407600\
15.50423040 10.29891600 9.58805440 13.16244560 14.90382640 18.59202240 22.33210000 23.96929920 23.82704320 23.60445440\
24.86676720 25.81109600 19.91374800 10.75036960 5.67810640 6.98644320 13.44026320 21.05346960 33.83140560 33.68580240\
21.01874240 14.43814720 11.86624240 9.17342000 6.55298080 6.09315920 8.53243120 8.13871680 9.15626560 12.22271920\
14.50802000 14.82600400 14.11890800 14.52810320 17.02846160 15.12767040 8.71192480 4.01078240 3.31623840 6.25173280\
11.69386160 20.30537040 27.77966800 21.66224160 13.60762320 8.17009680 4.51202560 3.71664720 6.29859360 10.21858320\
9.11526240 6.60486240 7.43664160 10.02235360 11.79971680 11.69511680 11.13948160 12.20514640 10.71982640 6.51825360\
5.53250320 6.82577760 8.58222080 10.69263040 12.71559440 20.56436000 31.58417920 21.31957200 11.49344800 3.99655680\
1.85978800 5.51744080 11.43612720 13.48586880 10.73405200 8.99936560 10.01816960 12.29803120 13.66494400 13.43064000\
13.02646560 10.42359920 4.09320720 3.41121520 6.37097680 8.60063040 9.20438160 9.73867840 14.53605280 33.37911520\
0.00000000 0.00000000 0.00000000 0.00000000 0.00000000 0.00000000 0.00000000 0.00000000 0.00000000 0.00000000\
0.00000000 0.00000000 0.00000000 0.00000000 0.00000000 0.00000000 0.00000000 0.00000000 0.00000000 0.00000000\
0.00000000 0.00000000 0.00000000 0.00000000 0.00000000 0.00000000 0.00000000 0.00000000 0.00000000 0.00000000\
0.00000000 0.00000000 0.00000000 0.00000000 0.00000000 0.00000000 0.00000000 0.00000000 0.00000000 0.00000000\
0.00000000 0.00000000 0.00000000 0.00000000 0.00000000 0.00000000 0.00000000 0.00000000 0.00000000 0.00000000\
0.00000000 0.00000000 0.00000000 0.00000000 0.00000000 0.00000000 0.00000000 0.00000000 0.00000000 0.00000000\
0.00000000 0.00000000 0.00000000 0.00000000 0.00000000 0.00000000 0.00000000 0.00000000 0.00000000 0.00000000\
0.00000000 0.00000000 0.00000000 0.00000000 0.00000000 0.00000000 0.00000000 0.00000000 0.00000000 0.00000000\
0.00000000 0.00000000 0.00000000 0.00000000 0.00000000 0.00000000 0.00000000 0.00000000 0.00000000 0.00000000\
0.00000000 0.00000000 0.00000000 0.00000000 0.00000000 0.00000000 0.00000000 0.00000000 0.00000000 0.00000000\
0.00000000 0.00000000 0.00000000 0.00000000 0.00000000 0.00000000 0.00000000 0.00000000 0.00000000 0.00000000\
0.00000000 0.00000000 0.00000000 0.00000000 0.00000000 0.00000000 0.00000000 0.00000000 0.00000000 0.00000000\
0.00000000 0.00000000 0.00000000 0.00000000 0.00000000 0.00000000 0.00000000 0.00000000 0.00000000 0.00000000\
0.00000000 0.00000000 0.00000000 0.00000000 0.00000000 0.00000000 0.00000000 0.00000000 0.00000000 0.00000000\
0.00000000 0.00000000 0.00000000 0.00000000 0.00000000 0.00000000 0.00000000 0.00000000 0.00000000 0.00000000\
0.00000000 0.00000000 0.00000000 0.00000000 0.00000000 0.00000000 0.00000000 0.00000000 0.00000000 0.00000000\
0.00000000 0.00000000 0.00000000 0.00000000 0.00000000 0.00000000 0.00000000 0.00000000 0.00000000 0.00000000\
0.00000000 0.00000000 0.00000000 0.00000000 0.00000000 0.00000000 0.00000000 0.00000000 0.00000000 0.00000000\
0.00000000 0.00000000 0.00000000 0.00000000 0.00000000 0.00000000 0.00000000 0.00000000 0.00000000 0.00000000\
0.00000000 0.00000000 0.00000000 0.00000000 0.00000000 0.00000000 0.00000000 0.00000000 0.00000000 0.00000000\
0.00000000 0.00000000 0.00000000 0.00000000 0.00000000 0.00000000 0.00000000 0.00000000 0.00000000 0.00000000\
0.00000000 0.00000000 0.00000000 0.00000000 0.00000000 0.00000000

C N CP1 C N 1 24 24\
12.44112400 14.00886880 12.81517360 8.84246560 4.35345200 3.22419040 3.28527680 1.10164720 -2.00413600 -2.43927200\
-1.94053920 -1.22423840 0.00000000 1.08407440 0.74098640 -0.63262080 -0.72592400 0.88575280 1.45979760 -0.56735040\
-3.97480000 -5.25761440 -1.22507520 6.52704000 23.74043440 25.15169760 23.27433680 18.69118320 14.18710720 12.58881920\
11.91854240 9.67006080 6.95129760 6.14378560 4.78105680 6.01408160 8.84162880 11.71310800 12.50639440 12.00389600\
12.61936240 13.92644400 13.52645360 10.65915840 6.89188480 5.95257680 10.53154640 18.15772320 28.25371520 29.17586880\
26.96295120 22.55092320 18.57110240 16.92846400 16.03643520 14.40300160 13.82184400 12.59384000 11.87461040 13.23064480\
15.80840720 18.25395520 19.26146240 19.02130080 19.67358640 20.23884480 19.03510800 16.10672640 12.96705280 12.68505120\
16.98787680 23.53416320 31.91471520 34.11382560 30.72102000 24.65840400 20.07985280 18.54934560 19.04347600 18.58867520\
9.29768480 3.24803920 3.30536000 9.00522320 16.45525360 22.07018160 24.39606720 25.05630240 23.38228400 21.80282400\
20.57691200 17.95814640 14.62517200 14.43396320 19.32045680 26.40815280 33.95567040 35.46860480 32.44399120 27.55164000\
23.17057360 20.77063120 20.62293600 18.49830080 9.77424240 5.26263520 7.40275120 14.05782160 20.99531200 25.33621200\
26.01443840 23.95800240 23.06304480 24.35171680 23.91867280 20.38570320 17.01549120 17.13180640 22.11202160 29.00139600\
38.70074480 39.67687200 36.26900400 31.48585520 29.30138880 28.59596640 28.54366640 22.12331840 13.89339040 11.04701520\
14.49672320 21.33965520 27.35331840 28.80935040 24.44292800 21.96056080 23.18019680 27.83364160 30.11099280 27.72067360\
23.89105840 23.35383280 27.82987600 34.27867520 39.06015040 38.52627200 35.83428640 33.51467680 32.99125840 34.35984480\
36.55602640 35.26735440 30.57039600 27.08805280 27.82903920 31.31598480 34.28913520 34.70628000 30.99172480 27.32110160\
26.11652800 26.05586000 26.55710320 26.98554480 26.79726480 27.52779120 30.92687280 35.85980880 45.83655680 47.92939360\
46.74908720 43.63368080 42.10108160 42.02618800 38.82584640 29.14197840 22.43251600 21.34969680 26.22363840 32.93477440\
33.51300320 29.72522800 27.68301760 28.17380080 31.39673600 36.25310480 38.83923520 36.80204560 32.93854000 31.85028160\
35.55605040 41.39649600 35.24141360 35.68617280 36.01796400 38.93797760 42.84164960 46.13236560 48.16118720 38.84216400\
31.65614400 27.71732640 29.44992080 34.40252160 36.76229760 35.61420800 33.90504400 33.42262880 34.27909360 34.68954400\
33.70463040 31.11557120 27.83113120 26.43032800 28.46166000 32.41051920 28.92482880 33.21008160 36.02758720 38.98065440\
39.28148400 39.36474560 36.93969920 30.53441360 22.82957760 19.84345680 24.23833040 29.78505920 31.65363360 31.79212400\
31.12352080 31.43230000 32.96197040 33.81592480 31.97705680 26.44497200 19.58279360 16.02681200 17.63890720 22.74087680\
22.87267280 29.77334400 37.27441920 34.92468480 31.01808400 29.48464800 25.23621440 17.54393040 11.19136320 12.65116080\
18.76649520 22.80991280 26.00314160 26.87215840 26.06339120 25.90356240 27.14955760 27.80853760 24.40694560 15.69543920\
7.19564320 4.45554160 8.18306720 16.15358720 12.80931600 23.44629920 50.95902800 26.33911680 22.27310560 20.19407600\
15.50423040 10.29891600 9.58805440 13.16244560 14.90382640 18.59202240 22.33210000 23.96929920 23.82704320 23.60445440\
24.86676720 25.81109600 19.91374800 10.75036960 5.67810640 6.98644320 13.44026320 21.05346960 33.83140560 33.68580240\
21.01874240 14.43814720 11.86624240 9.17342000 6.55298080 6.09315920 8.53243120 8.13871680 9.15626560 12.22271920\
14.50802000 14.82600400 14.11890800 14.52810320 17.02846160 15.12767040 8.71192480 4.01078240 3.31623840 6.25173280\
11.69386160 20.30537040 27.77966800 21.66224160 13.60762320 8.17009680 4.51202560 3.71664720 6.29859360 10.21858320\
9.11526240 6.60486240 7.43664160 10.02235360 11.79971680 11.69511680 11.13948160 12.20514640 10.71982640 6.51825360\
5.53250320 6.82577760 8.58222080 10.69263040 12.71559440 20.56436000 31.58417920 21.31957200 11.49344800 3.99655680\
1.85978800 5.51744080 11.43612720 13.48586880 10.73405200 8.99936560 10.01816960 12.29803120 13.66494400 13.43064000\
13.02646560 10.42359920 4.09320720 3.41121520 6.37097680 8.60063040 9.20438160 9.73867840 14.53605280 33.37911520\
0.00000000 0.00000000 0.00000000 0.00000000 0.00000000 0.00000000 0.00000000 0.00000000 0.00000000 0.00000000\
0.00000000 0.00000000 0.00000000 0.00000000 0.00000000 0.00000000 0.00000000 0.00000000 0.00000000 0.00000000\
0.00000000 0.00000000 0.00000000 0.00000000 0.00000000 0.00000000 0.00000000 0.00000000 0.00000000 0.00000000\
0.00000000 0.00000000 0.00000000 0.00000000 0.00000000 0.00000000 0.00000000 0.00000000 0.00000000 0.00000000\
0.00000000 0.00000000 0.00000000 0.00000000 0.00000000 0.00000000 0.00000000 0.00000000 0.00000000 0.00000000\
0.00000000 0.00000000 0.00000000 0.00000000 0.00000000 0.00000000 0.00000000 0.00000000 0.00000000 0.00000000\
0.00000000 0.00000000 0.00000000 0.00000000 0.00000000 0.00000000 0.00000000 0.00000000 0.00000000 0.00000000\
0.00000000 0.00000000 0.00000000 0.00000000 0.00000000 0.00000000 0.00000000 0.00000000 0.00000000 0.00000000\
0.00000000 0.00000000 0.00000000 0.00000000 0.00000000 0.00000000 0.00000000 0.00000000 0.00000000 0.00000000\
0.00000000 0.00000000 0.00000000 0.00000000 0.00000000 0.00000000 0.00000000 0.00000000 0.00000000 0.00000000\
0.00000000 0.00000000 0.00000000 0.00000000 0.00000000 0.00000000 0.00000000 0.00000000 0.00000000 0.00000000\
0.00000000 0.00000000 0.00000000 0.00000000 0.00000000 0.00000000 0.00000000 0.00000000 0.00000000 0.00000000\
0.00000000 0.00000000 0.00000000 0.00000000 0.00000000 0.00000000 0.00000000 0.00000000 0.00000000 0.00000000\
0.00000000 0.00000000 0.00000000 0.00000000 0.00000000 0.00000000 0.00000000 0.00000000 0.00000000 0.00000000\
0.00000000 0.00000000 0.00000000 0.00000000 0.00000000 0.00000000 0.00000000 0.00000000 0.00000000 0.00000000\
0.00000000 0.00000000 0.00000000 0.00000000 0.00000000 0.00000000 0.00000000 0.00000000 0.00000000 0.00000000\
0.00000000 0.00000000 0.00000000 0.00000000 0.00000000 0.00000000 0.00000000 0.00000000 0.00000000 0.00000000\
0.00000000 0.00000000 0.00000000 0.00000000 0.00000000 0.00000000 0.00000000 0.00000000 0.00000000 0.00000000\
0.00000000 0.00000000 0.00000000 0.00000000 0.00000000 0.00000000 0.00000000 0.00000000 0.00000000 0.00000000\
0.00000000 0.00000000 0.00000000 0.00000000 0.00000000 0.00000000 0.00000000 0.00000000 0.00000000 0.00000000\
0.00000000 0.00000000 0.00000000 0.00000000 0.00000000 0.00000000 0.00000000 0.00000000 0.00000000 0.00000000\
0.00000000 0.00000000 0.00000000 0.00000000 0.00000000 0.00000000

C NH1 CT2 C NH1 1 24 24\
0.98470440 0.76274320 0.74140480 1.66021120 3.59572960 6.23290480 8.75502000 9.61357680 7.56718240 2.91290080\
-2.35684720 -5.99441680 -4.24717840 5.96763920 -2.36103120 2.91290080 7.56550880 9.63031280 8.75543840 6.23039440\
3.59614800 1.66062960 0.74014960 0.76316160 0.08409840 -0.85269920 -1.12842480 0.05941280 2.59742720 5.82580160\
8.56130080 9.15542880 7.04543760 2.88068400 -1.56356080 -2.94344400 3.50535520 15.49753600 -3.05473840 2.48571440\
7.16761040 9.22906720 8.47845760 6.40068320 4.29864160 2.60997920 1.45770560 0.76483520 -2.23258240 -3.37816160\
-3.36644640 -1.58908320 1.52841520 4.88691200 6.86594400 6.77013040 5.44840480 2.57357840 0.27488880 3.08988400\
12.38254800 -8.52113440 -3.91036640 1.70665360 6.34712800 8.30440320 7.66969040 6.00487680 4.16559040 2.35224480\
0.63011040 -0.87445600 -5.05636400 -5.98060960 -5.51953280 -3.42042000 -0.47028160 1.90120960 3.08611840 3.67899120\
3.55681840 2.80453520 3.94760400 -11.09262080 -11.83820960 -9.20103440 -4.45888880 1.16984640 5.53124800 6.98016720\
6.36511920 4.99527760 3.20201520 1.02926400 -1.32005200 -3.44426880 -7.48559440 -8.22365200 -7.78516880 -6.05801360\
-3.75095600 -1.67778400 -0.06317840 1.34431920 2.65516640 4.08483920 -8.27386000 -12.06330880 -11.91812400 -8.94497360\
-4.01789520 1.29160080 4.59445040 5.21033520 4.74298240 3.68945120 1.87526880 -0.64391760 -3.44636080 -5.87559120\
-9.40019280 -10.40560800 -10.34996080 -8.93535040 -6.60109680 -4.10283040 -1.79535440 0.60542480 3.07105600 -3.84216720\
-9.61985280 -12.05912480 -11.16542240 -7.72826640 -3.01164320 0.44768800 2.07526400 2.31584400 2.44471120 2.06689600\
0.41128720 -2.21668320 -5.17937360 -7.69897840 -11.92900240 -13.30972240 -13.38670800 -11.65369520 -8.59519120 -5.20029360\
-1.99367600 1.20541040 -0.18953520 -6.15299040 -10.70601920 -12.00556960 -10.25205520 -6.61992480 -3.89446720 -1.78405760\
-0.09497680 0.00000000 -0.40752160 -0.56944240 -1.83928640 -4.34550240 -7.28434400 -9.92946880 -16.57617120 -17.85814880\
-17.19205600 -14.07790480 -9.42320480 -4.77143360 -0.87780320 2.03886320 -3.12210080 -8.90229680 -12.26790640 -12.12732400\
-9.40521360 -7.23999360 -4.92540480 -1.87526880 0.14602160 -0.30668720 -2.22421440 -3.90492720 -5.69316880 -8.40649280\
-11.48800880 -14.32978160 -22.62707200 -22.40573840 -19.41417840 -13.73690880 -7.15547680 -1.77317920 1.48280960 -0.43388080\
-6.60109680 -11.83360720 -13.18462080 -11.08425280 -9.13367200 -7.36886080 -4.10743280 -0.73094480 1.09871840 0.16401280\
-2.77399200 -6.40444880 -10.36878880 -14.50007040 -18.13429280 -20.96686080 -25.49394880 -22.16850560 -15.96873808 -8.04386552\
-0.82073344 3.21414880 2.37860400 -3.47815920 -9.80687760 -12.70722640 -11.14492080 -9.16756240 -8.46381360 -6.01868400\
-2.71541600 0.32216800 1.84723600 1.07738000 -2.05476240 -7.61739040 -14.53145040 -20.48151680 -24.22828880 -25.96548560\
-22.00041340 -15.37952628 -6.82456424 1.79947564 6.26123048 1.33134880 -2.32253840 -7.09397200 -10.18469280 -9.17383840\
-7.07639920 -7.90776000 -7.14836400 -5.04715920 -2.37400160 0.22719120 2.08028480 2.50872640 -0.71546400 -8.94371840\
-17.72760800 -23.36387440 -25.66925840 -25.38432800 -13.22905488 -3.77430272 5.99337080 -6.07887084 -6.53030352 -6.96887040\
-7.46049040 -7.34333840 -5.56179120 -3.05892240 -5.51032800 -6.95715520 -6.69942080 -5.41786160 -3.41958320 -0.82466640\
2.29910800 3.55807360 -2.88570480 -11.79846160 -18.38031200 -21.38651600 -21.78060696 -19.47562044 0.14240244 -9.83181424\
-14.27607996 -15.14637288 -14.43877480 -12.03171960 -7.48015520 -2.26459000 1.71732280 -1.55854000 -4.71474040 -6.26951480\
-6.73080080 -6.26951480 -4.71474040 -1.55854000 1.71732280 -2.26459000 -7.48015520 -12.03171960 -14.43877480 -15.14637288\
-14.27607996 -9.83181424 -13.23125148 -19.47562044 -21.78060696 -21.38651600 -18.38031200 -11.79846160 -2.88570480 3.55807360\
2.29910800 -0.82466640 -3.41958320 -5.41786160 -6.69942080 -6.95715520 -5.51032800 -3.05892240 -5.56179120 -7.34333840\
-7.46049040 -6.96887040 -6.53030352 -6.07887084 5.99337080 -3.77430272 -22.00039248 -25.38432800 -25.66925840 -23.36387440\
-17.72760800 -8.94371840 -0.71546400 2.50872640 2.08028480 0.22719120 -2.37400160 -5.04715920 -7.14836400 -7.90776000\
-7.07639920 -9.17383840 -10.18469280 -7.09397200 -2.32253840 1.33134880 6.26123048 1.79947564 -6.82456424 -15.37952628\
-25.49436720 -25.96548560 -24.22828880 -20.48151680 -14.53145040 -7.61739040 -2.05476240 1.07738000 1.84723600 0.32216800\
-2.71541600 -6.01868400 -8.46381360 -9.16756240 -11.14492080 -12.70722640 -9.80687760 -3.47815920 2.37860400 3.21414880\
-0.82073344 -8.04386552 -15.96873808 -22.16850560 -22.62498000 -20.96686080 -18.13429280 -14.50007040 -10.36878880 -6.40444880\
-2.77399200 0.16401280 1.09871840 -0.73094480 -4.10743280 -7.36886080 -9.13367200 -11.08425280 -13.18462080 -11.83360720\
-6.60109680 -0.43388080 1.48280960 -1.77317920 -7.15547680 -13.73690880 -19.41417840 -22.40573840 -16.57658960 -14.32978160\
-11.48800880 -8.40649280 -5.69316880 -3.90492720 -2.22421440 -0.30668720 0.14602160 -1.87526880 -4.92540480 -7.23999360\
-9.40521360 -12.12732400 -12.26790640 -8.90229680 -3.12210080 2.03886320 -0.87780320 -4.77143360 -9.42320480 -14.07790480\
-17.19205600 -17.85814880 -11.94322800 -9.92946880 -7.28434400 -4.34550240 -1.83928640 -0.56944240 -0.40752160 0.00000000\
-0.09497680 -1.78405760 -3.89446720 -6.61992480 -10.25205520 -12.00556960 -10.70601920 -6.15299040 -0.18953520 1.20541040\
-1.99367600 -5.20029360 -8.59519120 -11.65369520 -13.38670800 -13.30972240 -9.39893760 -7.69897840 -5.17937360 -2.21668320\
0.41128720 2.06689600 2.44471120 2.31584400 2.07526400 0.44768800 -3.01164320 -7.72826640 -11.16542240 -12.05912480\
-9.61985280 -3.84216720 3.07105600 0.60542480 -1.79535440 -4.10283040 -6.60109680 -8.93535040 -10.34996080 -10.40560800\
-7.48433920 -5.87559120 -3.44636080 -0.64391760 1.87526880 3.68945120 4.74298240 5.21033520 4.59445040 1.29160080\
-4.01789520 -8.94497360 -11.91812400 -12.06330880 -8.27386000 4.08483920 2.65516640 1.34431920 -0.06317840 -1.67778400\
-3.75095600 -6.05801360 -7.78516880 -8.22365200 -5.05803760 -3.44426880 -1.32005200 1.02926400 3.20201520 4.99527760\
6.36511920 6.98016720 5.53124800 1.16984640 -4.45888880 -9.20103440 -11.83820960 -11.09262080 3.94760400 2.80453520\
3.55681840 3.67899120 3.08611840 1.90120960 -0.47028160 -3.42042000 -5.51953280 -5.98060960 -2.23174560 -0.87445600\
0.63011040 2.35224480 4.16559040 6.00487680 7.66969040 8.30440320 6.34712800 1.70665360 -3.91036640 -8.52113440\
12.38254800 3.08988400 0.27488880 2.57357840 5.44840480 6.77013040 6.86594400 4.88691200 1.52841520 -1.58908320\
-3.36644640 -3.37816160 0.08326160 0.76483520 1.45770560 2.60997920 4.29864160 6.40068320 8.47845760 9.22906720\
7.16761040 2.48571440 -3.05473840 15.49753600 3.50535520 -2.94344400 -1.56356080 2.88068400 7.04543760 9.15542880\
8.56130080 5.82580160 2.59742720 0.05941280 -1.12842480 -0.85269920

C NH1 CT2 C N 1 24 24\
0.98470440 0.76274320 0.74140480 1.66021120 3.59572960 6.23290480 8.75502000 9.61357680 7.56718240 2.91290080\
-2.35684720 -5.99441680 -4.24717840 5.96763920 -2.36103120 2.91290080 7.56550880 9.63031280 8.75543840 6.23039440\
3.59614800 1.66062960 0.74014960 0.76316160 0.08409840 -0.85269920 -1.12842480 0.05941280 2.59742720 5.82580160\
8.56130080 9.15542880 7.04543760 2.88068400 -1.56356080 -2.94344400 3.50535520 15.49753600 -3.05473840 2.48571440\
7.16761040 9.22906720 8.47845760 6.40068320 4.29864160 2.60997920 1.45770560 0.76483520 -2.23258240 -3.37816160\
-3.36644640 -1.58908320 1.52841520 4.88691200 6.86594400 6.77013040 5.44840480 2.57357840 0.27488880 3.08988400\
12.38254800 -8.52113440 -3.91036640 1.70665360 6.34712800 8.30440320 7.66969040 6.00487680 4.16559040 2.35224480\
0.63011040 -0.87445600 -5.05636400 -5.98060960 -5.51953280 -3.42042000 -0.47028160 1.90120960 3.08611840 3.67899120\
3.55681840 2.80453520 3.94760400 -11.09262080 -11.83820960 -9.20103440 -4.45888880 1.16984640 5.53124800 6.98016720\
6.36511920 4.99527760 3.20201520 1.02926400 -1.32005200 -3.44426880 -7.48559440 -8.22365200 -7.78516880 -6.05801360\
-3.75095600 -1.67778400 -0.06317840 1.34431920 2.65516640 4.08483920 -8.27386000 -12.06330880 -11.91812400 -8.94497360\
-4.01789520 1.29160080 4.59445040 5.21033520 4.74298240 3.68945120 1.87526880 -0.64391760 -3.44636080 -5.87559120\
-9.40019280 -10.40560800 -10.34996080 -8.93535040 -6.60109680 -4.10283040 -1.79535440 0.60542480 3.07105600 -3.84216720\
-9.61985280 -12.05912480 -11.16542240 -7.72826640 -3.01164320 0.44768800 2.07526400 2.31584400 2.44471120 2.06689600\
0.41128720 -2.21668320 -5.17937360 -7.69897840 -11.92900240 -13.30972240 -13.38670800 -11.65369520 -8.59519120 -5.20029360\
-1.99367600 1.20541040 -0.18953520 -6.15299040 -10.70601920 -12.00556960 -10.25205520 -6.61992480 -3.89446720 -1.78405760\
-0.09497680 0.00000000 -0.40752160 -0.56944240 -1.83928640 -4.34550240 -7.28434400 -9.92946880 -16.57617120 -17.85814880\
-17.19205600 -14.07790480 -9.42320480 -4.77143360 -0.87780320 2.03886320 -3.12210080 -8.90229680 -12.26790640 -12.12732400\
-9.40521360 -7.23999360 -4.92540480 -1.87526880 0.14602160 -0.30668720 -2.22421440 -3.90492720 -5.69316880 -8.40649280\
-11.48800880 -14.32978160 -22.62707200 -22.40573840 -19.41417840 -13.73690880 -7.15547680 -1.77317920 1.48280960 -0.43388080\
-6.60109680 -11.83360720 -13.18462080 -11.08425280 -9.13367200 -7.36886080 -4.10743280 -0.73094480 1.09871840 0.16401280\
-2.77399200 -6.40444880 -10.36878880 -14.50007040 -18.13429280 -20.96686080 -25.49394880 -22.16850560 -15.96873808 -8.04386552\
-0.82073344 3.21414880 2.37860400 -3.47815920 -9.80687760 -12.70722640 -11.14492080 -9.16756240 -8.46381360 -6.01868400\
-2.71541600 0.32216800 1.84723600 1.07738000 -2.05476240 -7.61739040 -14.53145040 -20.48151680 -24.22828880 -25.96548560\
-22.00041340 -15.37952628 -6.82456424 1.79947564 6.26123048 1.33134880 -2.32253840 -7.09397200 -10.18469280 -9.17383840\
-7.07639920 -7.90776000 -7.14836400 -5.04715920 -2.37400160 0.22719120 2.08028480 2.50872640 -0.71546400 -8.94371840\
-17.72760800 -23.36387440 -25.66925840 -25.38432800 -13.22905488 -3.77430272 5.99337080 -6.07887084 -6.53030352 -6.96887040\
-7.46049040 -7.34333840 -5.56179120 -3.05892240 -5.51032800 -6.95715520 -6.69942080 -5.41786160 -3.41958320 -0.82466640\
2.29910800 3.55807360 -2.88570480 -11.79846160 -18.38031200 -21.38651600 -21.78060696 -19.47562044 0.14240244 -9.83181424\
-14.27607996 -15.14637288 -14.43877480 -12.03171960 -7.48015520 -2.26459000 1.71732280 -1.55854000 -4.71474040 -6.26951480\
-6.73080080 -6.26951480 -4.71474040 -1.55854000 1.71732280 -2.26459000 -7.48015520 -12.03171960 -14.43877480 -15.14637288\
-14.27607996 -9.83181424 -13.23125148 -19.47562044 -21.78060696 -21.38651600 -18.38031200 -11.79846160 -2.88570480 3.55807360\
2.29910800 -0.82466640 -3.41958320 -5.41786160 -6.69942080 -6.95715520 -5.51032800 -3.05892240 -5.56179120 -7.34333840\
-7.46049040 -6.96887040 -6.53030352 -6.07887084 5.99337080 -3.77430272 -22.00039248 -25.38432800 -25.66925840 -23.36387440\
-17.72760800 -8.94371840 -0.71546400 2.50872640 2.08028480 0.22719120 -2.37400160 -5.04715920 -7.14836400 -7.90776000\
-7.07639920 -9.17383840 -10.18469280 -7.09397200 -2.32253840 1.33134880 6.26123048 1.79947564 -6.82456424 -15.37952628\
-25.49436720 -25.96548560 -24.22828880 -20.48151680 -14.53145040 -7.61739040 -2.05476240 1.07738000 1.84723600 0.32216800\
-2.71541600 -6.01868400 -8.46381360 -9.16756240 -11.14492080 -12.70722640 -9.80687760 -3.47815920 2.37860400 3.21414880\
-0.82073344 -8.04386552 -15.96873808 -22.16850560 -22.62498000 -20.96686080 -18.13429280 -14.50007040 -10.36878880 -6.40444880\
-2.77399200 0.16401280 1.09871840 -0.73094480 -4.10743280 -7.36886080 -9.13367200 -11.08425280 -13.18462080 -11.83360720\
-6.60109680 -0.43388080 1.48280960 -1.77317920 -7.15547680 -13.73690880 -19.41417840 -22.40573840 -16.57658960 -14.32978160\
-11.48800880 -8.40649280 -5.69316880 -3.90492720 -2.22421440 -0.30668720 0.14602160 -1.87526880 -4.92540480 -7.23999360\
-9.40521360 -12.12732400 -12.26790640 -8.90229680 -3.12210080 2.03886320 -0.87780320 -4.77143360 -9.42320480 -14.07790480\
-17.19205600 -17.85814880 -11.94322800 -9.92946880 -7.28434400 -4.34550240 -1.83928640 -0.56944240 -0.40752160 0.00000000\
-0.09497680 -1.78405760 -3.89446720 -6.61992480 -10.25205520 -12.00556960 -10.70601920 -6.15299040 -0.18953520 1.20541040\
-1.99367600 -5.20029360 -8.59519120 -11.65369520 -13.38670800 -13.30972240 -9.39893760 -7.69897840 -5.17937360 -2.21668320\
0.41128720 2.06689600 2.44471120 2.31584400 2.07526400 0.44768800 -3.01164320 -7.72826640 -11.16542240 -12.05912480\
-9.61985280 -3.84216720 3.07105600 0.60542480 -1.79535440 -4.10283040 -6.60109680 -8.93535040 -10.34996080 -10.40560800\
-7.48433920 -5.87559120 -3.44636080 -0.64391760 1.87526880 3.68945120 4.74298240 5.21033520 4.59445040 1.29160080\
-4.01789520 -8.94497360 -11.91812400 -12.06330880 -8.27386000 4.08483920 2.65516640 1.34431920 -0.06317840 -1.67778400\
-3.75095600 -6.05801360 -7.78516880 -8.22365200 -5.05803760 -3.44426880 -1.32005200 1.02926400 3.20201520 4.99527760\
6.36511920 6.98016720 5.53124800 1.16984640 -4.45888880 -9.20103440 -11.83820960 -11.09262080 3.94760400 2.80453520\
3.55681840 3.67899120 3.08611840 1.90120960 -0.47028160 -3.42042000 -5.51953280 -5.98060960 -2.23174560 -0.87445600\
0.63011040 2.35224480 4.16559040 6.00487680 7.66969040 8.30440320 6.34712800 1.70665360 -3.91036640 -8.52113440\
12.38254800 3.08988400 0.27488880 2.57357840 5.44840480 6.77013040 6.86594400 4.88691200 1.52841520 -1.58908320\
-3.36644640 -3.37816160 0.08326160 0.76483520 1.45770560 2.60997920 4.29864160 6.40068320 8.47845760 9.22906720\
7.16761040 2.48571440 -3.05473840 15.49753600 3.50535520 -2.94344400 -1.56356080 2.88068400 7.04543760 9.15542880\
8.56130080 5.82580160 2.59742720 0.05941280 -1.12842480 -0.85269920

; cmap parameters from toppar_c36_jul22/silicates/toppar/par_silicates.inp

; cmap parameters from toppar_c36_jul22/silicates/toppar/top_silicates.inp

; cmap parameters from toppar_c36_jul22/stream/carb/toppar_all36_carb_glycolipid.str

; cmap parameters from toppar_c36_jul22/stream/carb/toppar_all36_carb_glycopeptide.str

; cmap parameters from toppar_c36_jul22/stream/carb/toppar_all36_carb_imlab.str

; cmap parameters from toppar_c36_jul22/stream/carb/toppar_all36_carb_lignin.str

; cmap parameters from toppar_c36_jul22/stream/lipid/toppar_all36_lipid_bacterial.str

; cmap parameters from toppar_c36_jul22/stream/lipid/toppar_all36_lipid_cholesterol.str

; cmap parameters from toppar_c36_jul22/stream/lipid/toppar_all36_lipid_detergent.str

; cmap parameters from toppar_c36_jul22/stream/lipid/toppar_all36_lipid_ether.str

; cmap parameters from toppar_c36_jul22/stream/lipid/toppar_all36_lipid_lps.str

; cmap parameters from toppar_c36_jul22/stream/lipid/toppar_all36_lipid_miscellaneous.str

; cmap parameters from toppar_c36_jul22/stream/lipid/toppar_all36_lipid_prot.str

; cmap parameters from toppar_c36_jul22/stream/lipid/toppar_all36_lipid_sphingo.str

; cmap parameters from toppar_c36_jul22/stream/misc/toppar_ions_won.str

; cmap parameters from toppar_c36_jul22/stream/na/toppar_all36_na_modifications.str

; cmap parameters from toppar_c36_jul22/stream/na/toppar_all36_na_nad_ppi.str

; cmap parameters from toppar_c36_jul22/stream/prot/toppar_all36_prot_arg0.str

; cmap parameters from toppar_c36_jul22/stream/prot/toppar_all36_prot_c36m_d_aminoacids.str

C NH1 CTD1 C NH1 1 24 24\
0.54392000 -0.16736000 -3.97480000 -6.35968000 -9.79056000 -9.83240000 -10.25080000 -11.63152000 -11.58968000 -15.02056000\
-20.54344000 -20.16688000 -20.20872000 -9.20480000 4.18400000 -2.88696000 3.26352000 7.48936000 8.74456000 11.38048000\
8.87008000 5.23000000 4.05848000 3.22168000 -3.38904000 -7.57304000 -11.50600000 -13.59800000 -14.85320000 -14.89504000\
-16.06656000 -15.35528000 -17.53096000 -21.50576000 -24.64376000 -26.81944000 -19.07904000 -3.09616000 -11.46416000 -4.56056000\
2.63592000 6.35968000 7.11280000 6.86176000 5.35552000 2.25936000 1.58992000 -0.29288000 -7.36384000 -12.30096000\
-16.86152000 -16.86152000 -17.27992000 -16.90336000 -17.23808000 -17.53096000 -19.99952000 -22.55176000 -24.01616000 -21.29656000\
-7.36384000 7.69856000 -13.17960000 -6.19232000 -0.29288000 3.97480000 5.69024000 5.27184000 2.63592000 1.50624000\
0.08368000 -1.67360000 -8.82824000 -13.30512000 -17.40544000 -18.57696000 -18.78616000 -17.99120000 -20.45976000 -20.25056000\
-20.92000000 -20.92000000 -16.94520000 -8.03328000 -25.56424000 -20.71080000 -14.51848000 -7.65672000 -0.71128000 2.63592000\
3.93296000 4.56056000 1.33888000 -0.04184000 -1.33888000 -4.89528000 -8.24248000 -11.50600000 -14.30928000 -16.73600000\
-18.57696000 -20.29240000 -22.67728000 -21.29656000 -18.86984000 -15.48080000 -29.20432000 -29.49720000 -25.60608000 -20.96184000\
-14.10008000 -7.82408000 -1.38072000 1.29704000 3.17984000 4.35136000 3.17984000 -0.62760000 -2.25936000 -4.68608000\
-7.74040000 -10.08344000 -13.68168000 -17.11256000 -19.24640000 -19.74848000 -20.54344000 -20.33424000 -16.15024000 -24.47640000\
-28.57672000 -28.70224000 -25.06216000 -17.27992000 -12.59384000 -7.02912000 -3.59824000 -0.92048000 2.05016000 3.68192000\
4.22584000 0.54392000 -1.88280000 -4.56056000 -7.19648000 -11.08760000 -13.22144000 -15.77368000 -17.15440000 -18.70248000\
-17.36360000 -16.81968000 -21.17104000 -23.59776000 -27.53072000 -26.27552000 -21.84048000 -15.89920000 -11.75704000 -7.40568000\
-3.30536000 -1.42256000 2.00832000 3.34720000 3.38904000 1.17152000 -1.79912000 -4.93712000 -9.41400000 -10.96208000\
-15.64816000 -15.60632000 -17.44728000 -17.36360000 -15.48080000 -16.06656000 -16.02472000 -20.66896000 -23.05384000 -23.38856000\
-18.82800000 -14.14192000 -9.99976000 -4.97896000 -1.54808000 -0.04184000 2.17568000 3.43088000 2.67776000 0.16736000\
-4.22584000 -6.86176000 -14.01640000 -13.97456000 -14.43480000 -15.22976000 -15.73184000 -14.68584000 -10.92024000 -16.27576000\
-16.48496000 -15.77368000 -20.29240000 -18.95352000 -16.69416000 -13.84904000 -8.40984000 6.81992000 10.04160000 1.84096000\
2.80328000 3.01248000 -1.08784000 -5.18816000 -9.70688000 -12.46832000 -16.81968000 -15.06240000 -15.35528000 -14.30928000\
-11.96624000 -9.91608000 -11.17128000 -17.36360000 -16.10840000 -20.45976000 -18.91168000 -16.35944000 -13.76536000 -1.75728000\
3.22168000 7.94960000 2.09200000 3.13800000 3.38904000 1.50624000 -4.10032000 -9.74872000 -14.10008000 -16.06656000\
-12.38464000 -10.25080000 -6.69440000 -4.47688000 -8.20064000 -12.38464000 -14.97872000 -18.57696000 -19.07904000 -17.27992000\
-14.97872000 -6.19232000 -1.71544000 2.30120000 6.35968000 10.29264000 4.05848000 5.81576000 5.98312000 1.42256000\
-4.72792000 -10.04160000 -14.39296000 -14.56032000 -3.26352000 1.29704000 7.36384000 -11.58968000 -14.47664000 -16.35944000\
-16.48496000 -18.20040000 -13.43064000 -9.12112000 -3.30536000 -2.25936000 -1.00416000 2.84512000 6.02496000 10.25080000\
5.69024000 9.28848000 7.02912000 0.75312000 -4.39320000 -7.74040000 -8.57720000 -7.99144000 11.84072000 -3.84928000\
-11.21312000 -15.14608000 -16.44312000 -15.85736000 -10.87840000 -8.07512000 -5.06264000 -6.56888000 0.50208000 0.29288000\
0.50208000 3.26352000 6.73624000 10.54368000 6.90360000 6.98728000 5.18816000 4.10032000 2.63592000 2.00832000\
1.33888000 3.30536000 1.21336000 -7.32200000 -13.22144000 -15.94104000 -15.85736000 -10.71104000 -2.55224000 0.75312000\
-1.42256000 6.77808000 4.26768000 3.09616000 2.13384000 3.55640000 6.77808000 2.76144000 3.59824000 5.77392000\
6.65256000 10.54368000 13.68168000 13.47248000 15.60632000 23.38856000 -4.89528000 -11.12944000 -13.72352000 -14.85320000\
-11.92440000 -6.69440000 1.38072000 2.21752000 0.79496000 9.28848000 8.03328000 6.35968000 5.48104000 -2.97064000\
1.17152000 -0.04184000 3.22168000 5.52288000 11.63152000 20.12504000 25.39688000 28.20016000 17.48912000 4.47688000\
-4.93712000 -8.36800000 -8.28432000 -8.15880000 -6.61072000 -3.72376000 1.04600000 1.58992000 -0.20920000 1.12968000\
0.33472000 -2.42672000 -3.34720000 -0.62760000 0.04184000 0.46024000 4.68608000 10.29264000 18.32592000 22.55176000\
22.50992000 17.61464000 9.83240000 0.33472000 1.00416000 -0.83680000 -6.19232000 -6.40152000 -3.97480000 -2.80328000\
1.29704000 1.33888000 1.12968000 0.58576000 -0.71128000 -3.43088000 -1.50624000 -0.16736000 -1.71544000 -2.00832000\
9.49768000 15.35528000 17.90752000 18.36776000 17.61464000 13.26328000 7.19648000 5.14632000 5.77392000 1.96648000\
-1.04600000 -0.79496000 -1.04600000 0.79496000 2.30120000 1.25520000 1.75728000 0.96232000 -2.51040000 -1.79912000\
-0.50208000 -2.84512000 0.41840000 7.07096000 14.81136000 17.61464000 14.97872000 15.48080000 15.94104000 12.80304000\
9.83240000 14.01640000 6.06680000 3.13800000 1.17152000 0.08368000 -0.29288000 0.62760000 1.92464000 3.80744000\
1.75728000 -0.08368000 -4.01664000 -6.77808000 -6.31784000 -2.55224000 3.80744000 10.20896000 13.97456000 16.31760000\
13.30512000 13.97456000 14.43480000 13.22144000 11.46416000 11.50600000 8.57720000 3.05432000 1.29704000 -0.66944000\
-1.33888000 -0.50208000 4.35136000 3.22168000 0.33472000 0.87864000 -6.10864000 -9.37216000 -8.74456000 -3.43088000\
3.80744000 8.87008000 12.38464000 12.13360000 12.84488000 14.85320000 14.10008000 12.92856000 11.79888000 10.62736000\
5.69024000 1.88280000 -1.04600000 -3.59824000 -4.05848000 -2.30120000 3.80744000 1.84096000 -0.25104000 -1.79912000\
-7.53120000 -11.00392000 -8.87008000 -3.30536000 2.97064000 6.81992000 11.38048000 11.58968000 11.04576000 14.89504000\
15.48080000 12.71936000 11.29680000 8.20064000 3.89112000 -1.84096000 -2.38488000 -4.10032000 -4.81160000 -2.17568000\
1.29704000 0.08368000 -3.89112000 -5.60656000 -8.20064000 -9.53952000 -8.36800000 -4.93712000 0.50208000 7.74040000\
8.61904000 9.16296000 10.29264000 12.21728000 13.01224000 10.66920000 9.37216000 6.35968000 0.33472000 -3.43088000\
-5.39736000 -5.35552000 -3.22168000 -0.96232000 0.29288000 -3.05432000 -5.64840000 -7.90776000 -10.66920000 -12.59384000\
-10.79472000 -7.61488000 -0.96232000 10.29264000 6.52704000 8.32616000 9.70688000 11.38048000 11.08760000 8.57720000\
6.77808000 5.94128000 -0.54392000 -4.68608000 -4.51872000 -0.87864000 -2.67776000 -3.59824000 -4.60240000 -6.27600000\
-9.62320000 -10.87840000 -14.30928000 -17.32176000 -16.77784000 -11.71520000 1.08784000 2.67776000 4.56056000 8.07512000\
10.20896000 10.41816000 10.04160000 7.82408000 6.61072000 5.77392000

C NH1 CTD1 C N 1 24 24\
0.54392000 -0.16736000 -3.97480000 -6.35968000 -9.79056000 -9.83240000 -10.25080000 -11.63152000 -11.58968000 -15.02056000\
-20.54344000 -20.16688000 -20.20872000 -9.20480000 4.18400000 -2.88696000 3.26352000 7.48936000 8.74456000 11.38048000\
8.87008000 5.23000000 4.05848000 3.22168000 -3.38904000 -7.57304000 -11.50600000 -13.59800000 -14.85320000 -14.89504000\
-16.06656000 -15.35528000 -17.53096000 -21.50576000 -24.64376000 -26.81944000 -19.07904000 -3.09616000 -11.46416000 -4.56056000\
2.63592000 6.35968000 7.11280000 6.86176000 5.35552000 2.25936000 1.58992000 -0.29288000 -7.36384000 -12.30096000\
-16.86152000 -16.86152000 -17.27992000 -16.90336000 -17.23808000 -17.53096000 -19.99952000 -22.55176000 -24.01616000 -21.29656000\
-7.36384000 7.69856000 -13.17960000 -6.19232000 -0.29288000 3.97480000 5.69024000 5.27184000 2.63592000 1.50624000\
0.08368000 -1.67360000 -8.82824000 -13.30512000 -17.40544000 -18.57696000 -18.78616000 -17.99120000 -20.45976000 -20.25056000\
-20.92000000 -20.92000000 -16.94520000 -8.03328000 -25.56424000 -20.71080000 -14.51848000 -7.65672000 -0.71128000 2.63592000\
3.93296000 4.56056000 1.33888000 -0.04184000 -1.33888000 -4.89528000 -8.24248000 -11.50600000 -14.30928000 -16.73600000\
-18.57696000 -20.29240000 -22.67728000 -21.29656000 -18.86984000 -15.48080000 -29.20432000 -29.49720000 -25.60608000 -20.96184000\
-14.10008000 -7.82408000 -1.38072000 1.29704000 3.17984000 4.35136000 3.17984000 -0.62760000 -2.25936000 -4.68608000\
-7.74040000 -10.08344000 -13.68168000 -17.11256000 -19.24640000 -19.74848000 -20.54344000 -20.33424000 -16.15024000 -24.47640000\
-28.57672000 -28.70224000 -25.06216000 -17.27992000 -12.59384000 -7.02912000 -3.59824000 -0.92048000 2.05016000 3.68192000\
4.22584000 0.54392000 -1.88280000 -4.56056000 -7.19648000 -11.08760000 -13.22144000 -15.77368000 -17.15440000 -18.70248000\
-17.36360000 -16.81968000 -21.17104000 -23.59776000 -27.53072000 -26.27552000 -21.84048000 -15.89920000 -11.75704000 -7.40568000\
-3.30536000 -1.42256000 2.00832000 3.34720000 3.38904000 1.17152000 -1.79912000 -4.93712000 -9.41400000 -10.96208000\
-15.64816000 -15.60632000 -17.44728000 -17.36360000 -15.48080000 -16.06656000 -16.02472000 -20.66896000 -23.05384000 -23.38856000\
-18.82800000 -14.14192000 -9.99976000 -4.97896000 -1.54808000 -0.04184000 2.17568000 3.43088000 2.67776000 0.16736000\
-4.22584000 -6.86176000 -14.01640000 -13.97456000 -14.43480000 -15.22976000 -15.73184000 -14.68584000 -10.92024000 -16.27576000\
-16.48496000 -15.77368000 -20.29240000 -18.95352000 -16.69416000 -13.84904000 -8.40984000 6.81992000 10.04160000 1.84096000\
2.80328000 3.01248000 -1.08784000 -5.18816000 -9.70688000 -12.46832000 -16.81968000 -15.06240000 -15.35528000 -14.30928000\
-11.96624000 -9.91608000 -11.17128000 -17.36360000 -16.10840000 -20.45976000 -18.91168000 -16.35944000 -13.76536000 -1.75728000\
3.22168000 7.94960000 2.09200000 3.13800000 3.38904000 1.50624000 -4.10032000 -9.74872000 -14.10008000 -16.06656000\
-12.38464000 -10.25080000 -6.69440000 -4.47688000 -8.20064000 -12.38464000 -14.97872000 -18.57696000 -19.07904000 -17.27992000\
-14.97872000 -6.19232000 -1.71544000 2.30120000 6.35968000 10.29264000 4.05848000 5.81576000 5.98312000 1.42256000\
-4.72792000 -10.04160000 -14.39296000 -14.56032000 -3.26352000 1.29704000 7.36384000 -11.58968000 -14.47664000 -16.35944000\
-16.48496000 -18.20040000 -13.43064000 -9.12112000 -3.30536000 -2.25936000 -1.00416000 2.84512000 6.02496000 10.25080000\
5.69024000 9.28848000 7.02912000 0.75312000 -4.39320000 -7.74040000 -8.57720000 -7.99144000 11.84072000 -3.84928000\
-11.21312000 -15.14608000 -16.44312000 -15.85736000 -10.87840000 -8.07512000 -5.06264000 -6.56888000 0.50208000 0.29288000\
0.50208000 3.26352000 6.73624000 10.54368000 6.90360000 6.98728000 5.18816000 4.10032000 2.63592000 2.00832000\
1.33888000 3.30536000 1.21336000 -7.32200000 -13.22144000 -15.94104000 -15.85736000 -10.71104000 -2.55224000 0.75312000\
-1.42256000 6.77808000 4.26768000 3.09616000 2.13384000 3.55640000 6.77808000 2.76144000 3.59824000 5.77392000\
6.65256000 10.54368000 13.68168000 13.47248000 15.60632000 23.38856000 -4.89528000 -11.12944000 -13.72352000 -14.85320000\
-11.92440000 -6.69440000 1.38072000 2.21752000 0.79496000 9.28848000 8.03328000 6.35968000 5.48104000 -2.97064000\
1.17152000 -0.04184000 3.22168000 5.52288000 11.63152000 20.12504000 25.39688000 28.20016000 17.48912000 4.47688000\
-4.93712000 -8.36800000 -8.28432000 -8.15880000 -6.61072000 -3.72376000 1.04600000 1.58992000 -0.20920000 1.12968000\
0.33472000 -2.42672000 -3.34720000 -0.62760000 0.04184000 0.46024000 4.68608000 10.29264000 18.32592000 22.55176000\
22.50992000 17.61464000 9.83240000 0.33472000 1.00416000 -0.83680000 -6.19232000 -6.40152000 -3.97480000 -2.80328000\
1.29704000 1.33888000 1.12968000 0.58576000 -0.71128000 -3.43088000 -1.50624000 -0.16736000 -1.71544000 -2.00832000\
9.49768000 15.35528000 17.90752000 18.36776000 17.61464000 13.26328000 7.19648000 5.14632000 5.77392000 1.96648000\
-1.04600000 -0.79496000 -1.04600000 0.79496000 2.30120000 1.25520000 1.75728000 0.96232000 -2.51040000 -1.79912000\
-0.50208000 -2.84512000 0.41840000 7.07096000 14.81136000 17.61464000 14.97872000 15.48080000 15.94104000 12.80304000\
9.83240000 14.01640000 6.06680000 3.13800000 1.17152000 0.08368000 -0.29288000 0.62760000 1.92464000 3.80744000\
1.75728000 -0.08368000 -4.01664000 -6.77808000 -6.31784000 -2.55224000 3.80744000 10.20896000 13.97456000 16.31760000\
13.30512000 13.97456000 14.43480000 13.22144000 11.46416000 11.50600000 8.57720000 3.05432000 1.29704000 -0.66944000\
-1.33888000 -0.50208000 4.35136000 3.22168000 0.33472000 0.87864000 -6.10864000 -9.37216000 -8.74456000 -3.43088000\
3.80744000 8.87008000 12.38464000 12.13360000 12.84488000 14.85320000 14.10008000 12.92856000 11.79888000 10.62736000\
5.69024000 1.88280000 -1.04600000 -3.59824000 -4.05848000 -2.30120000 3.80744000 1.84096000 -0.25104000 -1.79912000\
-7.53120000 -11.00392000 -8.87008000 -3.30536000 2.97064000 6.81992000 11.38048000 11.58968000 11.04576000 14.89504000\
15.48080000 12.71936000 11.29680000 8.20064000 3.89112000 -1.84096000 -2.38488000 -4.10032000 -4.81160000 -2.17568000\
1.29704000 0.08368000 -3.89112000 -5.60656000 -8.20064000 -9.53952000 -8.36800000 -4.93712000 0.50208000 7.74040000\
8.61904000 9.16296000 10.29264000 12.21728000 13.01224000 10.66920000 9.37216000 6.35968000 0.33472000 -3.43088000\
-5.39736000 -5.35552000 -3.22168000 -0.96232000 0.29288000 -3.05432000 -5.64840000 -7.90776000 -10.66920000 -12.59384000\
-10.79472000 -7.61488000 -0.96232000 10.29264000 6.52704000 8.32616000 9.70688000 11.38048000 11.08760000 8.57720000\
6.77808000 5.94128000 -0.54392000 -4.68608000 -4.51872000 -0.87864000 -2.67776000 -3.59824000 -4.60240000 -6.27600000\
-9.62320000 -10.87840000 -14.30928000 -17.32176000 -16.77784000 -11.71520000 1.08784000 2.67776000 4.56056000 8.07512000\
10.20896000 10.41816000 10.04160000 7.82408000 6.61072000 5.77392000

C N CPD1 C NH1 1 24 24\
12.44112400 6.52704000 -1.22507520 -5.25761440 -3.97480000 -0.56735040 1.45979760 0.88575280 -0.72592400 -0.63262080\
0.74098640 1.08407440 0.00000000 -1.22423840 -1.94053920 -2.43927200 -2.00413600 1.10164720 3.28527680 3.22419040\
4.35345200 8.84246560 12.81517360 14.00886880 0.00000000 0.00000000 0.00000000 0.00000000 0.00000000 0.00000000\
0.00000000 0.00000000 0.00000000 0.00000000 0.00000000 0.00000000 0.00000000 0.00000000 0.00000000 0.00000000\
0.00000000 0.00000000 0.00000000 0.00000000 0.00000000 0.00000000 0.00000000 0.00000000 0.00000000 0.00000000\
0.00000000 0.00000000 0.00000000 0.00000000 0.00000000 0.00000000 0.00000000 0.00000000 0.00000000 0.00000000\
0.00000000 0.00000000 0.00000000 0.00000000 0.00000000 0.00000000 0.00000000 0.00000000 0.00000000 0.00000000\
0.00000000 0.00000000 0.00000000 0.00000000 0.00000000 0.00000000 0.00000000 0.00000000 0.00000000 0.00000000\
0.00000000 0.00000000 0.00000000 0.00000000 0.00000000 0.00000000 0.00000000 0.00000000 0.00000000 0.00000000\
0.00000000 0.00000000 0.00000000 0.00000000 0.00000000 0.00000000 0.00000000 0.00000000 0.00000000 0.00000000\
0.00000000 0.00000000 0.00000000 0.00000000 0.00000000 0.00000000 0.00000000 0.00000000 0.00000000 0.00000000\
0.00000000 0.00000000 0.00000000 0.00000000 0.00000000 0.00000000 0.00000000 0.00000000 0.00000000 0.00000000\
0.00000000 0.00000000 0.00000000 0.00000000 0.00000000 0.00000000 0.00000000 0.00000000 0.00000000 0.00000000\
0.00000000 0.00000000 0.00000000 0.00000000 0.00000000 0.00000000 0.00000000 0.00000000 0.00000000 0.00000000\
0.00000000 0.00000000 0.00000000 0.00000000 0.00000000 0.00000000 0.00000000 0.00000000 0.00000000 0.00000000\
0.00000000 0.00000000 0.00000000 0.00000000 0.00000000 0.00000000 0.00000000 0.00000000 0.00000000 0.00000000\
0.00000000 0.00000000 0.00000000 0.00000000 0.00000000 0.00000000 0.00000000 0.00000000 0.00000000 0.00000000\
0.00000000 0.00000000 0.00000000 0.00000000 0.00000000 0.00000000 0.00000000 0.00000000 0.00000000 0.00000000\
0.00000000 0.00000000 0.00000000 0.00000000 0.00000000 0.00000000 0.00000000 0.00000000 0.00000000 0.00000000\
0.00000000 0.00000000 0.00000000 0.00000000 0.00000000 0.00000000 0.00000000 0.00000000 0.00000000 0.00000000\
0.00000000 0.00000000 0.00000000 0.00000000 0.00000000 0.00000000 0.00000000 0.00000000 0.00000000 0.00000000\
0.00000000 0.00000000 0.00000000 0.00000000 0.00000000 0.00000000 0.00000000 0.00000000 0.00000000 0.00000000\
0.00000000 0.00000000 0.00000000 0.00000000 0.00000000 0.00000000 0.00000000 0.00000000 0.00000000 0.00000000\
0.00000000 0.00000000 0.00000000 0.00000000 0.00000000 0.00000000 0.00000000 0.00000000 0.00000000 0.00000000\
31.58417920 33.37911520 14.53605280 9.73867840 9.20438160 8.60063040 6.37097680 3.41121520 4.09320720 10.42359920\
13.02646560 13.43064000 13.66494400 12.29803120 10.01816960 8.99936560 10.73405200 13.48586880 11.43612720 5.51744080\
1.85978800 3.99655680 11.49344800 21.31957200 27.77966800 20.56436000 12.71559440 10.69263040 8.58222080 6.82577760\
5.53250320 6.51825360 10.71982640 12.20514640 11.13948160 11.69511680 11.79971680 10.02235360 7.43664160 6.60486240\
9.11526240 10.21858320 6.29859360 3.71664720 4.51202560 8.17009680 13.60762320 21.66224160 33.83140560 20.30537040\
11.69386160 6.25173280 3.31623840 4.01078240 8.71192480 15.12767040 17.02846160 14.52810320 14.11890800 14.82600400\
14.50802000 12.22271920 9.15626560 8.13871680 8.53243120 6.09315920 6.55298080 9.17342000 11.86624240 14.43814720\
21.01874240 33.68580240 12.80931600 21.05346960 13.44026320 6.98644320 5.67810640 10.75036960 19.91374800 25.81109600\
24.86676720 23.60445440 23.82704320 23.96929920 22.33210000 18.59202240 14.90382640 13.16244560 9.58805440 10.29891600\
15.50423040 20.19407600 22.27310560 26.33911680 50.95902800 23.44629920 22.87267280 16.15358720 8.18306720 4.45554160\
7.19564320 15.69543920 24.40694560 27.80853760 27.14955760 25.90356240 26.06339120 26.87215840 26.00314160 22.80991280\
18.76649520 12.65116080 11.19136320 17.54393040 25.23621440 29.48464800 31.01808400 34.92468480 37.27441920 29.77334400\
28.92482880 22.74087680 17.63890720 16.02681200 19.58279360 26.44497200 31.97705680 33.81592480 32.96197040 31.43230000\
31.12352080 31.79212400 31.65363360 29.78505920 24.23833040 19.84345680 22.82957760 30.53441360 36.93969920 39.36474560\
39.28148400 38.98065440 36.02758720 33.21008160 35.24141360 32.41051920 28.46166000 26.43032800 27.83113120 31.11557120\
33.70463040 34.68954400 34.27909360 33.42262880 33.90504400 35.61420800 36.76229760 34.40252160 29.44992080 27.71732640\
31.65614400 38.84216400 48.16118720 46.13236560 42.84164960 38.93797760 36.01796400 35.68617280 45.83655680 41.39649600\
35.55605040 31.85028160 32.93854000 36.80204560 38.83923520 36.25310480 31.39673600 28.17380080 27.68301760 29.72522800\
33.51300320 32.93477440 26.22363840 21.34969680 22.43251600 29.14197840 38.82584640 42.02618800 42.10108160 43.63368080\
46.74908720 47.92939360 39.06015040 35.85980880 30.92687280 27.52779120 26.79726480 26.98554480 26.55710320 26.05586000\
26.11652800 27.32110160 30.99172480 34.70628000 34.28913520 31.31598480 27.82903920 27.08805280 30.57039600 35.26735440\
36.55602640 34.35984480 32.99125840 33.51467680 35.83428640 38.52627200 38.70074480 34.27867520 27.82987600 23.35383280\
23.89105840 27.72067360 30.11099280 27.83364160 23.18019680 21.96056080 24.44292800 28.80935040 27.35331840 21.33965520\
14.49672320 11.04701520 13.89339040 22.12331840 28.54366640 28.59596640 29.30138880 31.48585520 36.26900400 39.67687200\
33.95567040 29.00139600 22.11202160 17.13180640 17.01549120 20.38570320 23.91867280 24.35171680 23.06304480 23.95800240\
26.01443840 25.33621200 20.99531200 14.05782160 7.40275120 5.26263520 9.77424240 18.49830080 20.62293600 20.77063120\
23.17057360 27.55164000 32.44399120 35.46860480 31.91471520 26.40815280 19.32045680 14.43396320 14.62517200 17.95814640\
20.57691200 21.80282400 23.38228400 25.05630240 24.39606720 22.07018160 16.45525360 9.00522320 3.30536000 3.24803920\
9.29768480 18.58867520 19.04347600 18.54934560 20.07985280 24.65840400 30.72102000 34.11382560 28.25371520 23.53416320\
16.98787680 12.68505120 12.96705280 16.10672640 19.03510800 20.23884480 19.67358640 19.02130080 19.26146240 18.25395520\
15.80840720 13.23064480 11.87461040 12.59384000 13.82184400 14.40300160 16.03643520 16.92846400 18.57110240 22.55092320\
26.96295120 29.17586880 23.74043440 18.15772320 10.53154640 5.95257680 6.89188480 10.65915840 13.52645360 13.92644400\
12.61936240 12.00389600 12.50639440 11.71310800 8.84162880 6.01408160 4.78105680 6.14378560 6.95129760 9.67006080\
11.91854240 12.58881920 14.18710720 18.69118320 23.27433680 25.15169760

C N CPD1 C N 1 24 24\
12.44112400 6.52704000 -1.22507520 -5.25761440 -3.97480000 -0.56735040 1.45979760 0.88575280 -0.72592400 -0.63262080\
0.74098640 1.08407440 0.00000000 -1.22423840 -1.94053920 -2.43927200 -2.00413600 1.10164720 3.28527680 3.22419040\
4.35345200 8.84246560 12.81517360 14.00886880 0.00000000 0.00000000 0.00000000 0.00000000 0.00000000 0.00000000\
0.00000000 0.00000000 0.00000000 0.00000000 0.00000000 0.00000000 0.00000000 0.00000000 0.00000000 0.00000000\
0.00000000 0.00000000 0.00000000 0.00000000 0.00000000 0.00000000 0.00000000 0.00000000 0.00000000 0.00000000\
0.00000000 0.00000000 0.00000000 0.00000000 0.00000000 0.00000000 0.00000000 0.00000000 0.00000000 0.00000000\
0.00000000 0.00000000 0.00000000 0.00000000 0.00000000 0.00000000 0.00000000 0.00000000 0.00000000 0.00000000\
0.00000000 0.00000000 0.00000000 0.00000000 0.00000000 0.00000000 0.00000000 0.00000000 0.00000000 0.00000000\
0.00000000 0.00000000 0.00000000 0.00000000 0.00000000 0.00000000 0.00000000 0.00000000 0.00000000 0.00000000\
0.00000000 0.00000000 0.00000000 0.00000000 0.00000000 0.00000000 0.00000000 0.00000000 0.00000000 0.00000000\
0.00000000 0.00000000 0.00000000 0.00000000 0.00000000 0.00000000 0.00000000 0.00000000 0.00000000 0.00000000\
0.00000000 0.00000000 0.00000000 0.00000000 0.00000000 0.00000000 0.00000000 0.00000000 0.00000000 0.00000000\
0.00000000 0.00000000 0.00000000 0.00000000 0.00000000 0.00000000 0.00000000 0.00000000 0.00000000 0.00000000\
0.00000000 0.00000000 0.00000000 0.00000000 0.00000000 0.00000000 0.00000000 0.00000000 0.00000000 0.00000000\
0.00000000 0.00000000 0.00000000 0.00000000 0.00000000 0.00000000 0.00000000 0.00000000 0.00000000 0.00000000\
0.00000000 0.00000000 0.00000000 0.00000000 0.00000000 0.00000000 0.00000000 0.00000000 0.00000000 0.00000000\
0.00000000 0.00000000 0.00000000 0.00000000 0.00000000 0.00000000 0.00000000 0.00000000 0.00000000 0.00000000\
0.00000000 0.00000000 0.00000000 0.00000000 0.00000000 0.00000000 0.00000000 0.00000000 0.00000000 0.00000000\
0.00000000 0.00000000 0.00000000 0.00000000 0.00000000 0.00000000 0.00000000 0.00000000 0.00000000 0.00000000\
0.00000000 0.00000000 0.00000000 0.00000000 0.00000000 0.00000000 0.00000000 0.00000000 0.00000000 0.00000000\
0.00000000 0.00000000 0.00000000 0.00000000 0.00000000 0.00000000 0.00000000 0.00000000 0.00000000 0.00000000\
0.00000000 0.00000000 0.00000000 0.00000000 0.00000000 0.00000000 0.00000000 0.00000000 0.00000000 0.00000000\
0.00000000 0.00000000 0.00000000 0.00000000 0.00000000 0.00000000 0.00000000 0.00000000 0.00000000 0.00000000\
0.00000000 0.00000000 0.00000000 0.00000000 0.00000000 0.00000000 0.00000000 0.00000000 0.00000000 0.00000000\
31.58417920 33.37911520 14.53605280 9.73867840 9.20438160 8.60063040 6.37097680 3.41121520 4.09320720 10.42359920\
13.02646560 13.43064000 13.66494400 12.29803120 10.01816960 8.99936560 10.73405200 13.48586880 11.43612720 5.51744080\
1.85978800 3.99655680 11.49344800 21.31957200 27.77966800 20.56436000 12.71559440 10.69263040 8.58222080 6.82577760\
5.53250320 6.51825360 10.71982640 12.20514640 11.13948160 11.69511680 11.79971680 10.02235360 7.43664160 6.60486240\
9.11526240 10.21858320 6.29859360 3.71664720 4.51202560 8.17009680 13.60762320 21.66224160 33.83140560 20.30537040\
11.69386160 6.25173280 3.31623840 4.01078240 8.71192480 15.12767040 17.02846160 14.52810320 14.11890800 14.82600400\
14.50802000 12.22271920 9.15626560 8.13871680 8.53243120 6.09315920 6.55298080 9.17342000 11.86624240 14.43814720\
21.01874240 33.68580240 12.80931600 21.05346960 13.44026320 6.98644320 5.67810640 10.75036960 19.91374800 25.81109600\
24.86676720 23.60445440 23.82704320 23.96929920 22.33210000 18.59202240 14.90382640 13.16244560 9.58805440 10.29891600\
15.50423040 20.19407600 22.27310560 26.33911680 50.95902800 23.44629920 22.87267280 16.15358720 8.18306720 4.45554160\
7.19564320 15.69543920 24.40694560 27.80853760 27.14955760 25.90356240 26.06339120 26.87215840 26.00314160 22.80991280\
18.76649520 12.65116080 11.19136320 17.54393040 25.23621440 29.48464800 31.01808400 34.92468480 37.27441920 29.77334400\
28.92482880 22.74087680 17.63890720 16.02681200 19.58279360 26.44497200 31.97705680 33.81592480 32.96197040 31.43230000\
31.12352080 31.79212400 31.65363360 29.78505920 24.23833040 19.84345680 22.82957760 30.53441360 36.93969920 39.36474560\
39.28148400 38.98065440 36.02758720 33.21008160 35.24141360 32.41051920 28.46166000 26.43032800 27.83113120 31.11557120\
33.70463040 34.68954400 34.27909360 33.42262880 33.90504400 35.61420800 36.76229760 34.40252160 29.44992080 27.71732640\
31.65614400 38.84216400 48.16118720 46.13236560 42.84164960 38.93797760 36.01796400 35.68617280 45.83655680 41.39649600\
35.55605040 31.85028160 32.93854000 36.80204560 38.83923520 36.25310480 31.39673600 28.17380080 27.68301760 29.72522800\
33.51300320 32.93477440 26.22363840 21.34969680 22.43251600 29.14197840 38.82584640 42.02618800 42.10108160 43.63368080\
46.74908720 47.92939360 39.06015040 35.85980880 30.92687280 27.52779120 26.79726480 26.98554480 26.55710320 26.05586000\
26.11652800 27.32110160 30.99172480 34.70628000 34.28913520 31.31598480 27.82903920 27.08805280 30.57039600 35.26735440\
36.55602640 34.35984480 32.99125840 33.51467680 35.83428640 38.52627200 38.70074480 34.27867520 27.82987600 23.35383280\
23.89105840 27.72067360 30.11099280 27.83364160 23.18019680 21.96056080 24.44292800 28.80935040 27.35331840 21.33965520\
14.49672320 11.04701520 13.89339040 22.12331840 28.54366640 28.59596640 29.30138880 31.48585520 36.26900400 39.67687200\
33.95567040 29.00139600 22.11202160 17.13180640 17.01549120 20.38570320 23.91867280 24.35171680 23.06304480 23.95800240\
26.01443840 25.33621200 20.99531200 14.05782160 7.40275120 5.26263520 9.77424240 18.49830080 20.62293600 20.77063120\
23.17057360 27.55164000 32.44399120 35.46860480 31.91471520 26.40815280 19.32045680 14.43396320 14.62517200 17.95814640\
20.57691200 21.80282400 23.38228400 25.05630240 24.39606720 22.07018160 16.45525360 9.00522320 3.30536000 3.24803920\
9.29768480 18.58867520 19.04347600 18.54934560 20.07985280 24.65840400 30.72102000 34.11382560 28.25371520 23.53416320\
16.98787680 12.68505120 12.96705280 16.10672640 19.03510800 20.23884480 19.67358640 19.02130080 19.26146240 18.25395520\
15.80840720 13.23064480 11.87461040 12.59384000 13.82184400 14.40300160 16.03643520 16.92846400 18.57110240 22.55092320\
26.96295120 29.17586880 23.74043440 18.15772320 10.53154640 5.95257680 6.89188480 10.65915840 13.52645360 13.92644400\
12.61936240 12.00389600 12.50639440 11.71310800 8.84162880 6.01408160 4.78105680 6.14378560 6.95129760 9.67006080\
11.91854240 12.58881920 14.18710720 18.69118320 23.27433680 25.15169760

; cmap parameters from toppar_c36_jul22/stream/prot/toppar_all36_prot_fluoro_alkanes.str

; cmap parameters from toppar_c36_jul22/stream/prot/toppar_all36_prot_heme.str

; cmap parameters from toppar_c36_jul22/stream/prot/toppar_all36_prot_model.str

; cmap parameters from toppar_c36_jul22/stream/prot/toppar_all36_prot_modify_res.str

C NH1 CT C NH1 1 24 24\
2.13551360 1.41709988 -0.42082672 -2.11396600 -2.85934560 -2.21622296 -0.44057520 0.12572920 -1.02533104 -3.82220952\
-7.01702824 -7.93633672 6.15888984 -7.93633672 -7.01702824 -3.82220952 -1.02533104 0.12572920 -0.44057520 -2.21622296\
-2.85934560 -2.11396600 -0.42082672 1.41709988 1.12060490 -1.04968192 -3.66957720 -5.48455456 -5.78689040 -4.60189792\
-2.57060776 -2.10091192 -3.75974240 -6.01742880 -7.96922296 -8.30490528 -7.69471072 -6.88401888 -4.97766296 -2.77834336\
0.18192032 1.54757792 0.45513552 -1.08344680 -1.28963432 -0.38036744 1.01332296 1.87853232 -0.47639024 -3.29983712\
-6.09642272 -7.53910776 -7.06405640 -5.69442400 -4.26609008 -4.46537400 -5.69802224 -7.05874272 -7.27693832 -7.77303520\
-8.33519744 -6.36942872 -4.38638008 -2.25174512 0.27426120 1.57188696 0.23053840 -1.20992912 -1.17779600 -0.24840408\
0.78420712 1.07645952 -1.10871816 -2.92888368 -5.41141824 -7.04669280 -5.77797848 -5.10364320 -5.84839520 -6.47348480\
-6.03793040 -4.51746480 -6.21826080 -9.33617760 -8.25854656 -5.82605264 -3.79647792 -1.47833272 0.54965208 1.12147936\
0.25455456 -1.21653984 -1.47209856 -0.85520960 -0.13200520 0.02158944 -0.30852816 -1.43352208 -2.81302872 -4.41617016\
-5.54714720 -7.00861840 -7.93704800 -7.11280000 -4.36516720 -5.04548560 -9.36253680 -9.73696296 -7.92064672 -6.09382864\
-3.90053400 -0.60546664 0.06911968 0.78090176 0.34057760 -0.85027248 -1.25641336 -1.22691616 -1.03457768 -0.59032056\
1.00687960 0.81525240 -1.08809104 -3.26435680 -5.46765120 -7.30610080 -7.19648000 -5.61199920 -4.21579840 -8.22197840\
-10.45016760 -9.13003192 -7.41869224 -3.94559568 -1.51824808 -2.24505072 -4.12596792 -2.88721104 -0.12472504 0.20815400\
-0.28133216 -0.64785056 -0.81031528 -0.29170848 0.71136368 0.56910768 -0.22806984 -1.81334560 -4.71578640 -5.95717920\
-5.15426960 -3.30410480 -6.46804560 -9.46525400 -10.21916896 -8.05528784 -4.72281552 -2.37387608 -2.07133104 -3.39950000\
-4.31006392 -4.56470216 -2.30760152 0.73550536 0.79822352 0.20932552 -0.34107968 0.20267296 -1.55807976 -0.74567248\
-1.57958552 -2.71696408 -3.47774080 -3.65095840 -1.48992240 -2.97059816 -7.69383208 -10.48891144 -9.81378120 -6.70837456\
-2.53696840 -0.28170872 -0.27936568 -0.53074877 -1.45352578 -2.46893656 -1.94802856 -0.32024336 -0.19434680 -1.11574728\
-1.53322680 -2.00823632 -7.10221448 -5.82174312 -4.40742560 -2.77984960 -1.35436080 0.34936400 1.35310560 -3.32786992\
-9.51449968 -11.43734056 -8.76652600 -2.64537584 0.77956288 2.09986592 2.74657425 2.16551706 0.87800403 -0.62910624\
-1.30946648 -1.97091504 -3.87333800 -5.92977400 -7.16903296 -7.19451352 -11.44252872 -8.21946800 -4.44717360 -0.56400320\
2.43969040 3.96768720 2.70872160 -5.26171472 -11.51189944 -10.52748792 -4.59449224 0.88064832 2.94695856 4.55344720\
4.71850600 3.73129120 2.02936552 0.60416960 -0.78989736 -4.14734816 -9.04907152 -12.69567856 -14.50630456 -13.31716992\
-10.51773920 -4.19989920 2.44931360 9.30061360 10.13783200 4.84967440 -1.28448800 -8.33009296 -10.48117104 -5.84308152\
1.05194128 3.05302296 5.01782936 5.92889536 5.60722944 4.44110680 2.93269112 2.24057384 1.60661416 -5.81889800\
-12.88529744 -16.37387480 -16.57483232 -14.87244640 -1.66272160 8.61987680 3.57104400 -0.50124320 -2.50956320 -3.37732480\
-6.64670240 -7.72960528 -5.37526848 1.82104416 2.54495984 3.78158288 5.14167576 5.29828288 4.61875944 3.93329472\
4.19404160 4.62139536 -1.07470224 -9.22404640 -13.20315592 -15.22264720 -13.66034160 -9.27216240 20.33214800 -0.43388080\
-5.95592400 -9.43073600 -9.61943440 -8.49352000 -5.86416888 -2.29350144 3.43577528 3.26561200 3.11180816 4.13412672\
4.68298384 4.13412672 3.11180816 3.26561200 3.43577528 -2.29350144 -5.86416888 -8.49352000 -9.61943440 -9.43073600\
-5.95592400 -0.43388080 -1.66272160 -9.27216240 -13.66034160 -15.22264720 -13.20315592 -9.22404640 -1.07470224 4.62139536\
4.19404160 3.93329472 4.61875944 5.29828288 5.14167576 3.78158288 2.54495984 1.82104416 -5.37526848 -7.72960528\
-6.64670240 -3.37732480 -2.50956320 -0.50124320 3.57104400 8.61987680 -10.51773920 -14.87244640 -16.57483232 -16.37387480\
-12.88529744 -5.81889800 1.60661416 2.24057384 2.93269112 4.44110680 5.60722944 5.92889536 5.01782936 3.05302296\
1.05194128 -5.84308152 -10.48117104 -8.33009296 -1.28448800 4.84967440 10.13783200 9.30061360 2.44931360 -4.19989920\
-11.44252872 -13.31716992 -14.50630456 -12.69567856 -9.04907152 -4.14734816 -0.78989736 0.60416960 2.02936552 3.73129120\
4.71850600 4.55344720 2.94695856 0.88064832 -4.59449224 -10.52748792 -11.51189944 -5.26171472 2.70872160 3.96768720\
2.43969040 -0.56400320 -4.44717360 -8.21946800 -7.10221448 -7.19451352 -7.16903296 -5.92977400 -3.87333800 -1.97091504\
-1.30946648 -0.62910624 0.87800403 2.16551706 2.74657425 2.09986592 0.77956288 -2.64537584 -8.76652600 -11.43734056\
-9.51449968 -3.32786992 1.35310560 0.34936400 -1.35436080 -2.77984960 -4.40742560 -5.82174312 -1.55807976 -2.00823632\
-1.53322680 -1.11574728 -0.19434680 -0.32024336 -1.94802856 -2.46893656 -1.45352578 -0.53074877 -0.27936568 -0.28170872\
-2.53696840 -6.70837456 -9.81378120 -10.48891144 -7.69383208 -2.97059816 -1.48992240 -3.65095840 -3.47774080 -2.71696408\
-1.57958552 -0.74567248 0.71136368 0.20267296 -0.34107968 0.20932552 0.79822352 0.73550536 -2.30760152 -4.56470216\
-4.31006392 -3.39950000 -2.07133104 -2.37387608 -4.72281552 -8.05528784 -10.21916896 -9.46525400 -6.46804560 -3.30410480\
-5.15426960 -5.95717920 -4.71578640 -1.81334560 -0.22806984 0.56910768 1.00687960 -0.29170848 -0.81031528 -0.64785056\
-0.28133216 0.20815400 -0.12472504 -2.88721104 -4.12596792 -2.24505072 -1.51824808 -3.94559568 -7.41869224 -9.13003192\
-10.45016760 -8.22197840 -4.21579840 -5.61199920 -7.19648000 -7.30610080 -5.46765120 -3.26435680 -1.08809104 0.81525240\
-0.30852816 -0.59032056 -1.03457768 -1.22691616 -1.25641336 -0.85027248 0.34057760 0.78090176 0.06911968 -0.60546664\
-3.90053400 -6.09382864 -7.92064672 -9.73696296 -9.36253680 -5.04548560 -4.36516720 -7.11280000 -7.93704800 -7.00861840\
-5.54714720 -4.41617016 -2.81302872 -1.43352208 -1.10871816 0.02158944 -0.13200520 -0.85520960 -1.47209856 -1.21653984\
0.25455456 1.12147936 0.54965208 -1.47833272 -3.79647792 -5.82605264 -8.25854656 -9.33617760 -6.21826080 -4.51746480\
-6.03793040 -6.47348480 -5.84839520 -5.10364320 -5.77797848 -7.04669280 -5.41141824 -2.92888368 -0.47639024 1.07645952\
0.78420712 -0.24840408 -1.17779600 -1.20992912 0.23053840 1.57188696 0.27426120 -2.25174512 -4.38638008 -6.36942872\
-8.33519744 -7.77303520 -7.27693832 -7.05874272 -5.69802224 -4.46537400 -4.26609008 -5.69442400 -7.06405640 -7.53910776\
-6.09642272 -3.29983712 1.12060490 1.87853232 1.01332296 -0.38036744 -1.28963432 -1.08344680 0.45513552 1.54757792\
0.18192032 -2.77834336 -4.97766296 -6.88401888 -7.69471072 -8.30490528 -7.96922296 -6.01742880 -3.75974240 -2.10091192\
-2.57060776 -4.60189792 -5.78689040 -5.48455456 -3.66957720 -1.04968192

C N CT2 C N 1 24 24\
10.98551040 8.67050320 8.26340000 5.28857600 6.68603200 5.66890160 3.01331680 -0.08953760 -2.46019200 -4.44801040\
-7.16802880 -11.16876960 -16.09961360 -11.16876960 -7.16802880 -4.44801040 -2.46019200 -0.08953760 3.01331680 5.66890160\
6.68603200 5.28857600 8.26340000 8.67050320 3.55096080 3.80869520 5.30949600 3.83087040 5.14171760 4.75595280\
1.63678080 -2.42797520 -6.40193840 -10.28385360 -13.87121520 -16.85064160 -10.50937120 -5.00992160 -1.74640160 -0.86399600\
-0.25564240 1.42130480 4.13504720 6.21282160 6.61490400 7.61906400 8.62531600 6.80318400 0.34434320 3.21122000\
4.00408800 5.50530720 4.04634640 4.50240240 1.71251120 -2.88277600 -7.03999840 -8.86171200 -18.32340960 -12.08171840\
-5.25635920 -0.30166640 0.46609760 -0.60249600 -0.72090320 0.38116240 2.24429760 3.49196640 3.10243600 2.33258000\
3.77145760 2.53550400 1.12884320 2.26312560 3.86476080 4.17270320 2.51249200 3.03130800 2.27191200 -0.17530960\
-2.55391360 -2.81248480 -13.73481680 -6.93079600 -0.54475680 1.53887520 -0.10501840 -1.54473280 -1.73384960 -1.32883840\
-0.00167360 0.86441440 0.11380480 -1.85225680 1.49326960 1.08030880 1.46398160 1.94556000 2.65600320 2.34387680\
1.17737760 1.35812640 0.62550800 -1.99242080 -4.15554880 -12.26204880 -7.72868480 -1.62464720 2.25350240 1.20499200\
-0.53597040 -1.31210240 -0.68784960 0.26191840 0.14141920 0.40375600 -0.45145360 -2.55056640 1.96815360 1.69912240\
2.07861120 1.40540560 1.07821680 0.18869840 -0.87278240 0.24936640 0.47404720 -1.58992000 -2.96980320 -3.12335600\
-1.12591440 3.22084320 2.50035840 1.46942080 0.32300480 0.55354320 1.47653360 2.49701120 2.56604720 0.97696400\
0.40459280 -0.65479600 3.34176080 2.97649760 1.12089360 -0.74307840 -1.82924480 -2.71583440 -2.82963920 0.01631760\
0.81839040 -0.12384640 -1.28574320 0.14853200 6.72410640 6.20110640 5.84086400 5.12205280 4.33755280 3.50995760\
2.65809520 2.39743200 2.34680560 1.64724080 0.34057760 -0.10460000 4.08191040 3.22419040 -3.35598640 -5.63333760\
-6.37976320 -5.78772720 -3.51246800 1.17612240 2.17609840 -0.59747520 -1.02215120 0.90416240 4.76557600 9.08388240\
8.65460400 5.63668480 12.22313760 4.11956640 1.83677600 0.60040400 0.69496240 0.76232480 -1.17235680 -2.83758880\
0.91420400 -0.44099360 -9.38262000 -10.22988000 -8.60188560 -4.89695360 1.01587520 4.88523840 2.09032640 -0.65688800\
-1.29411120 0.45480080 4.73043040 7.82156960 6.70778880 2.65014560 7.80650720 5.30196480 3.06310640 1.59033840\
0.94767600 -0.21129200 -4.31286720 -6.70318640 -6.05299280 -7.04250880 -9.00815200 -6.75841520 -1.84890960 3.91706080\
7.99646080 6.23541520 1.23720880 -2.19450800 -2.72252880 0.10418160 4.61453360 7.56341680 6.79690800 4.16768240\
13.80176080 11.07379280 9.00396800 8.19520080 6.59314720 1.11838320 -6.75004720 -11.63403040 -10.00143360 -9.05124720\
1.66606880 6.42746080 12.81308160 5.65634960 3.48192480 -0.04393200 -4.69528480 -6.20068800 -3.22335360 1.28783520\
7.50944320 11.11395920 11.83109680 11.24952080 13.64360560 11.18508720 9.72445280 7.45714320 4.88021760 -1.30582640\
-9.39810080 -10.42318080 -5.07310000 -1.05980720 13.88167520 28.60726320 24.32033680 2.44764000 -1.55519280 -6.35424080\
-8.84999680 -5.58312960 -1.25771040 5.96387360 11.98632320 15.08541200 16.40002480 16.83265040 14.30300400 11.36834640\
7.78349520 2.40663680 -1.22716720 -7.04418240 -10.60978720 -6.46051440 2.53717760 9.89767040 20.13508160 17.02595120\
8.67552400 -2.30371040 -7.29689600 -9.58010480 -6.76678320 -2.06313040 3.79028560 9.95499120 14.01932880 19.54304560\
18.50290320 19.54304560 14.01932880 9.95499120 3.79028560 -2.06313040 -6.76678320 -9.58010480 -7.29689600 -2.30371040\
8.67552400 17.02595120 13.88167520 9.89767040 2.53717760 -6.46051440 -10.60978720 -7.04418240 -1.22716720 2.40663680\
7.78349520 11.36834640 14.30300400 16.83265040 16.40002480 15.08541200 11.98632320 5.96387360 -1.25771040 -5.58312960\
-8.84999680 -6.35424080 -1.55519280 2.44764000 24.32033680 28.60726320 1.66606880 -1.05980720 -5.07310000 -10.42318080\
-9.39810080 -1.30582640 4.88021760 7.45714320 9.72445280 11.18508720 13.64360560 11.24952080 11.83109680 11.11395920\
7.50944320 1.28783520 -3.22335360 -6.20068800 -4.69528480 -0.04393200 3.48192480 5.65634960 12.81308160 6.42746080\
-9.00815200 -9.05124720 -10.00143360 -11.63403040 -6.75004720 1.11838320 6.59314720 8.19520080 9.00396800 11.07379280\
13.80176080 4.16768240 6.79690800 7.56341680 4.61453360 0.10418160 -2.72252880 -2.19450800 1.23720880 6.23541520\
7.99646080 3.91706080 -1.84890960 -6.75841520 -9.38262000 -7.04250880 -6.05299280 -6.70318640 -4.31286720 -0.21129200\
0.94767600 1.59033840 3.06310640 5.30196480 7.80650720 2.65014560 6.70778880 7.82156960 4.73043040 0.45480080\
-1.29411120 -0.65688800 2.09032640 4.88523840 1.01587520 -4.89695360 -8.60188560 -10.22988000 -3.35598640 -0.44099360\
0.91420400 -2.83758880 -1.17235680 0.76232480 0.69496240 0.60040400 1.83677600 4.11956640 12.22313760 5.63668480\
8.65460400 9.08388240 4.76557600 0.90416240 -1.02215120 -0.59747520 2.17609840 1.17612240 -3.51246800 -5.78772720\
-6.37976320 -5.63333760 1.12089360 3.22419040 4.08191040 -0.10460000 0.34057760 1.64724080 2.34680560 2.39743200\
2.65809520 3.50995760 4.33755280 5.12205280 5.84086400 6.20110640 6.72410640 0.14853200 -1.28574320 -0.12384640\
0.81839040 0.01631760 -2.82963920 -2.71583440 -1.82924480 -0.74307840 2.07861120 2.97649760 3.34176080 -0.65479600\
0.40459280 0.97696400 2.56604720 2.49701120 1.47653360 0.55354320 0.32300480 1.46942080 2.50035840 3.22084320\
-1.12591440 -3.12335600 -2.96980320 -1.58992000 0.47404720 0.24936640 -0.87278240 0.18869840 1.07821680 1.40540560\
1.46398160 1.69912240 1.96815360 -2.55056640 -0.45145360 0.40375600 0.14141920 0.26191840 -0.68784960 -1.31210240\
-0.53597040 1.20499200 2.25350240 -1.62464720 -7.72868480 -12.26204880 -4.15554880 -1.99242080 0.62550800 1.35812640\
1.17737760 2.34387680 2.65600320 1.94556000 1.12884320 1.08030880 1.49326960 -1.85225680 0.11380480 0.86441440\
-0.00167360 -1.32883840 -1.73384960 -1.54473280 -0.10501840 1.53887520 -0.54475680 -6.93079600 -13.73481680 -2.81248480\
-2.55391360 -0.17530960 2.27191200 3.03130800 2.51249200 4.17270320 3.86476080 2.26312560 0.34434320 2.53550400\
3.77145760 2.33258000 3.10243600 3.49196640 2.24429760 0.38116240 -0.72090320 -0.60249600 0.46609760 -0.30166640\
-5.25635920 -12.08171840 -18.32340960 -8.86171200 -7.03999840 -2.88277600 1.71251120 4.50240240 4.04634640 5.50530720\
4.00408800 3.21122000 3.55096080 6.80318400 8.62531600 7.61906400 6.61490400 6.21282160 4.13504720 1.42130480\
-0.25564240 -0.86399600 -1.74640160 -5.00992160 -10.50937120 -16.85064160 -13.87121520 -10.28385360 -6.40193840 -2.42797520\
1.63678080 4.75595280 5.14171760 3.83087040 5.30949600 3.80869520

CG2O1 NH1 CT1 C NH1 1 24 24\
0.53048936 3.21624080 4.06375184 5.23405848 8.87430584 11.38227912 8.74221696 7.48848136 3.26716008 -2.88057522\
4.18872792 -9.20697568 -20.19897128 -20.17293425 -20.55692503 -15.02518750 -11.57481006 -11.64909280 -10.27000038 -9.81981034\
-9.77110440 -6.37079270 -3.98125173 -0.15334360 -0.53192447 5.76174456 6.59825168 7.83366136 10.03737416 10.40405992\
10.19537874 8.07122888 4.54573190 2.69198560 1.08230038 -11.71704096 -16.77565177 -17.30212030 -14.30965656 -10.88735376\
-9.61955155 -6.28119234 -4.60984752 -3.60423986 -2.67846291 -0.86902098 -4.50342330 -4.69457352 0.35174470 5.94260633\
6.79628040 8.56548480 11.10395944 11.36545944 9.71280454 8.30713954 6.51643774 10.30641791 -0.94441248 -7.59766702\
-10.80834310 -12.57774834 -10.67754708 -7.91061767 -5.66603556 -3.04278471 0.28665421 -0.94146694 -3.20276414 -5.36992970\
-5.41085758 -3.41541175 3.88271853 6.36541208 9.38144011 10.65374012 13.01803066 12.21062744 10.29604159 9.15446648\
8.61198578 7.74993115 0.48507204 -4.95342505 -8.34908414 -9.53252854 -8.19702502 -5.60851393 -3.90345862 0.09116936\
1.31262540 -2.16462587 -4.82369594 -4.11406444 -2.37031131 -1.85169196 5.67964611 8.19712544 11.29217250 12.71039369\
15.47644864 14.88856735 11.04281446 11.60580095 11.37907418 6.81153945 2.95251073 -3.28710521 -8.86283331 -10.99759798\
-7.54422479 -1.78225430 -0.26074688 1.83694336 3.81142317 -2.28862290 -4.05060571 -3.58481354 -1.04648534 1.87990886\
8.55630510 10.64587002 11.79063752 12.92262709 14.10267408 14.85976051 12.85960768 12.14947410 12.37055666 8.88999166\
3.79274161 -3.44605955 -8.74798670 -9.37876654 -6.09409642 0.86257344 0.34390388 3.22883464 4.35236834 -0.52152305\
-1.32444520 -0.68756927 1.31575922 3.06999745 6.07405924 11.49964450 11.45656604 13.20803446 14.43491715 13.99195289\
13.30595680 16.31226122 13.95376552 10.21138254 3.81861546 -2.53760437 -6.32525405 -6.78169498 -4.02834683 -0.08641215\
1.73700015 3.80011800 1.92226767 0.61048744 -0.29728994 0.07373045 1.17503038 3.13307543 5.76622144 13.99948827\
9.84254202 12.81786391 15.95806888 15.48413046 14.98001704 17.62423391 14.79640220 7.08689686 0.39819965 -2.85537917\
-0.51720098 -1.78976876 -2.50357171 0.94705677 1.77112067 1.26356382 2.30910776 0.80215230 -1.06099964 -0.79725283\
-1.06027581 1.96196965 0.99476274 5.14623632 7.18376064 13.25729688 17.60706696 18.37554224 17.89111872 15.36827969\
9.50728228 -2.01998918 -1.70161188 -0.16283710 -1.49619840 -3.44485874 -0.72444286 0.58494830 1.12045846 1.34900528\
1.29563418 -2.78821342 -3.96907210 -6.41978316 -6.19218611 -0.85464058 -4.95735801 0.32660304 9.82156344 17.62028840\
22.49318400 22.55150896 18.32675680 10.29894110 4.70161519 0.44775494 0.03168962 -0.62526951 -3.33561032 -2.43596664\
0.34689544 1.13629072 -0.19066488 1.58753512 1.03666968 -3.72775990 -6.62088712 -8.17776189 -8.28835756 -8.36981167\
-4.91502848 4.46445352 17.49104464 28.20689624 25.40010168 20.11027048 11.64549456 5.52625230 3.20485195 -0.03534643\
1.15838224 -2.95867376 5.49928224 6.37051656 8.01466120 9.30308216 0.81290936 2.23425600 1.38816752 -6.67409505\
-11.92080594 -14.85514556 -13.71251190 -11.10908484 1.22838056 23.38048488 15.61728208 13.46252208 13.69193080 10.53246688\
6.64712080 5.78128384 3.58321944 2.74123128 6.76540248 3.54351328 2.13831688 3.09933984 4.27194768 6.76377072\
-1.43260160 0.76052568 -2.56864128 -10.70282681 -15.84413438 -15.92984780 -13.20196766 -7.31866954 11.85038504 3.29695016\
1.35260352 2.00509832 2.63006240 4.08496472 5.18293000 6.99543880 6.88468832 10.54510256 6.72356248 3.24824840\
0.50115952 0.29451176 0.50697528 -6.56565832 -5.07523384 -7.72517024 -11.48302984 -15.86794552 -16.46353792 -15.12905112\
-11.19533800 -3.86672728 -3.25657456 -8.00265312 -8.58615376 -7.72483552 -4.38244712 0.76734560 7.04146280 9.30312400\
5.68342008 10.24519344 6.01207328 2.83913688 -0.99185904 -2.23977888 -3.30694992 -9.13191472 -13.60276976 -17.55234024\
-17.86262568 -16.35195064 -14.45831408 -11.60629048 7.34446808 1.31130744 -12.40058104 -14.57592632 -14.40052886 -10.04306022\
-4.70734727 1.40666080 5.97663480 5.83513192 4.06002808 10.30402048 6.36984712 2.31634608 -1.70447792 -6.20466280\
-15.12064128 -17.40464504 -19.70547266 -18.81239786 -15.75083536 -12.38104176 -8.21674840 -4.48215184 -6.69264272 -10.23121888\
-16.82593926 -16.05212102 -14.08052817 -9.76703337 -4.12008940 1.51460800 3.40736592 3.15519624 2.10191608 7.96390928\
3.22260048 -1.74230128 -13.74992104 -16.21412968 -19.29472520 -22.12489577 -21.53186398 -16.89761537 -11.98904280 -9.90842328\
-11.96829016 -14.29488704 -15.34059416 -15.04238793 -14.03180967 -12.48679654 -9.69605181 -5.18875831 -1.07901176 3.02340024\
2.79520488 1.83313592 10.02206072 6.83025448 -8.54142680 -13.46453040 -16.38069472 -19.11491362 -21.32491078 -23.12477972\
-20.94222541 -15.80664574 -11.88539675 -14.68090288 -15.71690312 -15.23314904 -14.44251948 -13.98631704 -9.40869887 -6.86627872\
-4.22827927 0.16592070 2.66128759 3.44640264 2.16371376 -0.05489408 -1.55188744 -4.99071286 -9.64683960 -14.31170672\
-18.76507264 -23.41883961 -23.43568858 -23.96485998 -19.83435660 -15.98027755 -15.41866760 -17.36929024 -17.45037198 -15.58786438\
-15.63448669 -10.96489583 -7.19999456 -4.92804072 -1.79255112 1.16202232 3.38025360 3.36083984 2.01882184 -1.40958960\
-3.28975368 -7.42270888 -11.68683248 -16.01869504 -21.80617120 -26.33546835 -27.68645266 -24.11637935 -21.22541108 -16.36550680\
-17.39835230 -18.71675999 -17.15157580 -15.77293525 -13.21014320 -11.09468770 -7.74307776 -4.57068528 -1.86196368 0.53760216\
4.20709568 3.70208688 2.03279640 -0.91407848 -3.58849128 -7.03886872 -12.61224960 -18.74896424 -25.32788584 -28.72483360\
-28.74880792 -23.96695616 -16.36877032 -20.09202824 -21.06493376 -19.73170216 -19.24871794 -17.09884066 -13.70105192 -10.08737296\
-8.23925832 -4.67206360 -2.26040600 -0.62898072 3.19456768 4.34671576 3.17348032 1.31180952 -1.39348120 -7.83566968\
-14.08447368 -20.95455984 -25.62620504 -29.43372872 -28.13455488 -15.48163680 -18.87243408 -21.69675960 -22.43301808 -20.28189816\
-18.59503488 -16.75382384 -14.29137248 -11.51114632 -8.83347000 -4.89092864 -1.35055336 -0.02895328 1.32490544 4.54495368\
3.92948728 2.61642256 -0.69605024 -7.65801704 -14.51626248 -20.69418952 -25.57495104 -8.01478672 -16.93394504 -20.90636016\
-20.90631832 -20.26181496 -20.44561808 -17.99345936 -18.80549008 -18.58620664 -17.42037688 -13.31980584 -7.35375656 -1.68874608\
0.10008128 1.51623976 2.65483168 5.29242528 5.69593024 3.96818928 -0.30827712 -6.20721504 -13.19139888 7.67814208\
-7.37580624 -21.31187344 -24.03636872 -22.55205288 -20.01596312 -17.53359592 -17.21891728 -16.91289952 -17.26138488 -16.85545320\
-16.84520240 -12.29221544 -3.39150856 -0.29915600 1.58527576 2.27320904 5.34664992 6.86724104 7.10794656 6.35947080\
2.64407880 -4.55499528 -11.44964152 -3.07624416 -19.09506472 -26.81253640 -24.64145880 -21.51308200 -17.55175448 -15.34059416\
-16.08099480 -14.87412000 -14.84785285 -13.58542708 -11.51139318 -7.59131571

C NH1 CT1 C NG2S0 1 24 24\
0.53048936 3.21624080 4.06375184 5.23405848 8.87430584 11.38227912 8.74221696 7.48848136 3.26716008 -2.88057522\
4.18872792 -9.20697568 -20.19897128 -20.17293425 -20.55692503 -15.02518750 -11.57481006 -11.64909280 -10.27000038 -9.81981034\
-9.77110440 -6.37079270 -3.98125173 -0.15334360 -0.53192447 5.76174456 6.59825168 7.83366136 10.03737416 10.40405992\
10.19537874 8.07122888 4.54573190 2.69198560 1.08230038 -11.71704096 -16.77565177 -17.30212030 -14.30965656 -10.88735376\
-9.61955155 -6.28119234 -4.60984752 -3.60423986 -2.67846291 -0.86902098 -4.50342330 -4.69457352 0.35174470 5.94260633\
6.79628040 8.56548480 11.10395944 11.36545944 9.71280454 8.30713954 6.51643774 10.30641791 -0.94441248 -7.59766702\
-10.80834310 -12.57774834 -10.67754708 -7.91061767 -5.66603556 -3.04278471 0.28665421 -0.94146694 -3.20276414 -5.36992970\
-5.41085758 -3.41541175 3.88271853 6.36541208 9.38144011 10.65374012 13.01803066 12.21062744 10.29604159 9.15446648\
8.61198578 7.74993115 0.48507204 -4.95342505 -8.34908414 -9.53252854 -8.19702502 -5.60851393 -3.90345862 0.09116936\
1.31262540 -2.16462587 -4.82369594 -4.11406444 -2.37031131 -1.85169196 5.67964611 8.19712544 11.29217250 12.71039369\
15.47644864 14.88856735 11.04281446 11.60580095 11.37907418 6.81153945 2.95251073 -3.28710521 -8.86283331 -10.99759798\
-7.54422479 -1.78225430 -0.26074688 1.83694336 3.81142317 -2.28862290 -4.05060571 -3.58481354 -1.04648534 1.87990886\
8.55630510 10.64587002 11.79063752 12.92262709 14.10267408 14.85976051 12.85960768 12.14947410 12.37055666 8.88999166\
3.79274161 -3.44605955 -8.74798670 -9.37876654 -6.09409642 0.86257344 0.34390388 3.22883464 4.35236834 -0.52152305\
-1.32444520 -0.68756927 1.31575922 3.06999745 6.07405924 11.49964450 11.45656604 13.20803446 14.43491715 13.99195289\
13.30595680 16.31226122 13.95376552 10.21138254 3.81861546 -2.53760437 -6.32525405 -6.78169498 -4.02834683 -0.08641215\
1.73700015 3.80011800 1.92226767 0.61048744 -0.29728994 0.07373045 1.17503038 3.13307543 5.76622144 13.99948827\
9.84254202 12.81786391 15.95806888 15.48413046 14.98001704 17.62423391 14.79640220 7.08689686 0.39819965 -2.85537917\
-0.51720098 -1.78976876 -2.50357171 0.94705677 1.77112067 1.26356382 2.30910776 0.80215230 -1.06099964 -0.79725283\
-1.06027581 1.96196965 0.99476274 5.14623632 7.18376064 13.25729688 17.60706696 18.37554224 17.89111872 15.36827969\
9.50728228 -2.01998918 -1.70161188 -0.16283710 -1.49619840 -3.44485874 -0.72444286 0.58494830 1.12045846 1.34900528\
1.29563418 -2.78821342 -3.96907210 -6.41978316 -6.19218611 -0.85464058 -4.95735801 0.32660304 9.82156344 17.62028840\
22.49318400 22.55150896 18.32675680 10.29894110 4.70161519 0.44775494 0.03168962 -0.62526951 -3.33561032 -2.43596664\
0.34689544 1.13629072 -0.19066488 1.58753512 1.03666968 -3.72775990 -6.62088712 -8.17776189 -8.28835756 -8.36981167\
-4.91502848 4.46445352 17.49104464 28.20689624 25.40010168 20.11027048 11.64549456 5.52625230 3.20485195 -0.03534643\
1.15838224 -2.95867376 5.49928224 6.37051656 8.01466120 9.30308216 0.81290936 2.23425600 1.38816752 -6.67409505\
-11.92080594 -14.85514556 -13.71251190 -11.10908484 1.22838056 23.38048488 15.61728208 13.46252208 13.69193080 10.53246688\
6.64712080 5.78128384 3.58321944 2.74123128 6.76540248 3.54351328 2.13831688 3.09933984 4.27194768 6.76377072\
-1.43260160 0.76052568 -2.56864128 -10.70282681 -15.84413438 -15.92984780 -13.20196766 -7.31866954 11.85038504 3.29695016\
1.35260352 2.00509832 2.63006240 4.08496472 5.18293000 6.99543880 6.88468832 10.54510256 6.72356248 3.24824840\
0.50115952 0.29451176 0.50697528 -6.56565832 -5.07523384 -7.72517024 -11.48302984 -15.86794552 -16.46353792 -15.12905112\
-11.19533800 -3.86672728 -3.25657456 -8.00265312 -8.58615376 -7.72483552 -4.38244712 0.76734560 7.04146280 9.30312400\
5.68342008 10.24519344 6.01207328 2.83913688 -0.99185904 -2.23977888 -3.30694992 -9.13191472 -13.60276976 -17.55234024\
-17.86262568 -16.35195064 -14.45831408 -11.60629048 7.34446808 1.31130744 -12.40058104 -14.57592632 -14.40052886 -10.04306022\
-4.70734727 1.40666080 5.97663480 5.83513192 4.06002808 10.30402048 6.36984712 2.31634608 -1.70447792 -6.20466280\
-15.12064128 -17.40464504 -19.70547266 -18.81239786 -15.75083536 -12.38104176 -8.21674840 -4.48215184 -6.69264272 -10.23121888\
-16.82593926 -16.05212102 -14.08052817 -9.76703337 -4.12008940 1.51460800 3.40736592 3.15519624 2.10191608 7.96390928\
3.22260048 -1.74230128 -13.74992104 -16.21412968 -19.29472520 -22.12489577 -21.53186398 -16.89761537 -11.98904280 -9.90842328\
-11.96829016 -14.29488704 -15.34059416 -15.04238793 -14.03180967 -12.48679654 -9.69605181 -5.18875831 -1.07901176 3.02340024\
2.79520488 1.83313592 10.02206072 6.83025448 -8.54142680 -13.46453040 -16.38069472 -19.11491362 -21.32491078 -23.12477972\
-20.94222541 -15.80664574 -11.88539675 -14.68090288 -15.71690312 -15.23314904 -14.44251948 -13.98631704 -9.40869887 -6.86627872\
-4.22827927 0.16592070 2.66128759 3.44640264 2.16371376 -0.05489408 -1.55188744 -4.99071286 -9.64683960 -14.31170672\
-18.76507264 -23.41883961 -23.43568858 -23.96485998 -19.83435660 -15.98027755 -15.41866760 -17.36929024 -17.45037198 -15.58786438\
-15.63448669 -10.96489583 -7.19999456 -4.92804072 -1.79255112 1.16202232 3.38025360 3.36083984 2.01882184 -1.40958960\
-3.28975368 -7.42270888 -11.68683248 -16.01869504 -21.80617120 -26.33546835 -27.68645266 -24.11637935 -21.22541108 -16.36550680\
-17.39835230 -18.71675999 -17.15157580 -15.77293525 -13.21014320 -11.09468770 -7.74307776 -4.57068528 -1.86196368 0.53760216\
4.20709568 3.70208688 2.03279640 -0.91407848 -3.58849128 -7.03886872 -12.61224960 -18.74896424 -25.32788584 -28.72483360\
-28.74880792 -23.96695616 -16.36877032 -20.09202824 -21.06493376 -19.73170216 -19.24871794 -17.09884066 -13.70105192 -10.08737296\
-8.23925832 -4.67206360 -2.26040600 -0.62898072 3.19456768 4.34671576 3.17348032 1.31180952 -1.39348120 -7.83566968\
-14.08447368 -20.95455984 -25.62620504 -29.43372872 -28.13455488 -15.48163680 -18.87243408 -21.69675960 -22.43301808 -20.28189816\
-18.59503488 -16.75382384 -14.29137248 -11.51114632 -8.83347000 -4.89092864 -1.35055336 -0.02895328 1.32490544 4.54495368\
3.92948728 2.61642256 -0.69605024 -7.65801704 -14.51626248 -20.69418952 -25.57495104 -8.01478672 -16.93394504 -20.90636016\
-20.90631832 -20.26181496 -20.44561808 -17.99345936 -18.80549008 -18.58620664 -17.42037688 -13.31980584 -7.35375656 -1.68874608\
0.10008128 1.51623976 2.65483168 5.29242528 5.69593024 3.96818928 -0.30827712 -6.20721504 -13.19139888 7.67814208\
-7.37580624 -21.31187344 -24.03636872 -22.55205288 -20.01596312 -17.53359592 -17.21891728 -16.91289952 -17.26138488 -16.85545320\
-16.84520240 -12.29221544 -3.39150856 -0.29915600 1.58527576 2.27320904 5.34664992 6.86724104 7.10794656 6.35947080\
2.64407880 -4.55499528 -11.44964152 -3.07624416 -19.09506472 -26.81253640 -24.64145880 -21.51308200 -17.55175448 -15.34059416\
-16.08099480 -14.87412000 -14.84785285 -13.58542708 -11.51139318 -7.59131571

C NH1 CT1 C NG2S1 1 24 24\
0.53048936 3.21624080 4.06375184 5.23405848 8.87430584 11.38227912 8.74221696 7.48848136 3.26716008 -2.88057522\
4.18872792 -9.20697568 -20.19897128 -20.17293425 -20.55692503 -15.02518750 -11.57481006 -11.64909280 -10.27000038 -9.81981034\
-9.77110440 -6.37079270 -3.98125173 -0.15334360 -0.53192447 5.76174456 6.59825168 7.83366136 10.03737416 10.40405992\
10.19537874 8.07122888 4.54573190 2.69198560 1.08230038 -11.71704096 -16.77565177 -17.30212030 -14.30965656 -10.88735376\
-9.61955155 -6.28119234 -4.60984752 -3.60423986 -2.67846291 -0.86902098 -4.50342330 -4.69457352 0.35174470 5.94260633\
6.79628040 8.56548480 11.10395944 11.36545944 9.71280454 8.30713954 6.51643774 10.30641791 -0.94441248 -7.59766702\
-10.80834310 -12.57774834 -10.67754708 -7.91061767 -5.66603556 -3.04278471 0.28665421 -0.94146694 -3.20276414 -5.36992970\
-5.41085758 -3.41541175 3.88271853 6.36541208 9.38144011 10.65374012 13.01803066 12.21062744 10.29604159 9.15446648\
8.61198578 7.74993115 0.48507204 -4.95342505 -8.34908414 -9.53252854 -8.19702502 -5.60851393 -3.90345862 0.09116936\
1.31262540 -2.16462587 -4.82369594 -4.11406444 -2.37031131 -1.85169196 5.67964611 8.19712544 11.29217250 12.71039369\
15.47644864 14.88856735 11.04281446 11.60580095 11.37907418 6.81153945 2.95251073 -3.28710521 -8.86283331 -10.99759798\
-7.54422479 -1.78225430 -0.26074688 1.83694336 3.81142317 -2.28862290 -4.05060571 -3.58481354 -1.04648534 1.87990886\
8.55630510 10.64587002 11.79063752 12.92262709 14.10267408 14.85976051 12.85960768 12.14947410 12.37055666 8.88999166\
3.79274161 -3.44605955 -8.74798670 -9.37876654 -6.09409642 0.86257344 0.34390388 3.22883464 4.35236834 -0.52152305\
-1.32444520 -0.68756927 1.31575922 3.06999745 6.07405924 11.49964450 11.45656604 13.20803446 14.43491715 13.99195289\
13.30595680 16.31226122 13.95376552 10.21138254 3.81861546 -2.53760437 -6.32525405 -6.78169498 -4.02834683 -0.08641215\
1.73700015 3.80011800 1.92226767 0.61048744 -0.29728994 0.07373045 1.17503038 3.13307543 5.76622144 13.99948827\
9.84254202 12.81786391 15.95806888 15.48413046 14.98001704 17.62423391 14.79640220 7.08689686 0.39819965 -2.85537917\
-0.51720098 -1.78976876 -2.50357171 0.94705677 1.77112067 1.26356382 2.30910776 0.80215230 -1.06099964 -0.79725283\
-1.06027581 1.96196965 0.99476274 5.14623632 7.18376064 13.25729688 17.60706696 18.37554224 17.89111872 15.36827969\
9.50728228 -2.01998918 -1.70161188 -0.16283710 -1.49619840 -3.44485874 -0.72444286 0.58494830 1.12045846 1.34900528\
1.29563418 -2.78821342 -3.96907210 -6.41978316 -6.19218611 -0.85464058 -4.95735801 0.32660304 9.82156344 17.62028840\
22.49318400 22.55150896 18.32675680 10.29894110 4.70161519 0.44775494 0.03168962 -0.62526951 -3.33561032 -2.43596664\
0.34689544 1.13629072 -0.19066488 1.58753512 1.03666968 -3.72775990 -6.62088712 -8.17776189 -8.28835756 -8.36981167\
-4.91502848 4.46445352 17.49104464 28.20689624 25.40010168 20.11027048 11.64549456 5.52625230 3.20485195 -0.03534643\
1.15838224 -2.95867376 5.49928224 6.37051656 8.01466120 9.30308216 0.81290936 2.23425600 1.38816752 -6.67409505\
-11.92080594 -14.85514556 -13.71251190 -11.10908484 1.22838056 23.38048488 15.61728208 13.46252208 13.69193080 10.53246688\
6.64712080 5.78128384 3.58321944 2.74123128 6.76540248 3.54351328 2.13831688 3.09933984 4.27194768 6.76377072\
-1.43260160 0.76052568 -2.56864128 -10.70282681 -15.84413438 -15.92984780 -13.20196766 -7.31866954 11.85038504 3.29695016\
1.35260352 2.00509832 2.63006240 4.08496472 5.18293000 6.99543880 6.88468832 10.54510256 6.72356248 3.24824840\
0.50115952 0.29451176 0.50697528 -6.56565832 -5.07523384 -7.72517024 -11.48302984 -15.86794552 -16.46353792 -15.12905112\
-11.19533800 -3.86672728 -3.25657456 -8.00265312 -8.58615376 -7.72483552 -4.38244712 0.76734560 7.04146280 9.30312400\
5.68342008 10.24519344 6.01207328 2.83913688 -0.99185904 -2.23977888 -3.30694992 -9.13191472 -13.60276976 -17.55234024\
-17.86262568 -16.35195064 -14.45831408 -11.60629048 7.34446808 1.31130744 -12.40058104 -14.57592632 -14.40052886 -10.04306022\
-4.70734727 1.40666080 5.97663480 5.83513192 4.06002808 10.30402048 6.36984712 2.31634608 -1.70447792 -6.20466280\
-15.12064128 -17.40464504 -19.70547266 -18.81239786 -15.75083536 -12.38104176 -8.21674840 -4.48215184 -6.69264272 -10.23121888\
-16.82593926 -16.05212102 -14.08052817 -9.76703337 -4.12008940 1.51460800 3.40736592 3.15519624 2.10191608 7.96390928\
3.22260048 -1.74230128 -13.74992104 -16.21412968 -19.29472520 -22.12489577 -21.53186398 -16.89761537 -11.98904280 -9.90842328\
-11.96829016 -14.29488704 -15.34059416 -15.04238793 -14.03180967 -12.48679654 -9.69605181 -5.18875831 -1.07901176 3.02340024\
2.79520488 1.83313592 10.02206072 6.83025448 -8.54142680 -13.46453040 -16.38069472 -19.11491362 -21.32491078 -23.12477972\
-20.94222541 -15.80664574 -11.88539675 -14.68090288 -15.71690312 -15.23314904 -14.44251948 -13.98631704 -9.40869887 -6.86627872\
-4.22827927 0.16592070 2.66128759 3.44640264 2.16371376 -0.05489408 -1.55188744 -4.99071286 -9.64683960 -14.31170672\
-18.76507264 -23.41883961 -23.43568858 -23.96485998 -19.83435660 -15.98027755 -15.41866760 -17.36929024 -17.45037198 -15.58786438\
-15.63448669 -10.96489583 -7.19999456 -4.92804072 -1.79255112 1.16202232 3.38025360 3.36083984 2.01882184 -1.40958960\
-3.28975368 -7.42270888 -11.68683248 -16.01869504 -21.80617120 -26.33546835 -27.68645266 -24.11637935 -21.22541108 -16.36550680\
-17.39835230 -18.71675999 -17.15157580 -15.77293525 -13.21014320 -11.09468770 -7.74307776 -4.57068528 -1.86196368 0.53760216\
4.20709568 3.70208688 2.03279640 -0.91407848 -3.58849128 -7.03886872 -12.61224960 -18.74896424 -25.32788584 -28.72483360\
-28.74880792 -23.96695616 -16.36877032 -20.09202824 -21.06493376 -19.73170216 -19.24871794 -17.09884066 -13.70105192 -10.08737296\
-8.23925832 -4.67206360 -2.26040600 -0.62898072 3.19456768 4.34671576 3.17348032 1.31180952 -1.39348120 -7.83566968\
-14.08447368 -20.95455984 -25.62620504 -29.43372872 -28.13455488 -15.48163680 -18.87243408 -21.69675960 -22.43301808 -20.28189816\
-18.59503488 -16.75382384 -14.29137248 -11.51114632 -8.83347000 -4.89092864 -1.35055336 -0.02895328 1.32490544 4.54495368\
3.92948728 2.61642256 -0.69605024 -7.65801704 -14.51626248 -20.69418952 -25.57495104 -8.01478672 -16.93394504 -20.90636016\
-20.90631832 -20.26181496 -20.44561808 -17.99345936 -18.80549008 -18.58620664 -17.42037688 -13.31980584 -7.35375656 -1.68874608\
0.10008128 1.51623976 2.65483168 5.29242528 5.69593024 3.96818928 -0.30827712 -6.20721504 -13.19139888 7.67814208\
-7.37580624 -21.31187344 -24.03636872 -22.55205288 -20.01596312 -17.53359592 -17.21891728 -16.91289952 -17.26138488 -16.85545320\
-16.84520240 -12.29221544 -3.39150856 -0.29915600 1.58527576 2.27320904 5.34664992 6.86724104 7.10794656 6.35947080\
2.64407880 -4.55499528 -11.44964152 -3.07624416 -19.09506472 -26.81253640 -24.64145880 -21.51308200 -17.55175448 -15.34059416\
-16.08099480 -14.87412000 -14.84785285 -13.58542708 -11.51139318 -7.59131571

C NH1 CT1 C NG2D1 1 24 24\
0.53048936 3.21624080 4.06375184 5.23405848 8.87430584 11.38227912 8.74221696 7.48848136 3.26716008 -2.88057522\
4.18872792 -9.20697568 -20.19897128 -20.17293425 -20.55692503 -15.02518750 -11.57481006 -11.64909280 -10.27000038 -9.81981034\
-9.77110440 -6.37079270 -3.98125173 -0.15334360 -0.53192447 5.76174456 6.59825168 7.83366136 10.03737416 10.40405992\
10.19537874 8.07122888 4.54573190 2.69198560 1.08230038 -11.71704096 -16.77565177 -17.30212030 -14.30965656 -10.88735376\
-9.61955155 -6.28119234 -4.60984752 -3.60423986 -2.67846291 -0.86902098 -4.50342330 -4.69457352 0.35174470 5.94260633\
6.79628040 8.56548480 11.10395944 11.36545944 9.71280454 8.30713954 6.51643774 10.30641791 -0.94441248 -7.59766702\
-10.80834310 -12.57774834 -10.67754708 -7.91061767 -5.66603556 -3.04278471 0.28665421 -0.94146694 -3.20276414 -5.36992970\
-5.41085758 -3.41541175 3.88271853 6.36541208 9.38144011 10.65374012 13.01803066 12.21062744 10.29604159 9.15446648\
8.61198578 7.74993115 0.48507204 -4.95342505 -8.34908414 -9.53252854 -8.19702502 -5.60851393 -3.90345862 0.09116936\
1.31262540 -2.16462587 -4.82369594 -4.11406444 -2.37031131 -1.85169196 5.67964611 8.19712544 11.29217250 12.71039369\
15.47644864 14.88856735 11.04281446 11.60580095 11.37907418 6.81153945 2.95251073 -3.28710521 -8.86283331 -10.99759798\
-7.54422479 -1.78225430 -0.26074688 1.83694336 3.81142317 -2.28862290 -4.05060571 -3.58481354 -1.04648534 1.87990886\
8.55630510 10.64587002 11.79063752 12.92262709 14.10267408 14.85976051 12.85960768 12.14947410 12.37055666 8.88999166\
3.79274161 -3.44605955 -8.74798670 -9.37876654 -6.09409642 0.86257344 0.34390388 3.22883464 4.35236834 -0.52152305\
-1.32444520 -0.68756927 1.31575922 3.06999745 6.07405924 11.49964450 11.45656604 13.20803446 14.43491715 13.99195289\
13.30595680 16.31226122 13.95376552 10.21138254 3.81861546 -2.53760437 -6.32525405 -6.78169498 -4.02834683 -0.08641215\
1.73700015 3.80011800 1.92226767 0.61048744 -0.29728994 0.07373045 1.17503038 3.13307543 5.76622144 13.99948827\
9.84254202 12.81786391 15.95806888 15.48413046 14.98001704 17.62423391 14.79640220 7.08689686 0.39819965 -2.85537917\
-0.51720098 -1.78976876 -2.50357171 0.94705677 1.77112067 1.26356382 2.30910776 0.80215230 -1.06099964 -0.79725283\
-1.06027581 1.96196965 0.99476274 5.14623632 7.18376064 13.25729688 17.60706696 18.37554224 17.89111872 15.36827969\
9.50728228 -2.01998918 -1.70161188 -0.16283710 -1.49619840 -3.44485874 -0.72444286 0.58494830 1.12045846 1.34900528\
1.29563418 -2.78821342 -3.96907210 -6.41978316 -6.19218611 -0.85464058 -4.95735801 0.32660304 9.82156344 17.62028840\
22.49318400 22.55150896 18.32675680 10.29894110 4.70161519 0.44775494 0.03168962 -0.62526951 -3.33561032 -2.43596664\
0.34689544 1.13629072 -0.19066488 1.58753512 1.03666968 -3.72775990 -6.62088712 -8.17776189 -8.28835756 -8.36981167\
-4.91502848 4.46445352 17.49104464 28.20689624 25.40010168 20.11027048 11.64549456 5.52625230 3.20485195 -0.03534643\
1.15838224 -2.95867376 5.49928224 6.37051656 8.01466120 9.30308216 0.81290936 2.23425600 1.38816752 -6.67409505\
-11.92080594 -14.85514556 -13.71251190 -11.10908484 1.22838056 23.38048488 15.61728208 13.46252208 13.69193080 10.53246688\
6.64712080 5.78128384 3.58321944 2.74123128 6.76540248 3.54351328 2.13831688 3.09933984 4.27194768 6.76377072\
-1.43260160 0.76052568 -2.56864128 -10.70282681 -15.84413438 -15.92984780 -13.20196766 -7.31866954 11.85038504 3.29695016\
1.35260352 2.00509832 2.63006240 4.08496472 5.18293000 6.99543880 6.88468832 10.54510256 6.72356248 3.24824840\
0.50115952 0.29451176 0.50697528 -6.56565832 -5.07523384 -7.72517024 -11.48302984 -15.86794552 -16.46353792 -15.12905112\
-11.19533800 -3.86672728 -3.25657456 -8.00265312 -8.58615376 -7.72483552 -4.38244712 0.76734560 7.04146280 9.30312400\
5.68342008 10.24519344 6.01207328 2.83913688 -0.99185904 -2.23977888 -3.30694992 -9.13191472 -13.60276976 -17.55234024\
-17.86262568 -16.35195064 -14.45831408 -11.60629048 7.34446808 1.31130744 -12.40058104 -14.57592632 -14.40052886 -10.04306022\
-4.70734727 1.40666080 5.97663480 5.83513192 4.06002808 10.30402048 6.36984712 2.31634608 -1.70447792 -6.20466280\
-15.12064128 -17.40464504 -19.70547266 -18.81239786 -15.75083536 -12.38104176 -8.21674840 -4.48215184 -6.69264272 -10.23121888\
-16.82593926 -16.05212102 -14.08052817 -9.76703337 -4.12008940 1.51460800 3.40736592 3.15519624 2.10191608 7.96390928\
3.22260048 -1.74230128 -13.74992104 -16.21412968 -19.29472520 -22.12489577 -21.53186398 -16.89761537 -11.98904280 -9.90842328\
-11.96829016 -14.29488704 -15.34059416 -15.04238793 -14.03180967 -12.48679654 -9.69605181 -5.18875831 -1.07901176 3.02340024\
2.79520488 1.83313592 10.02206072 6.83025448 -8.54142680 -13.46453040 -16.38069472 -19.11491362 -21.32491078 -23.12477972\
-20.94222541 -15.80664574 -11.88539675 -14.68090288 -15.71690312 -15.23314904 -14.44251948 -13.98631704 -9.40869887 -6.86627872\
-4.22827927 0.16592070 2.66128759 3.44640264 2.16371376 -0.05489408 -1.55188744 -4.99071286 -9.64683960 -14.31170672\
-18.76507264 -23.41883961 -23.43568858 -23.96485998 -19.83435660 -15.98027755 -15.41866760 -17.36929024 -17.45037198 -15.58786438\
-15.63448669 -10.96489583 -7.19999456 -4.92804072 -1.79255112 1.16202232 3.38025360 3.36083984 2.01882184 -1.40958960\
-3.28975368 -7.42270888 -11.68683248 -16.01869504 -21.80617120 -26.33546835 -27.68645266 -24.11637935 -21.22541108 -16.36550680\
-17.39835230 -18.71675999 -17.15157580 -15.77293525 -13.21014320 -11.09468770 -7.74307776 -4.57068528 -1.86196368 0.53760216\
4.20709568 3.70208688 2.03279640 -0.91407848 -3.58849128 -7.03886872 -12.61224960 -18.74896424 -25.32788584 -28.72483360\
-28.74880792 -23.96695616 -16.36877032 -20.09202824 -21.06493376 -19.73170216 -19.24871794 -17.09884066 -13.70105192 -10.08737296\
-8.23925832 -4.67206360 -2.26040600 -0.62898072 3.19456768 4.34671576 3.17348032 1.31180952 -1.39348120 -7.83566968\
-14.08447368 -20.95455984 -25.62620504 -29.43372872 -28.13455488 -15.48163680 -18.87243408 -21.69675960 -22.43301808 -20.28189816\
-18.59503488 -16.75382384 -14.29137248 -11.51114632 -8.83347000 -4.89092864 -1.35055336 -0.02895328 1.32490544 4.54495368\
3.92948728 2.61642256 -0.69605024 -7.65801704 -14.51626248 -20.69418952 -25.57495104 -8.01478672 -16.93394504 -20.90636016\
-20.90631832 -20.26181496 -20.44561808 -17.99345936 -18.80549008 -18.58620664 -17.42037688 -13.31980584 -7.35375656 -1.68874608\
0.10008128 1.51623976 2.65483168 5.29242528 5.69593024 3.96818928 -0.30827712 -6.20721504 -13.19139888 7.67814208\
-7.37580624 -21.31187344 -24.03636872 -22.55205288 -20.01596312 -17.53359592 -17.21891728 -16.91289952 -17.26138488 -16.85545320\
-16.84520240 -12.29221544 -3.39150856 -0.29915600 1.58527576 2.27320904 5.34664992 6.86724104 7.10794656 6.35947080\
2.64407880 -4.55499528 -11.44964152 -3.07624416 -19.09506472 -26.81253640 -24.64145880 -21.51308200 -17.55175448 -15.34059416\
-16.08099480 -14.87412000 -14.84785285 -13.58542708 -11.51139318 -7.59131571

CG2O1 N CP1 C NH1 1 24 24\
12.44112400 14.00886880 12.81517360 8.84246560 4.35345200 3.22419040 3.28527680 1.10164720 -2.00413600 -2.43927200\
-1.94053920 -1.22423840 0.00000000 1.08407440 0.74098640 -0.63262080 -0.72592400 0.88575280 1.45979760 -0.56735040\
-3.97480000 -5.25761440 -1.22507520 6.52704000 23.74043440 25.15169760 23.27433680 18.69118320 14.18710720 12.58881920\
11.91854240 9.67006080 6.95129760 6.14378560 4.78105680 6.01408160 8.84162880 11.71310800 12.50639440 12.00389600\
12.61936240 13.92644400 13.52645360 10.65915840 6.89188480 5.95257680 10.53154640 18.15772320 28.25371520 29.17586880\
26.96295120 22.55092320 18.57110240 16.92846400 16.03643520 14.40300160 13.82184400 12.59384000 11.87461040 13.23064480\
15.80840720 18.25395520 19.26146240 19.02130080 19.67358640 20.23884480 19.03510800 16.10672640 12.96705280 12.68505120\
16.98787680 23.53416320 31.91471520 34.11382560 30.72102000 24.65840400 20.07985280 18.54934560 19.04347600 18.58867520\
9.29768480 3.24803920 3.30536000 9.00522320 16.45525360 22.07018160 24.39606720 25.05630240 23.38228400 21.80282400\
20.57691200 17.95814640 14.62517200 14.43396320 19.32045680 26.40815280 33.95567040 35.46860480 32.44399120 27.55164000\
23.17057360 20.77063120 20.62293600 18.49830080 9.77424240 5.26263520 7.40275120 14.05782160 20.99531200 25.33621200\
26.01443840 23.95800240 23.06304480 24.35171680 23.91867280 20.38570320 17.01549120 17.13180640 22.11202160 29.00139600\
38.70074480 39.67687200 36.26900400 31.48585520 29.30138880 28.59596640 28.54366640 22.12331840 13.89339040 11.04701520\
14.49672320 21.33965520 27.35331840 28.80935040 24.44292800 21.96056080 23.18019680 27.83364160 30.11099280 27.72067360\
23.89105840 23.35383280 27.82987600 34.27867520 39.06015040 38.52627200 35.83428640 33.51467680 32.99125840 34.35984480\
36.55602640 35.26735440 30.57039600 27.08805280 27.82903920 31.31598480 34.28913520 34.70628000 30.99172480 27.32110160\
26.11652800 26.05586000 26.55710320 26.98554480 26.79726480 27.52779120 30.92687280 35.85980880 45.83655680 47.92939360\
46.74908720 43.63368080 42.10108160 42.02618800 38.82584640 29.14197840 22.43251600 21.34969680 26.22363840 32.93477440\
33.51300320 29.72522800 27.68301760 28.17380080 31.39673600 36.25310480 38.83923520 36.80204560 32.93854000 31.85028160\
35.55605040 41.39649600 35.24141360 35.68617280 36.01796400 38.93797760 42.84164960 46.13236560 48.16118720 38.84216400\
31.65614400 27.71732640 29.44992080 34.40252160 36.76229760 35.61420800 33.90504400 33.42262880 34.27909360 34.68954400\
33.70463040 31.11557120 27.83113120 26.43032800 28.46166000 32.41051920 28.92482880 33.21008160 36.02758720 38.98065440\
39.28148400 39.36474560 36.93969920 30.53441360 22.82957760 19.84345680 24.23833040 29.78505920 31.65363360 31.79212400\
31.12352080 31.43230000 32.96197040 33.81592480 31.97705680 26.44497200 19.58279360 16.02681200 17.63890720 22.74087680\
22.87267280 29.77334400 37.27441920 34.92468480 31.01808400 29.48464800 25.23621440 17.54393040 11.19136320 12.65116080\
18.76649520 22.80991280 26.00314160 26.87215840 26.06339120 25.90356240 27.14955760 27.80853760 24.40694560 15.69543920\
7.19564320 4.45554160 8.18306720 16.15358720 12.80931600 23.44629920 50.95902800 26.33911680 22.27310560 20.19407600\
15.50423040 10.29891600 9.58805440 13.16244560 14.90382640 18.59202240 22.33210000 23.96929920 23.82704320 23.60445440\
24.86676720 25.81109600 19.91374800 10.75036960 5.67810640 6.98644320 13.44026320 21.05346960 33.83140560 33.68580240\
21.01874240 14.43814720 11.86624240 9.17342000 6.55298080 6.09315920 8.53243120 8.13871680 9.15626560 12.22271920\
14.50802000 14.82600400 14.11890800 14.52810320 17.02846160 15.12767040 8.71192480 4.01078240 3.31623840 6.25173280\
11.69386160 20.30537040 27.77966800 21.66224160 13.60762320 8.17009680 4.51202560 3.71664720 6.29859360 10.21858320\
9.11526240 6.60486240 7.43664160 10.02235360 11.79971680 11.69511680 11.13948160 12.20514640 10.71982640 6.51825360\
5.53250320 6.82577760 8.58222080 10.69263040 12.71559440 20.56436000 31.58417920 21.31957200 11.49344800 3.99655680\
1.85978800 5.51744080 11.43612720 13.48586880 10.73405200 8.99936560 10.01816960 12.29803120 13.66494400 13.43064000\
13.02646560 10.42359920 4.09320720 3.41121520 6.37097680 8.60063040 9.20438160 9.73867840 14.53605280 33.37911520\
0.00000000 0.00000000 0.00000000 0.00000000 0.00000000 0.00000000 0.00000000 0.00000000 0.00000000 0.00000000\
0.00000000 0.00000000 0.00000000 0.00000000 0.00000000 0.00000000 0.00000000 0.00000000 0.00000000 0.00000000\
0.00000000 0.00000000 0.00000000 0.00000000 0.00000000 0.00000000 0.00000000 0.00000000 0.00000000 0.00000000\
0.00000000 0.00000000 0.00000000 0.00000000 0.00000000 0.00000000 0.00000000 0.00000000 0.00000000 0.00000000\
0.00000000 0.00000000 0.00000000 0.00000000 0.00000000 0.00000000 0.00000000 0.00000000 0.00000000 0.00000000\
0.00000000 0.00000000 0.00000000 0.00000000 0.00000000 0.00000000 0.00000000 0.00000000 0.00000000 0.00000000\
0.00000000 0.00000000 0.00000000 0.00000000 0.00000000 0.00000000 0.00000000 0.00000000 0.00000000 0.00000000\
0.00000000 0.00000000 0.00000000 0.00000000 0.00000000 0.00000000 0.00000000 0.00000000 0.00000000 0.00000000\
0.00000000 0.00000000 0.00000000 0.00000000 0.00000000 0.00000000 0.00000000 0.00000000 0.00000000 0.00000000\
0.00000000 0.00000000 0.00000000 0.00000000 0.00000000 0.00000000 0.00000000 0.00000000 0.00000000 0.00000000\
0.00000000 0.00000000 0.00000000 0.00000000 0.00000000 0.00000000 0.00000000 0.00000000 0.00000000 0.00000000\
0.00000000 0.00000000 0.00000000 0.00000000 0.00000000 0.00000000 0.00000000 0.00000000 0.00000000 0.00000000\
0.00000000 0.00000000 0.00000000 0.00000000 0.00000000 0.00000000 0.00000000 0.00000000 0.00000000 0.00000000\
0.00000000 0.00000000 0.00000000 0.00000000 0.00000000 0.00000000 0.00000000 0.00000000 0.00000000 0.00000000\
0.00000000 0.00000000 0.00000000 0.00000000 0.00000000 0.00000000 0.00000000 0.00000000 0.00000000 0.00000000\
0.00000000 0.00000000 0.00000000 0.00000000 0.00000000 0.00000000 0.00000000 0.00000000 0.00000000 0.00000000\
0.00000000 0.00000000 0.00000000 0.00000000 0.00000000 0.00000000 0.00000000 0.00000000 0.00000000 0.00000000\
0.00000000 0.00000000 0.00000000 0.00000000 0.00000000 0.00000000 0.00000000 0.00000000 0.00000000 0.00000000\
0.00000000 0.00000000 0.00000000 0.00000000 0.00000000 0.00000000 0.00000000 0.00000000 0.00000000 0.00000000\
0.00000000 0.00000000 0.00000000 0.00000000 0.00000000 0.00000000 0.00000000 0.00000000 0.00000000 0.00000000\
0.00000000 0.00000000 0.00000000 0.00000000 0.00000000 0.00000000 0.00000000 0.00000000 0.00000000 0.00000000\
0.00000000 0.00000000 0.00000000 0.00000000 0.00000000 0.00000000

C N CP1 C NG2S0 1 24 24\
12.44112400 14.00886880 12.81517360 8.84246560 4.35345200 3.22419040 3.28527680 1.10164720 -2.00413600 -2.43927200\
-1.94053920 -1.22423840 0.00000000 1.08407440 0.74098640 -0.63262080 -0.72592400 0.88575280 1.45979760 -0.56735040\
-3.97480000 -5.25761440 -1.22507520 6.52704000 23.74043440 25.15169760 23.27433680 18.69118320 14.18710720 12.58881920\
11.91854240 9.67006080 6.95129760 6.14378560 4.78105680 6.01408160 8.84162880 11.71310800 12.50639440 12.00389600\
12.61936240 13.92644400 13.52645360 10.65915840 6.89188480 5.95257680 10.53154640 18.15772320 28.25371520 29.17586880\
26.96295120 22.55092320 18.57110240 16.92846400 16.03643520 14.40300160 13.82184400 12.59384000 11.87461040 13.23064480\
15.80840720 18.25395520 19.26146240 19.02130080 19.67358640 20.23884480 19.03510800 16.10672640 12.96705280 12.68505120\
16.98787680 23.53416320 31.91471520 34.11382560 30.72102000 24.65840400 20.07985280 18.54934560 19.04347600 18.58867520\
9.29768480 3.24803920 3.30536000 9.00522320 16.45525360 22.07018160 24.39606720 25.05630240 23.38228400 21.80282400\
20.57691200 17.95814640 14.62517200 14.43396320 19.32045680 26.40815280 33.95567040 35.46860480 32.44399120 27.55164000\
23.17057360 20.77063120 20.62293600 18.49830080 9.77424240 5.26263520 7.40275120 14.05782160 20.99531200 25.33621200\
26.01443840 23.95800240 23.06304480 24.35171680 23.91867280 20.38570320 17.01549120 17.13180640 22.11202160 29.00139600\
38.70074480 39.67687200 36.26900400 31.48585520 29.30138880 28.59596640 28.54366640 22.12331840 13.89339040 11.04701520\
14.49672320 21.33965520 27.35331840 28.80935040 24.44292800 21.96056080 23.18019680 27.83364160 30.11099280 27.72067360\
23.89105840 23.35383280 27.82987600 34.27867520 39.06015040 38.52627200 35.83428640 33.51467680 32.99125840 34.35984480\
36.55602640 35.26735440 30.57039600 27.08805280 27.82903920 31.31598480 34.28913520 34.70628000 30.99172480 27.32110160\
26.11652800 26.05586000 26.55710320 26.98554480 26.79726480 27.52779120 30.92687280 35.85980880 45.83655680 47.92939360\
46.74908720 43.63368080 42.10108160 42.02618800 38.82584640 29.14197840 22.43251600 21.34969680 26.22363840 32.93477440\
33.51300320 29.72522800 27.68301760 28.17380080 31.39673600 36.25310480 38.83923520 36.80204560 32.93854000 31.85028160\
35.55605040 41.39649600 35.24141360 35.68617280 36.01796400 38.93797760 42.84164960 46.13236560 48.16118720 38.84216400\
31.65614400 27.71732640 29.44992080 34.40252160 36.76229760 35.61420800 33.90504400 33.42262880 34.27909360 34.68954400\
33.70463040 31.11557120 27.83113120 26.43032800 28.46166000 32.41051920 28.92482880 33.21008160 36.02758720 38.98065440\
39.28148400 39.36474560 36.93969920 30.53441360 22.82957760 19.84345680 24.23833040 29.78505920 31.65363360 31.79212400\
31.12352080 31.43230000 32.96197040 33.81592480 31.97705680 26.44497200 19.58279360 16.02681200 17.63890720 22.74087680\
22.87267280 29.77334400 37.27441920 34.92468480 31.01808400 29.48464800 25.23621440 17.54393040 11.19136320 12.65116080\
18.76649520 22.80991280 26.00314160 26.87215840 26.06339120 25.90356240 27.14955760 27.80853760 24.40694560 15.69543920\
7.19564320 4.45554160 8.18306720 16.15358720 12.80931600 23.44629920 50.95902800 26.33911680 22.27310560 20.19407600\
15.50423040 10.29891600 9.58805440 13.16244560 14.90382640 18.59202240 22.33210000 23.96929920 23.82704320 23.60445440\
24.86676720 25.81109600 19.91374800 10.75036960 5.67810640 6.98644320 13.44026320 21.05346960 33.83140560 33.68580240\
21.01874240 14.43814720 11.86624240 9.17342000 6.55298080 6.09315920 8.53243120 8.13871680 9.15626560 12.22271920\
14.50802000 14.82600400 14.11890800 14.52810320 17.02846160 15.12767040 8.71192480 4.01078240 3.31623840 6.25173280\
11.69386160 20.30537040 27.77966800 21.66224160 13.60762320 8.17009680 4.51202560 3.71664720 6.29859360 10.21858320\
9.11526240 6.60486240 7.43664160 10.02235360 11.79971680 11.69511680 11.13948160 12.20514640 10.71982640 6.51825360\
5.53250320 6.82577760 8.58222080 10.69263040 12.71559440 20.56436000 31.58417920 21.31957200 11.49344800 3.99655680\
1.85978800 5.51744080 11.43612720 13.48586880 10.73405200 8.99936560 10.01816960 12.29803120 13.66494400 13.43064000\
13.02646560 10.42359920 4.09320720 3.41121520 6.37097680 8.60063040 9.20438160 9.73867840 14.53605280 33.37911520\
0.00000000 0.00000000 0.00000000 0.00000000 0.00000000 0.00000000 0.00000000 0.00000000 0.00000000 0.00000000\
0.00000000 0.00000000 0.00000000 0.00000000 0.00000000 0.00000000 0.00000000 0.00000000 0.00000000 0.00000000\
0.00000000 0.00000000 0.00000000 0.00000000 0.00000000 0.00000000 0.00000000 0.00000000 0.00000000 0.00000000\
0.00000000 0.00000000 0.00000000 0.00000000 0.00000000 0.00000000 0.00000000 0.00000000 0.00000000 0.00000000\
0.00000000 0.00000000 0.00000000 0.00000000 0.00000000 0.00000000 0.00000000 0.00000000 0.00000000 0.00000000\
0.00000000 0.00000000 0.00000000 0.00000000 0.00000000 0.00000000 0.00000000 0.00000000 0.00000000 0.00000000\
0.00000000 0.00000000 0.00000000 0.00000000 0.00000000 0.00000000 0.00000000 0.00000000 0.00000000 0.00000000\
0.00000000 0.00000000 0.00000000 0.00000000 0.00000000 0.00000000 0.00000000 0.00000000 0.00000000 0.00000000\
0.00000000 0.00000000 0.00000000 0.00000000 0.00000000 0.00000000 0.00000000 0.00000000 0.00000000 0.00000000\
0.00000000 0.00000000 0.00000000 0.00000000 0.00000000 0.00000000 0.00000000 0.00000000 0.00000000 0.00000000\
0.00000000 0.00000000 0.00000000 0.00000000 0.00000000 0.00000000 0.00000000 0.00000000 0.00000000 0.00000000\
0.00000000 0.00000000 0.00000000 0.00000000 0.00000000 0.00000000 0.00000000 0.00000000 0.00000000 0.00000000\
0.00000000 0.00000000 0.00000000 0.00000000 0.00000000 0.00000000 0.00000000 0.00000000 0.00000000 0.00000000\
0.00000000 0.00000000 0.00000000 0.00000000 0.00000000 0.00000000 0.00000000 0.00000000 0.00000000 0.00000000\
0.00000000 0.00000000 0.00000000 0.00000000 0.00000000 0.00000000 0.00000000 0.00000000 0.00000000 0.00000000\
0.00000000 0.00000000 0.00000000 0.00000000 0.00000000 0.00000000 0.00000000 0.00000000 0.00000000 0.00000000\
0.00000000 0.00000000 0.00000000 0.00000000 0.00000000 0.00000000 0.00000000 0.00000000 0.00000000 0.00000000\
0.00000000 0.00000000 0.00000000 0.00000000 0.00000000 0.00000000 0.00000000 0.00000000 0.00000000 0.00000000\
0.00000000 0.00000000 0.00000000 0.00000000 0.00000000 0.00000000 0.00000000 0.00000000 0.00000000 0.00000000\
0.00000000 0.00000000 0.00000000 0.00000000 0.00000000 0.00000000 0.00000000 0.00000000 0.00000000 0.00000000\
0.00000000 0.00000000 0.00000000 0.00000000 0.00000000 0.00000000 0.00000000 0.00000000 0.00000000 0.00000000\
0.00000000 0.00000000 0.00000000 0.00000000 0.00000000 0.00000000

C N CP1 C NG2S1 1 24 24\
12.44112400 14.00886880 12.81517360 8.84246560 4.35345200 3.22419040 3.28527680 1.10164720 -2.00413600 -2.43927200\
-1.94053920 -1.22423840 0.00000000 1.08407440 0.74098640 -0.63262080 -0.72592400 0.88575280 1.45979760 -0.56735040\
-3.97480000 -5.25761440 -1.22507520 6.52704000 23.74043440 25.15169760 23.27433680 18.69118320 14.18710720 12.58881920\
11.91854240 9.67006080 6.95129760 6.14378560 4.78105680 6.01408160 8.84162880 11.71310800 12.50639440 12.00389600\
12.61936240 13.92644400 13.52645360 10.65915840 6.89188480 5.95257680 10.53154640 18.15772320 28.25371520 29.17586880\
26.96295120 22.55092320 18.57110240 16.92846400 16.03643520 14.40300160 13.82184400 12.59384000 11.87461040 13.23064480\
15.80840720 18.25395520 19.26146240 19.02130080 19.67358640 20.23884480 19.03510800 16.10672640 12.96705280 12.68505120\
16.98787680 23.53416320 31.91471520 34.11382560 30.72102000 24.65840400 20.07985280 18.54934560 19.04347600 18.58867520\
9.29768480 3.24803920 3.30536000 9.00522320 16.45525360 22.07018160 24.39606720 25.05630240 23.38228400 21.80282400\
20.57691200 17.95814640 14.62517200 14.43396320 19.32045680 26.40815280 33.95567040 35.46860480 32.44399120 27.55164000\
23.17057360 20.77063120 20.62293600 18.49830080 9.77424240 5.26263520 7.40275120 14.05782160 20.99531200 25.33621200\
26.01443840 23.95800240 23.06304480 24.35171680 23.91867280 20.38570320 17.01549120 17.13180640 22.11202160 29.00139600\
38.70074480 39.67687200 36.26900400 31.48585520 29.30138880 28.59596640 28.54366640 22.12331840 13.89339040 11.04701520\
14.49672320 21.33965520 27.35331840 28.80935040 24.44292800 21.96056080 23.18019680 27.83364160 30.11099280 27.72067360\
23.89105840 23.35383280 27.82987600 34.27867520 39.06015040 38.52627200 35.83428640 33.51467680 32.99125840 34.35984480\
36.55602640 35.26735440 30.57039600 27.08805280 27.82903920 31.31598480 34.28913520 34.70628000 30.99172480 27.32110160\
26.11652800 26.05586000 26.55710320 26.98554480 26.79726480 27.52779120 30.92687280 35.85980880 45.83655680 47.92939360\
46.74908720 43.63368080 42.10108160 42.02618800 38.82584640 29.14197840 22.43251600 21.34969680 26.22363840 32.93477440\
33.51300320 29.72522800 27.68301760 28.17380080 31.39673600 36.25310480 38.83923520 36.80204560 32.93854000 31.85028160\
35.55605040 41.39649600 35.24141360 35.68617280 36.01796400 38.93797760 42.84164960 46.13236560 48.16118720 38.84216400\
31.65614400 27.71732640 29.44992080 34.40252160 36.76229760 35.61420800 33.90504400 33.42262880 34.27909360 34.68954400\
33.70463040 31.11557120 27.83113120 26.43032800 28.46166000 32.41051920 28.92482880 33.21008160 36.02758720 38.98065440\
39.28148400 39.36474560 36.93969920 30.53441360 22.82957760 19.84345680 24.23833040 29.78505920 31.65363360 31.79212400\
31.12352080 31.43230000 32.96197040 33.81592480 31.97705680 26.44497200 19.58279360 16.02681200 17.63890720 22.74087680\
22.87267280 29.77334400 37.27441920 34.92468480 31.01808400 29.48464800 25.23621440 17.54393040 11.19136320 12.65116080\
18.76649520 22.80991280 26.00314160 26.87215840 26.06339120 25.90356240 27.14955760 27.80853760 24.40694560 15.69543920\
7.19564320 4.45554160 8.18306720 16.15358720 12.80931600 23.44629920 50.95902800 26.33911680 22.27310560 20.19407600\
15.50423040 10.29891600 9.58805440 13.16244560 14.90382640 18.59202240 22.33210000 23.96929920 23.82704320 23.60445440\
24.86676720 25.81109600 19.91374800 10.75036960 5.67810640 6.98644320 13.44026320 21.05346960 33.83140560 33.68580240\
21.01874240 14.43814720 11.86624240 9.17342000 6.55298080 6.09315920 8.53243120 8.13871680 9.15626560 12.22271920\
14.50802000 14.82600400 14.11890800 14.52810320 17.02846160 15.12767040 8.71192480 4.01078240 3.31623840 6.25173280\
11.69386160 20.30537040 27.77966800 21.66224160 13.60762320 8.17009680 4.51202560 3.71664720 6.29859360 10.21858320\
9.11526240 6.60486240 7.43664160 10.02235360 11.79971680 11.69511680 11.13948160 12.20514640 10.71982640 6.51825360\
5.53250320 6.82577760 8.58222080 10.69263040 12.71559440 20.56436000 31.58417920 21.31957200 11.49344800 3.99655680\
1.85978800 5.51744080 11.43612720 13.48586880 10.73405200 8.99936560 10.01816960 12.29803120 13.66494400 13.43064000\
13.02646560 10.42359920 4.09320720 3.41121520 6.37097680 8.60063040 9.20438160 9.73867840 14.53605280 33.37911520\
0.00000000 0.00000000 0.00000000 0.00000000 0.00000000 0.00000000 0.00000000 0.00000000 0.00000000 0.00000000\
0.00000000 0.00000000 0.00000000 0.00000000 0.00000000 0.00000000 0.00000000 0.00000000 0.00000000 0.00000000\
0.00000000 0.00000000 0.00000000 0.00000000 0.00000000 0.00000000 0.00000000 0.00000000 0.00000000 0.00000000\
0.00000000 0.00000000 0.00000000 0.00000000 0.00000000 0.00000000 0.00000000 0.00000000 0.00000000 0.00000000\
0.00000000 0.00000000 0.00000000 0.00000000 0.00000000 0.00000000 0.00000000 0.00000000 0.00000000 0.00000000\
0.00000000 0.00000000 0.00000000 0.00000000 0.00000000 0.00000000 0.00000000 0.00000000 0.00000000 0.00000000\
0.00000000 0.00000000 0.00000000 0.00000000 0.00000000 0.00000000 0.00000000 0.00000000 0.00000000 0.00000000\
0.00000000 0.00000000 0.00000000 0.00000000 0.00000000 0.00000000 0.00000000 0.00000000 0.00000000 0.00000000\
0.00000000 0.00000000 0.00000000 0.00000000 0.00000000 0.00000000 0.00000000 0.00000000 0.00000000 0.00000000\
0.00000000 0.00000000 0.00000000 0.00000000 0.00000000 0.00000000 0.00000000 0.00000000 0.00000000 0.00000000\
0.00000000 0.00000000 0.00000000 0.00000000 0.00000000 0.00000000 0.00000000 0.00000000 0.00000000 0.00000000\
0.00000000 0.00000000 0.00000000 0.00000000 0.00000000 0.00000000 0.00000000 0.00000000 0.00000000 0.00000000\
0.00000000 0.00000000 0.00000000 0.00000000 0.00000000 0.00000000 0.00000000 0.00000000 0.00000000 0.00000000\
0.00000000 0.00000000 0.00000000 0.00000000 0.00000000 0.00000000 0.00000000 0.00000000 0.00000000 0.00000000\
0.00000000 0.00000000 0.00000000 0.00000000 0.00000000 0.00000000 0.00000000 0.00000000 0.00000000 0.00000000\
0.00000000 0.00000000 0.00000000 0.00000000 0.00000000 0.00000000 0.00000000 0.00000000 0.00000000 0.00000000\
0.00000000 0.00000000 0.00000000 0.00000000 0.00000000 0.00000000 0.00000000 0.00000000 0.00000000 0.00000000\
0.00000000 0.00000000 0.00000000 0.00000000 0.00000000 0.00000000 0.00000000 0.00000000 0.00000000 0.00000000\
0.00000000 0.00000000 0.00000000 0.00000000 0.00000000 0.00000000 0.00000000 0.00000000 0.00000000 0.00000000\
0.00000000 0.00000000 0.00000000 0.00000000 0.00000000 0.00000000 0.00000000 0.00000000 0.00000000 0.00000000\
0.00000000 0.00000000 0.00000000 0.00000000 0.00000000 0.00000000 0.00000000 0.00000000 0.00000000 0.00000000\
0.00000000 0.00000000 0.00000000 0.00000000 0.00000000 0.00000000

C N CP1 C NG2D1 1 24 24\
12.44112400 14.00886880 12.81517360 8.84246560 4.35345200 3.22419040 3.28527680 1.10164720 -2.00413600 -2.43927200\
-1.94053920 -1.22423840 0.00000000 1.08407440 0.74098640 -0.63262080 -0.72592400 0.88575280 1.45979760 -0.56735040\
-3.97480000 -5.25761440 -1.22507520 6.52704000 23.74043440 25.15169760 23.27433680 18.69118320 14.18710720 12.58881920\
11.91854240 9.67006080 6.95129760 6.14378560 4.78105680 6.01408160 8.84162880 11.71310800 12.50639440 12.00389600\
12.61936240 13.92644400 13.52645360 10.65915840 6.89188480 5.95257680 10.53154640 18.15772320 28.25371520 29.17586880\
26.96295120 22.55092320 18.57110240 16.92846400 16.03643520 14.40300160 13.82184400 12.59384000 11.87461040 13.23064480\
15.80840720 18.25395520 19.26146240 19.02130080 19.67358640 20.23884480 19.03510800 16.10672640 12.96705280 12.68505120\
16.98787680 23.53416320 31.91471520 34.11382560 30.72102000 24.65840400 20.07985280 18.54934560 19.04347600 18.58867520\
9.29768480 3.24803920 3.30536000 9.00522320 16.45525360 22.07018160 24.39606720 25.05630240 23.38228400 21.80282400\
20.57691200 17.95814640 14.62517200 14.43396320 19.32045680 26.40815280 33.95567040 35.46860480 32.44399120 27.55164000\
23.17057360 20.77063120 20.62293600 18.49830080 9.77424240 5.26263520 7.40275120 14.05782160 20.99531200 25.33621200\
26.01443840 23.95800240 23.06304480 24.35171680 23.91867280 20.38570320 17.01549120 17.13180640 22.11202160 29.00139600\
38.70074480 39.67687200 36.26900400 31.48585520 29.30138880 28.59596640 28.54366640 22.12331840 13.89339040 11.04701520\
14.49672320 21.33965520 27.35331840 28.80935040 24.44292800 21.96056080 23.18019680 27.83364160 30.11099280 27.72067360\
23.89105840 23.35383280 27.82987600 34.27867520 39.06015040 38.52627200 35.83428640 33.51467680 32.99125840 34.35984480\
36.55602640 35.26735440 30.57039600 27.08805280 27.82903920 31.31598480 34.28913520 34.70628000 30.99172480 27.32110160\
26.11652800 26.05586000 26.55710320 26.98554480 26.79726480 27.52779120 30.92687280 35.85980880 45.83655680 47.92939360\
46.74908720 43.63368080 42.10108160 42.02618800 38.82584640 29.14197840 22.43251600 21.34969680 26.22363840 32.93477440\
33.51300320 29.72522800 27.68301760 28.17380080 31.39673600 36.25310480 38.83923520 36.80204560 32.93854000 31.85028160\
35.55605040 41.39649600 35.24141360 35.68617280 36.01796400 38.93797760 42.84164960 46.13236560 48.16118720 38.84216400\
31.65614400 27.71732640 29.44992080 34.40252160 36.76229760 35.61420800 33.90504400 33.42262880 34.27909360 34.68954400\
33.70463040 31.11557120 27.83113120 26.43032800 28.46166000 32.41051920 28.92482880 33.21008160 36.02758720 38.98065440\
39.28148400 39.36474560 36.93969920 30.53441360 22.82957760 19.84345680 24.23833040 29.78505920 31.65363360 31.79212400\
31.12352080 31.43230000 32.96197040 33.81592480 31.97705680 26.44497200 19.58279360 16.02681200 17.63890720 22.74087680\
22.87267280 29.77334400 37.27441920 34.92468480 31.01808400 29.48464800 25.23621440 17.54393040 11.19136320 12.65116080\
18.76649520 22.80991280 26.00314160 26.87215840 26.06339120 25.90356240 27.14955760 27.80853760 24.40694560 15.69543920\
7.19564320 4.45554160 8.18306720 16.15358720 12.80931600 23.44629920 50.95902800 26.33911680 22.27310560 20.19407600\
15.50423040 10.29891600 9.58805440 13.16244560 14.90382640 18.59202240 22.33210000 23.96929920 23.82704320 23.60445440\
24.86676720 25.81109600 19.91374800 10.75036960 5.67810640 6.98644320 13.44026320 21.05346960 33.83140560 33.68580240\
21.01874240 14.43814720 11.86624240 9.17342000 6.55298080 6.09315920 8.53243120 8.13871680 9.15626560 12.22271920\
14.50802000 14.82600400 14.11890800 14.52810320 17.02846160 15.12767040 8.71192480 4.01078240 3.31623840 6.25173280\
11.69386160 20.30537040 27.77966800 21.66224160 13.60762320 8.17009680 4.51202560 3.71664720 6.29859360 10.21858320\
9.11526240 6.60486240 7.43664160 10.02235360 11.79971680 11.69511680 11.13948160 12.20514640 10.71982640 6.51825360\
5.53250320 6.82577760 8.58222080 10.69263040 12.71559440 20.56436000 31.58417920 21.31957200 11.49344800 3.99655680\
1.85978800 5.51744080 11.43612720 13.48586880 10.73405200 8.99936560 10.01816960 12.29803120 13.66494400 13.43064000\
13.02646560 10.42359920 4.09320720 3.41121520 6.37097680 8.60063040 9.20438160 9.73867840 14.53605280 33.37911520\
0.00000000 0.00000000 0.00000000 0.00000000 0.00000000 0.00000000 0.00000000 0.00000000 0.00000000 0.00000000\
0.00000000 0.00000000 0.00000000 0.00000000 0.00000000 0.00000000 0.00000000 0.00000000 0.00000000 0.00000000\
0.00000000 0.00000000 0.00000000 0.00000000 0.00000000 0.00000000 0.00000000 0.00000000 0.00000000 0.00000000\
0.00000000 0.00000000 0.00000000 0.00000000 0.00000000 0.00000000 0.00000000 0.00000000 0.00000000 0.00000000\
0.00000000 0.00000000 0.00000000 0.00000000 0.00000000 0.00000000 0.00000000 0.00000000 0.00000000 0.00000000\
0.00000000 0.00000000 0.00000000 0.00000000 0.00000000 0.00000000 0.00000000 0.00000000 0.00000000 0.00000000\
0.00000000 0.00000000 0.00000000 0.00000000 0.00000000 0.00000000 0.00000000 0.00000000 0.00000000 0.00000000\
0.00000000 0.00000000 0.00000000 0.00000000 0.00000000 0.00000000 0.00000000 0.00000000 0.00000000 0.00000000\
0.00000000 0.00000000 0.00000000 0.00000000 0.00000000 0.00000000 0.00000000 0.00000000 0.00000000 0.00000000\
0.00000000 0.00000000 0.00000000 0.00000000 0.00000000 0.00000000 0.00000000 0.00000000 0.00000000 0.00000000\
0.00000000 0.00000000 0.00000000 0.00000000 0.00000000 0.00000000 0.00000000 0.00000000 0.00000000 0.00000000\
0.00000000 0.00000000 0.00000000 0.00000000 0.00000000 0.00000000 0.00000000 0.00000000 0.00000000 0.00000000\
0.00000000 0.00000000 0.00000000 0.00000000 0.00000000 0.00000000 0.00000000 0.00000000 0.00000000 0.00000000\
0.00000000 0.00000000 0.00000000 0.00000000 0.00000000 0.00000000 0.00000000 0.00000000 0.00000000 0.00000000\
0.00000000 0.00000000 0.00000000 0.00000000 0.00000000 0.00000000 0.00000000 0.00000000 0.00000000 0.00000000\
0.00000000 0.00000000 0.00000000 0.00000000 0.00000000 0.00000000 0.00000000 0.00000000 0.00000000 0.00000000\
0.00000000 0.00000000 0.00000000 0.00000000 0.00000000 0.00000000 0.00000000 0.00000000 0.00000000 0.00000000\
0.00000000 0.00000000 0.00000000 0.00000000 0.00000000 0.00000000 0.00000000 0.00000000 0.00000000 0.00000000\
0.00000000 0.00000000 0.00000000 0.00000000 0.00000000 0.00000000 0.00000000 0.00000000 0.00000000 0.00000000\
0.00000000 0.00000000 0.00000000 0.00000000 0.00000000 0.00000000 0.00000000 0.00000000 0.00000000 0.00000000\
0.00000000 0.00000000 0.00000000 0.00000000 0.00000000 0.00000000 0.00000000 0.00000000 0.00000000 0.00000000\
0.00000000 0.00000000 0.00000000 0.00000000 0.00000000 0.00000000

CG2O1 NH1 CT2 C NH1 1 24 24\
0.98470440 0.76274320 0.74140480 1.66021120 3.59572960 6.23290480 8.75502000 9.61357680 7.56718240 2.91290080\
-2.35684720 -5.99441680 -4.24717840 5.96763920 -2.36103120 2.91290080 7.56550880 9.63031280 8.75543840 6.23039440\
3.59614800 1.66062960 0.74014960 0.76316160 0.08409840 -0.85269920 -1.12842480 0.05941280 2.59742720 5.82580160\
8.56130080 9.15542880 7.04543760 2.88068400 -1.56356080 -2.94344400 3.50535520 15.49753600 -3.05473840 2.48571440\
7.16761040 9.22906720 8.47845760 6.40068320 4.29864160 2.60997920 1.45770560 0.76483520 -2.23258240 -3.37816160\
-3.36644640 -1.58908320 1.52841520 4.88691200 6.86594400 6.77013040 5.44840480 2.57357840 0.27488880 3.08988400\
12.38254800 -8.52113440 -3.91036640 1.70665360 6.34712800 8.30440320 7.66969040 6.00487680 4.16559040 2.35224480\
0.63011040 -0.87445600 -5.05636400 -5.98060960 -5.51953280 -3.42042000 -0.47028160 1.90120960 3.08611840 3.67899120\
3.55681840 2.80453520 3.94760400 -11.09262080 -11.83820960 -9.20103440 -4.45888880 1.16984640 5.53124800 6.98016720\
6.36511920 4.99527760 3.20201520 1.02926400 -1.32005200 -3.44426880 -7.48559440 -8.22365200 -7.78516880 -6.05801360\
-3.75095600 -1.67778400 -0.06317840 1.34431920 2.65516640 4.08483920 -8.27386000 -12.06330880 -11.91812400 -8.94497360\
-4.01789520 1.29160080 4.59445040 5.21033520 4.74298240 3.68945120 1.87526880 -0.64391760 -3.44636080 -5.87559120\
-9.40019280 -10.40560800 -10.34996080 -8.93535040 -6.60109680 -4.10283040 -1.79535440 0.60542480 3.07105600 -3.84216720\
-9.61985280 -12.05912480 -11.16542240 -7.72826640 -3.01164320 0.44768800 2.07526400 2.31584400 2.44471120 2.06689600\
0.41128720 -2.21668320 -5.17937360 -7.69897840 -11.92900240 -13.30972240 -13.38670800 -11.65369520 -8.59519120 -5.20029360\
-1.99367600 1.20541040 -0.18953520 -6.15299040 -10.70601920 -12.00556960 -10.25205520 -6.61992480 -3.89446720 -1.78405760\
-0.09497680 0.00000000 -0.40752160 -0.56944240 -1.83928640 -4.34550240 -7.28434400 -9.92946880 -16.57617120 -17.85814880\
-17.19205600 -14.07790480 -9.42320480 -4.77143360 -0.87780320 2.03886320 -3.12210080 -8.90229680 -12.26790640 -12.12732400\
-9.40521360 -7.23999360 -4.92540480 -1.87526880 0.14602160 -0.30668720 -2.22421440 -3.90492720 -5.69316880 -8.40649280\
-11.48800880 -14.32978160 -22.62707200 -22.40573840 -19.41417840 -13.73690880 -7.15547680 -1.77317920 1.48280960 -0.43388080\
-6.60109680 -11.83360720 -13.18462080 -11.08425280 -9.13367200 -7.36886080 -4.10743280 -0.73094480 1.09871840 0.16401280\
-2.77399200 -6.40444880 -10.36878880 -14.50007040 -18.13429280 -20.96686080 -25.49394880 -22.16850560 -15.96873808 -8.04386552\
-0.82073344 3.21414880 2.37860400 -3.47815920 -9.80687760 -12.70722640 -11.14492080 -9.16756240 -8.46381360 -6.01868400\
-2.71541600 0.32216800 1.84723600 1.07738000 -2.05476240 -7.61739040 -14.53145040 -20.48151680 -24.22828880 -25.96548560\
-22.00041340 -15.37952628 -6.82456424 1.79947564 6.26123048 1.33134880 -2.32253840 -7.09397200 -10.18469280 -9.17383840\
-7.07639920 -7.90776000 -7.14836400 -5.04715920 -2.37400160 0.22719120 2.08028480 2.50872640 -0.71546400 -8.94371840\
-17.72760800 -23.36387440 -25.66925840 -25.38432800 -13.22905488 -3.77430272 5.99337080 -6.07887084 -6.53030352 -6.96887040\
-7.46049040 -7.34333840 -5.56179120 -3.05892240 -5.51032800 -6.95715520 -6.69942080 -5.41786160 -3.41958320 -0.82466640\
2.29910800 3.55807360 -2.88570480 -11.79846160 -18.38031200 -21.38651600 -21.78060696 -19.47562044 0.14240244 -9.83181424\
-14.27607996 -15.14637288 -14.43877480 -12.03171960 -7.48015520 -2.26459000 1.71732280 -1.55854000 -4.71474040 -6.26951480\
-6.73080080 -6.26951480 -4.71474040 -1.55854000 1.71732280 -2.26459000 -7.48015520 -12.03171960 -14.43877480 -15.14637288\
-14.27607996 -9.83181424 -13.23125148 -19.47562044 -21.78060696 -21.38651600 -18.38031200 -11.79846160 -2.88570480 3.55807360\
2.29910800 -0.82466640 -3.41958320 -5.41786160 -6.69942080 -6.95715520 -5.51032800 -3.05892240 -5.56179120 -7.34333840\
-7.46049040 -6.96887040 -6.53030352 -6.07887084 5.99337080 -3.77430272 -22.00039248 -25.38432800 -25.66925840 -23.36387440\
-17.72760800 -8.94371840 -0.71546400 2.50872640 2.08028480 0.22719120 -2.37400160 -5.04715920 -7.14836400 -7.90776000\
-7.07639920 -9.17383840 -10.18469280 -7.09397200 -2.32253840 1.33134880 6.26123048 1.79947564 -6.82456424 -15.37952628\
-25.49436720 -25.96548560 -24.22828880 -20.48151680 -14.53145040 -7.61739040 -2.05476240 1.07738000 1.84723600 0.32216800\
-2.71541600 -6.01868400 -8.46381360 -9.16756240 -11.14492080 -12.70722640 -9.80687760 -3.47815920 2.37860400 3.21414880\
-0.82073344 -8.04386552 -15.96873808 -22.16850560 -22.62498000 -20.96686080 -18.13429280 -14.50007040 -10.36878880 -6.40444880\
-2.77399200 0.16401280 1.09871840 -0.73094480 -4.10743280 -7.36886080 -9.13367200 -11.08425280 -13.18462080 -11.83360720\
-6.60109680 -0.43388080 1.48280960 -1.77317920 -7.15547680 -13.73690880 -19.41417840 -22.40573840 -16.57658960 -14.32978160\
-11.48800880 -8.40649280 -5.69316880 -3.90492720 -2.22421440 -0.30668720 0.14602160 -1.87526880 -4.92540480 -7.23999360\
-9.40521360 -12.12732400 -12.26790640 -8.90229680 -3.12210080 2.03886320 -0.87780320 -4.77143360 -9.42320480 -14.07790480\
-17.19205600 -17.85814880 -11.94322800 -9.92946880 -7.28434400 -4.34550240 -1.83928640 -0.56944240 -0.40752160 0.00000000\
-0.09497680 -1.78405760 -3.89446720 -6.61992480 -10.25205520 -12.00556960 -10.70601920 -6.15299040 -0.18953520 1.20541040\
-1.99367600 -5.20029360 -8.59519120 -11.65369520 -13.38670800 -13.30972240 -9.39893760 -7.69897840 -5.17937360 -2.21668320\
0.41128720 2.06689600 2.44471120 2.31584400 2.07526400 0.44768800 -3.01164320 -7.72826640 -11.16542240 -12.05912480\
-9.61985280 -3.84216720 3.07105600 0.60542480 -1.79535440 -4.10283040 -6.60109680 -8.93535040 -10.34996080 -10.40560800\
-7.48433920 -5.87559120 -3.44636080 -0.64391760 1.87526880 3.68945120 4.74298240 5.21033520 4.59445040 1.29160080\
-4.01789520 -8.94497360 -11.91812400 -12.06330880 -8.27386000 4.08483920 2.65516640 1.34431920 -0.06317840 -1.67778400\
-3.75095600 -6.05801360 -7.78516880 -8.22365200 -5.05803760 -3.44426880 -1.32005200 1.02926400 3.20201520 4.99527760\
6.36511920 6.98016720 5.53124800 1.16984640 -4.45888880 -9.20103440 -11.83820960 -11.09262080 3.94760400 2.80453520\
3.55681840 3.67899120 3.08611840 1.90120960 -0.47028160 -3.42042000 -5.51953280 -5.98060960 -2.23174560 -0.87445600\
0.63011040 2.35224480 4.16559040 6.00487680 7.66969040 8.30440320 6.34712800 1.70665360 -3.91036640 -8.52113440\
12.38254800 3.08988400 0.27488880 2.57357840 5.44840480 6.77013040 6.86594400 4.88691200 1.52841520 -1.58908320\
-3.36644640 -3.37816160 0.08326160 0.76483520 1.45770560 2.60997920 4.29864160 6.40068320 8.47845760 9.22906720\
7.16761040 2.48571440 -3.05473840 15.49753600 3.50535520 -2.94344400 -1.56356080 2.88068400 7.04543760 9.15542880\
8.56130080 5.82580160 2.59742720 0.05941280 -1.12842480 -0.85269920

C NH1 CT2 C NG2S0 1 24 24\
0.98470440 0.76274320 0.74140480 1.66021120 3.59572960 6.23290480 8.75502000 9.61357680 7.56718240 2.91290080\
-2.35684720 -5.99441680 -4.24717840 5.96763920 -2.36103120 2.91290080 7.56550880 9.63031280 8.75543840 6.23039440\
3.59614800 1.66062960 0.74014960 0.76316160 0.08409840 -0.85269920 -1.12842480 0.05941280 2.59742720 5.82580160\
8.56130080 9.15542880 7.04543760 2.88068400 -1.56356080 -2.94344400 3.50535520 15.49753600 -3.05473840 2.48571440\
7.16761040 9.22906720 8.47845760 6.40068320 4.29864160 2.60997920 1.45770560 0.76483520 -2.23258240 -3.37816160\
-3.36644640 -1.58908320 1.52841520 4.88691200 6.86594400 6.77013040 5.44840480 2.57357840 0.27488880 3.08988400\
12.38254800 -8.52113440 -3.91036640 1.70665360 6.34712800 8.30440320 7.66969040 6.00487680 4.16559040 2.35224480\
0.63011040 -0.87445600 -5.05636400 -5.98060960 -5.51953280 -3.42042000 -0.47028160 1.90120960 3.08611840 3.67899120\
3.55681840 2.80453520 3.94760400 -11.09262080 -11.83820960 -9.20103440 -4.45888880 1.16984640 5.53124800 6.98016720\
6.36511920 4.99527760 3.20201520 1.02926400 -1.32005200 -3.44426880 -7.48559440 -8.22365200 -7.78516880 -6.05801360\
-3.75095600 -1.67778400 -0.06317840 1.34431920 2.65516640 4.08483920 -8.27386000 -12.06330880 -11.91812400 -8.94497360\
-4.01789520 1.29160080 4.59445040 5.21033520 4.74298240 3.68945120 1.87526880 -0.64391760 -3.44636080 -5.87559120\
-9.40019280 -10.40560800 -10.34996080 -8.93535040 -6.60109680 -4.10283040 -1.79535440 0.60542480 3.07105600 -3.84216720\
-9.61985280 -12.05912480 -11.16542240 -7.72826640 -3.01164320 0.44768800 2.07526400 2.31584400 2.44471120 2.06689600\
0.41128720 -2.21668320 -5.17937360 -7.69897840 -11.92900240 -13.30972240 -13.38670800 -11.65369520 -8.59519120 -5.20029360\
-1.99367600 1.20541040 -0.18953520 -6.15299040 -10.70601920 -12.00556960 -10.25205520 -6.61992480 -3.89446720 -1.78405760\
-0.09497680 0.00000000 -0.40752160 -0.56944240 -1.83928640 -4.34550240 -7.28434400 -9.92946880 -16.57617120 -17.85814880\
-17.19205600 -14.07790480 -9.42320480 -4.77143360 -0.87780320 2.03886320 -3.12210080 -8.90229680 -12.26790640 -12.12732400\
-9.40521360 -7.23999360 -4.92540480 -1.87526880 0.14602160 -0.30668720 -2.22421440 -3.90492720 -5.69316880 -8.40649280\
-11.48800880 -14.32978160 -22.62707200 -22.40573840 -19.41417840 -13.73690880 -7.15547680 -1.77317920 1.48280960 -0.43388080\
-6.60109680 -11.83360720 -13.18462080 -11.08425280 -9.13367200 -7.36886080 -4.10743280 -0.73094480 1.09871840 0.16401280\
-2.77399200 -6.40444880 -10.36878880 -14.50007040 -18.13429280 -20.96686080 -25.49394880 -22.16850560 -15.96873808 -8.04386552\
-0.82073344 3.21414880 2.37860400 -3.47815920 -9.80687760 -12.70722640 -11.14492080 -9.16756240 -8.46381360 -6.01868400\
-2.71541600 0.32216800 1.84723600 1.07738000 -2.05476240 -7.61739040 -14.53145040 -20.48151680 -24.22828880 -25.96548560\
-22.00041340 -15.37952628 -6.82456424 1.79947564 6.26123048 1.33134880 -2.32253840 -7.09397200 -10.18469280 -9.17383840\
-7.07639920 -7.90776000 -7.14836400 -5.04715920 -2.37400160 0.22719120 2.08028480 2.50872640 -0.71546400 -8.94371840\
-17.72760800 -23.36387440 -25.66925840 -25.38432800 -13.22905488 -3.77430272 5.99337080 -6.07887084 -6.53030352 -6.96887040\
-7.46049040 -7.34333840 -5.56179120 -3.05892240 -5.51032800 -6.95715520 -6.69942080 -5.41786160 -3.41958320 -0.82466640\
2.29910800 3.55807360 -2.88570480 -11.79846160 -18.38031200 -21.38651600 -21.78060696 -19.47562044 0.14240244 -9.83181424\
-14.27607996 -15.14637288 -14.43877480 -12.03171960 -7.48015520 -2.26459000 1.71732280 -1.55854000 -4.71474040 -6.26951480\
-6.73080080 -6.26951480 -4.71474040 -1.55854000 1.71732280 -2.26459000 -7.48015520 -12.03171960 -14.43877480 -15.14637288\
-14.27607996 -9.83181424 -13.23125148 -19.47562044 -21.78060696 -21.38651600 -18.38031200 -11.79846160 -2.88570480 3.55807360\
2.29910800 -0.82466640 -3.41958320 -5.41786160 -6.69942080 -6.95715520 -5.51032800 -3.05892240 -5.56179120 -7.34333840\
-7.46049040 -6.96887040 -6.53030352 -6.07887084 5.99337080 -3.77430272 -22.00039248 -25.38432800 -25.66925840 -23.36387440\
-17.72760800 -8.94371840 -0.71546400 2.50872640 2.08028480 0.22719120 -2.37400160 -5.04715920 -7.14836400 -7.90776000\
-7.07639920 -9.17383840 -10.18469280 -7.09397200 -2.32253840 1.33134880 6.26123048 1.79947564 -6.82456424 -15.37952628\
-25.49436720 -25.96548560 -24.22828880 -20.48151680 -14.53145040 -7.61739040 -2.05476240 1.07738000 1.84723600 0.32216800\
-2.71541600 -6.01868400 -8.46381360 -9.16756240 -11.14492080 -12.70722640 -9.80687760 -3.47815920 2.37860400 3.21414880\
-0.82073344 -8.04386552 -15.96873808 -22.16850560 -22.62498000 -20.96686080 -18.13429280 -14.50007040 -10.36878880 -6.40444880\
-2.77399200 0.16401280 1.09871840 -0.73094480 -4.10743280 -7.36886080 -9.13367200 -11.08425280 -13.18462080 -11.83360720\
-6.60109680 -0.43388080 1.48280960 -1.77317920 -7.15547680 -13.73690880 -19.41417840 -22.40573840 -16.57658960 -14.32978160\
-11.48800880 -8.40649280 -5.69316880 -3.90492720 -2.22421440 -0.30668720 0.14602160 -1.87526880 -4.92540480 -7.23999360\
-9.40521360 -12.12732400 -12.26790640 -8.90229680 -3.12210080 2.03886320 -0.87780320 -4.77143360 -9.42320480 -14.07790480\
-17.19205600 -17.85814880 -11.94322800 -9.92946880 -7.28434400 -4.34550240 -1.83928640 -0.56944240 -0.40752160 0.00000000\
-0.09497680 -1.78405760 -3.89446720 -6.61992480 -10.25205520 -12.00556960 -10.70601920 -6.15299040 -0.18953520 1.20541040\
-1.99367600 -5.20029360 -8.59519120 -11.65369520 -13.38670800 -13.30972240 -9.39893760 -7.69897840 -5.17937360 -2.21668320\
0.41128720 2.06689600 2.44471120 2.31584400 2.07526400 0.44768800 -3.01164320 -7.72826640 -11.16542240 -12.05912480\
-9.61985280 -3.84216720 3.07105600 0.60542480 -1.79535440 -4.10283040 -6.60109680 -8.93535040 -10.34996080 -10.40560800\
-7.48433920 -5.87559120 -3.44636080 -0.64391760 1.87526880 3.68945120 4.74298240 5.21033520 4.59445040 1.29160080\
-4.01789520 -8.94497360 -11.91812400 -12.06330880 -8.27386000 4.08483920 2.65516640 1.34431920 -0.06317840 -1.67778400\
-3.75095600 -6.05801360 -7.78516880 -8.22365200 -5.05803760 -3.44426880 -1.32005200 1.02926400 3.20201520 4.99527760\
6.36511920 6.98016720 5.53124800 1.16984640 -4.45888880 -9.20103440 -11.83820960 -11.09262080 3.94760400 2.80453520\
3.55681840 3.67899120 3.08611840 1.90120960 -0.47028160 -3.42042000 -5.51953280 -5.98060960 -2.23174560 -0.87445600\
0.63011040 2.35224480 4.16559040 6.00487680 7.66969040 8.30440320 6.34712800 1.70665360 -3.91036640 -8.52113440\
12.38254800 3.08988400 0.27488880 2.57357840 5.44840480 6.77013040 6.86594400 4.88691200 1.52841520 -1.58908320\
-3.36644640 -3.37816160 0.08326160 0.76483520 1.45770560 2.60997920 4.29864160 6.40068320 8.47845760 9.22906720\
7.16761040 2.48571440 -3.05473840 15.49753600 3.50535520 -2.94344400 -1.56356080 2.88068400 7.04543760 9.15542880\
8.56130080 5.82580160 2.59742720 0.05941280 -1.12842480 -0.85269920

C NH1 CT2 C NG2S1 1 24 24\
0.98470440 0.76274320 0.74140480 1.66021120 3.59572960 6.23290480 8.75502000 9.61357680 7.56718240 2.91290080\
-2.35684720 -5.99441680 -4.24717840 5.96763920 -2.36103120 2.91290080 7.56550880 9.63031280 8.75543840 6.23039440\
3.59614800 1.66062960 0.74014960 0.76316160 0.08409840 -0.85269920 -1.12842480 0.05941280 2.59742720 5.82580160\
8.56130080 9.15542880 7.04543760 2.88068400 -1.56356080 -2.94344400 3.50535520 15.49753600 -3.05473840 2.48571440\
7.16761040 9.22906720 8.47845760 6.40068320 4.29864160 2.60997920 1.45770560 0.76483520 -2.23258240 -3.37816160\
-3.36644640 -1.58908320 1.52841520 4.88691200 6.86594400 6.77013040 5.44840480 2.57357840 0.27488880 3.08988400\
12.38254800 -8.52113440 -3.91036640 1.70665360 6.34712800 8.30440320 7.66969040 6.00487680 4.16559040 2.35224480\
0.63011040 -0.87445600 -5.05636400 -5.98060960 -5.51953280 -3.42042000 -0.47028160 1.90120960 3.08611840 3.67899120\
3.55681840 2.80453520 3.94760400 -11.09262080 -11.83820960 -9.20103440 -4.45888880 1.16984640 5.53124800 6.98016720\
6.36511920 4.99527760 3.20201520 1.02926400 -1.32005200 -3.44426880 -7.48559440 -8.22365200 -7.78516880 -6.05801360\
-3.75095600 -1.67778400 -0.06317840 1.34431920 2.65516640 4.08483920 -8.27386000 -12.06330880 -11.91812400 -8.94497360\
-4.01789520 1.29160080 4.59445040 5.21033520 4.74298240 3.68945120 1.87526880 -0.64391760 -3.44636080 -5.87559120\
-9.40019280 -10.40560800 -10.34996080 -8.93535040 -6.60109680 -4.10283040 -1.79535440 0.60542480 3.07105600 -3.84216720\
-9.61985280 -12.05912480 -11.16542240 -7.72826640 -3.01164320 0.44768800 2.07526400 2.31584400 2.44471120 2.06689600\
0.41128720 -2.21668320 -5.17937360 -7.69897840 -11.92900240 -13.30972240 -13.38670800 -11.65369520 -8.59519120 -5.20029360\
-1.99367600 1.20541040 -0.18953520 -6.15299040 -10.70601920 -12.00556960 -10.25205520 -6.61992480 -3.89446720 -1.78405760\
-0.09497680 0.00000000 -0.40752160 -0.56944240 -1.83928640 -4.34550240 -7.28434400 -9.92946880 -16.57617120 -17.85814880\
-17.19205600 -14.07790480 -9.42320480 -4.77143360 -0.87780320 2.03886320 -3.12210080 -8.90229680 -12.26790640 -12.12732400\
-9.40521360 -7.23999360 -4.92540480 -1.87526880 0.14602160 -0.30668720 -2.22421440 -3.90492720 -5.69316880 -8.40649280\
-11.48800880 -14.32978160 -22.62707200 -22.40573840 -19.41417840 -13.73690880 -7.15547680 -1.77317920 1.48280960 -0.43388080\
-6.60109680 -11.83360720 -13.18462080 -11.08425280 -9.13367200 -7.36886080 -4.10743280 -0.73094480 1.09871840 0.16401280\
-2.77399200 -6.40444880 -10.36878880 -14.50007040 -18.13429280 -20.96686080 -25.49394880 -22.16850560 -15.96873808 -8.04386552\
-0.82073344 3.21414880 2.37860400 -3.47815920 -9.80687760 -12.70722640 -11.14492080 -9.16756240 -8.46381360 -6.01868400\
-2.71541600 0.32216800 1.84723600 1.07738000 -2.05476240 -7.61739040 -14.53145040 -20.48151680 -24.22828880 -25.96548560\
-22.00041340 -15.37952628 -6.82456424 1.79947564 6.26123048 1.33134880 -2.32253840 -7.09397200 -10.18469280 -9.17383840\
-7.07639920 -7.90776000 -7.14836400 -5.04715920 -2.37400160 0.22719120 2.08028480 2.50872640 -0.71546400 -8.94371840\
-17.72760800 -23.36387440 -25.66925840 -25.38432800 -13.22905488 -3.77430272 5.99337080 -6.07887084 -6.53030352 -6.96887040\
-7.46049040 -7.34333840 -5.56179120 -3.05892240 -5.51032800 -6.95715520 -6.69942080 -5.41786160 -3.41958320 -0.82466640\
2.29910800 3.55807360 -2.88570480 -11.79846160 -18.38031200 -21.38651600 -21.78060696 -19.47562044 0.14240244 -9.83181424\
-14.27607996 -15.14637288 -14.43877480 -12.03171960 -7.48015520 -2.26459000 1.71732280 -1.55854000 -4.71474040 -6.26951480\
-6.73080080 -6.26951480 -4.71474040 -1.55854000 1.71732280 -2.26459000 -7.48015520 -12.03171960 -14.43877480 -15.14637288\
-14.27607996 -9.83181424 -13.23125148 -19.47562044 -21.78060696 -21.38651600 -18.38031200 -11.79846160 -2.88570480 3.55807360\
2.29910800 -0.82466640 -3.41958320 -5.41786160 -6.69942080 -6.95715520 -5.51032800 -3.05892240 -5.56179120 -7.34333840\
-7.46049040 -6.96887040 -6.53030352 -6.07887084 5.99337080 -3.77430272 -22.00039248 -25.38432800 -25.66925840 -23.36387440\
-17.72760800 -8.94371840 -0.71546400 2.50872640 2.08028480 0.22719120 -2.37400160 -5.04715920 -7.14836400 -7.90776000\
-7.07639920 -9.17383840 -10.18469280 -7.09397200 -2.32253840 1.33134880 6.26123048 1.79947564 -6.82456424 -15.37952628\
-25.49436720 -25.96548560 -24.22828880 -20.48151680 -14.53145040 -7.61739040 -2.05476240 1.07738000 1.84723600 0.32216800\
-2.71541600 -6.01868400 -8.46381360 -9.16756240 -11.14492080 -12.70722640 -9.80687760 -3.47815920 2.37860400 3.21414880\
-0.82073344 -8.04386552 -15.96873808 -22.16850560 -22.62498000 -20.96686080 -18.13429280 -14.50007040 -10.36878880 -6.40444880\
-2.77399200 0.16401280 1.09871840 -0.73094480 -4.10743280 -7.36886080 -9.13367200 -11.08425280 -13.18462080 -11.83360720\
-6.60109680 -0.43388080 1.48280960 -1.77317920 -7.15547680 -13.73690880 -19.41417840 -22.40573840 -16.57658960 -14.32978160\
-11.48800880 -8.40649280 -5.69316880 -3.90492720 -2.22421440 -0.30668720 0.14602160 -1.87526880 -4.92540480 -7.23999360\
-9.40521360 -12.12732400 -12.26790640 -8.90229680 -3.12210080 2.03886320 -0.87780320 -4.77143360 -9.42320480 -14.07790480\
-17.19205600 -17.85814880 -11.94322800 -9.92946880 -7.28434400 -4.34550240 -1.83928640 -0.56944240 -0.40752160 0.00000000\
-0.09497680 -1.78405760 -3.89446720 -6.61992480 -10.25205520 -12.00556960 -10.70601920 -6.15299040 -0.18953520 1.20541040\
-1.99367600 -5.20029360 -8.59519120 -11.65369520 -13.38670800 -13.30972240 -9.39893760 -7.69897840 -5.17937360 -2.21668320\
0.41128720 2.06689600 2.44471120 2.31584400 2.07526400 0.44768800 -3.01164320 -7.72826640 -11.16542240 -12.05912480\
-9.61985280 -3.84216720 3.07105600 0.60542480 -1.79535440 -4.10283040 -6.60109680 -8.93535040 -10.34996080 -10.40560800\
-7.48433920 -5.87559120 -3.44636080 -0.64391760 1.87526880 3.68945120 4.74298240 5.21033520 4.59445040 1.29160080\
-4.01789520 -8.94497360 -11.91812400 -12.06330880 -8.27386000 4.08483920 2.65516640 1.34431920 -0.06317840 -1.67778400\
-3.75095600 -6.05801360 -7.78516880 -8.22365200 -5.05803760 -3.44426880 -1.32005200 1.02926400 3.20201520 4.99527760\
6.36511920 6.98016720 5.53124800 1.16984640 -4.45888880 -9.20103440 -11.83820960 -11.09262080 3.94760400 2.80453520\
3.55681840 3.67899120 3.08611840 1.90120960 -0.47028160 -3.42042000 -5.51953280 -5.98060960 -2.23174560 -0.87445600\
0.63011040 2.35224480 4.16559040 6.00487680 7.66969040 8.30440320 6.34712800 1.70665360 -3.91036640 -8.52113440\
12.38254800 3.08988400 0.27488880 2.57357840 5.44840480 6.77013040 6.86594400 4.88691200 1.52841520 -1.58908320\
-3.36644640 -3.37816160 0.08326160 0.76483520 1.45770560 2.60997920 4.29864160 6.40068320 8.47845760 9.22906720\
7.16761040 2.48571440 -3.05473840 15.49753600 3.50535520 -2.94344400 -1.56356080 2.88068400 7.04543760 9.15542880\
8.56130080 5.82580160 2.59742720 0.05941280 -1.12842480 -0.85269920

C NH1 CT2 C NG2D1 1 24 24\
0.98470440 0.76274320 0.74140480 1.66021120 3.59572960 6.23290480 8.75502000 9.61357680 7.56718240 2.91290080\
-2.35684720 -5.99441680 -4.24717840 5.96763920 -2.36103120 2.91290080 7.56550880 9.63031280 8.75543840 6.23039440\
3.59614800 1.66062960 0.74014960 0.76316160 0.08409840 -0.85269920 -1.12842480 0.05941280 2.59742720 5.82580160\
8.56130080 9.15542880 7.04543760 2.88068400 -1.56356080 -2.94344400 3.50535520 15.49753600 -3.05473840 2.48571440\
7.16761040 9.22906720 8.47845760 6.40068320 4.29864160 2.60997920 1.45770560 0.76483520 -2.23258240 -3.37816160\
-3.36644640 -1.58908320 1.52841520 4.88691200 6.86594400 6.77013040 5.44840480 2.57357840 0.27488880 3.08988400\
12.38254800 -8.52113440 -3.91036640 1.70665360 6.34712800 8.30440320 7.66969040 6.00487680 4.16559040 2.35224480\
0.63011040 -0.87445600 -5.05636400 -5.98060960 -5.51953280 -3.42042000 -0.47028160 1.90120960 3.08611840 3.67899120\
3.55681840 2.80453520 3.94760400 -11.09262080 -11.83820960 -9.20103440 -4.45888880 1.16984640 5.53124800 6.98016720\
6.36511920 4.99527760 3.20201520 1.02926400 -1.32005200 -3.44426880 -7.48559440 -8.22365200 -7.78516880 -6.05801360\
-3.75095600 -1.67778400 -0.06317840 1.34431920 2.65516640 4.08483920 -8.27386000 -12.06330880 -11.91812400 -8.94497360\
-4.01789520 1.29160080 4.59445040 5.21033520 4.74298240 3.68945120 1.87526880 -0.64391760 -3.44636080 -5.87559120\
-9.40019280 -10.40560800 -10.34996080 -8.93535040 -6.60109680 -4.10283040 -1.79535440 0.60542480 3.07105600 -3.84216720\
-9.61985280 -12.05912480 -11.16542240 -7.72826640 -3.01164320 0.44768800 2.07526400 2.31584400 2.44471120 2.06689600\
0.41128720 -2.21668320 -5.17937360 -7.69897840 -11.92900240 -13.30972240 -13.38670800 -11.65369520 -8.59519120 -5.20029360\
-1.99367600 1.20541040 -0.18953520 -6.15299040 -10.70601920 -12.00556960 -10.25205520 -6.61992480 -3.89446720 -1.78405760\
-0.09497680 0.00000000 -0.40752160 -0.56944240 -1.83928640 -4.34550240 -7.28434400 -9.92946880 -16.57617120 -17.85814880\
-17.19205600 -14.07790480 -9.42320480 -4.77143360 -0.87780320 2.03886320 -3.12210080 -8.90229680 -12.26790640 -12.12732400\
-9.40521360 -7.23999360 -4.92540480 -1.87526880 0.14602160 -0.30668720 -2.22421440 -3.90492720 -5.69316880 -8.40649280\
-11.48800880 -14.32978160 -22.62707200 -22.40573840 -19.41417840 -13.73690880 -7.15547680 -1.77317920 1.48280960 -0.43388080\
-6.60109680 -11.83360720 -13.18462080 -11.08425280 -9.13367200 -7.36886080 -4.10743280 -0.73094480 1.09871840 0.16401280\
-2.77399200 -6.40444880 -10.36878880 -14.50007040 -18.13429280 -20.96686080 -25.49394880 -22.16850560 -15.96873808 -8.04386552\
-0.82073344 3.21414880 2.37860400 -3.47815920 -9.80687760 -12.70722640 -11.14492080 -9.16756240 -8.46381360 -6.01868400\
-2.71541600 0.32216800 1.84723600 1.07738000 -2.05476240 -7.61739040 -14.53145040 -20.48151680 -24.22828880 -25.96548560\
-22.00041340 -15.37952628 -6.82456424 1.79947564 6.26123048 1.33134880 -2.32253840 -7.09397200 -10.18469280 -9.17383840\
-7.07639920 -7.90776000 -7.14836400 -5.04715920 -2.37400160 0.22719120 2.08028480 2.50872640 -0.71546400 -8.94371840\
-17.72760800 -23.36387440 -25.66925840 -25.38432800 -13.22905488 -3.77430272 5.99337080 -6.07887084 -6.53030352 -6.96887040\
-7.46049040 -7.34333840 -5.56179120 -3.05892240 -5.51032800 -6.95715520 -6.69942080 -5.41786160 -3.41958320 -0.82466640\
2.29910800 3.55807360 -2.88570480 -11.79846160 -18.38031200 -21.38651600 -21.78060696 -19.47562044 0.14240244 -9.83181424\
-14.27607996 -15.14637288 -14.43877480 -12.03171960 -7.48015520 -2.26459000 1.71732280 -1.55854000 -4.71474040 -6.26951480\
-6.73080080 -6.26951480 -4.71474040 -1.55854000 1.71732280 -2.26459000 -7.48015520 -12.03171960 -14.43877480 -15.14637288\
-14.27607996 -9.83181424 -13.23125148 -19.47562044 -21.78060696 -21.38651600 -18.38031200 -11.79846160 -2.88570480 3.55807360\
2.29910800 -0.82466640 -3.41958320 -5.41786160 -6.69942080 -6.95715520 -5.51032800 -3.05892240 -5.56179120 -7.34333840\
-7.46049040 -6.96887040 -6.53030352 -6.07887084 5.99337080 -3.77430272 -22.00039248 -25.38432800 -25.66925840 -23.36387440\
-17.72760800 -8.94371840 -0.71546400 2.50872640 2.08028480 0.22719120 -2.37400160 -5.04715920 -7.14836400 -7.90776000\
-7.07639920 -9.17383840 -10.18469280 -7.09397200 -2.32253840 1.33134880 6.26123048 1.79947564 -6.82456424 -15.37952628\
-25.49436720 -25.96548560 -24.22828880 -20.48151680 -14.53145040 -7.61739040 -2.05476240 1.07738000 1.84723600 0.32216800\
-2.71541600 -6.01868400 -8.46381360 -9.16756240 -11.14492080 -12.70722640 -9.80687760 -3.47815920 2.37860400 3.21414880\
-0.82073344 -8.04386552 -15.96873808 -22.16850560 -22.62498000 -20.96686080 -18.13429280 -14.50007040 -10.36878880 -6.40444880\
-2.77399200 0.16401280 1.09871840 -0.73094480 -4.10743280 -7.36886080 -9.13367200 -11.08425280 -13.18462080 -11.83360720\
-6.60109680 -0.43388080 1.48280960 -1.77317920 -7.15547680 -13.73690880 -19.41417840 -22.40573840 -16.57658960 -14.32978160\
-11.48800880 -8.40649280 -5.69316880 -3.90492720 -2.22421440 -0.30668720 0.14602160 -1.87526880 -4.92540480 -7.23999360\
-9.40521360 -12.12732400 -12.26790640 -8.90229680 -3.12210080 2.03886320 -0.87780320 -4.77143360 -9.42320480 -14.07790480\
-17.19205600 -17.85814880 -11.94322800 -9.92946880 -7.28434400 -4.34550240 -1.83928640 -0.56944240 -0.40752160 0.00000000\
-0.09497680 -1.78405760 -3.89446720 -6.61992480 -10.25205520 -12.00556960 -10.70601920 -6.15299040 -0.18953520 1.20541040\
-1.99367600 -5.20029360 -8.59519120 -11.65369520 -13.38670800 -13.30972240 -9.39893760 -7.69897840 -5.17937360 -2.21668320\
0.41128720 2.06689600 2.44471120 2.31584400 2.07526400 0.44768800 -3.01164320 -7.72826640 -11.16542240 -12.05912480\
-9.61985280 -3.84216720 3.07105600 0.60542480 -1.79535440 -4.10283040 -6.60109680 -8.93535040 -10.34996080 -10.40560800\
-7.48433920 -5.87559120 -3.44636080 -0.64391760 1.87526880 3.68945120 4.74298240 5.21033520 4.59445040 1.29160080\
-4.01789520 -8.94497360 -11.91812400 -12.06330880 -8.27386000 4.08483920 2.65516640 1.34431920 -0.06317840 -1.67778400\
-3.75095600 -6.05801360 -7.78516880 -8.22365200 -5.05803760 -3.44426880 -1.32005200 1.02926400 3.20201520 4.99527760\
6.36511920 6.98016720 5.53124800 1.16984640 -4.45888880 -9.20103440 -11.83820960 -11.09262080 3.94760400 2.80453520\
3.55681840 3.67899120 3.08611840 1.90120960 -0.47028160 -3.42042000 -5.51953280 -5.98060960 -2.23174560 -0.87445600\
0.63011040 2.35224480 4.16559040 6.00487680 7.66969040 8.30440320 6.34712800 1.70665360 -3.91036640 -8.52113440\
12.38254800 3.08988400 0.27488880 2.57357840 5.44840480 6.77013040 6.86594400 4.88691200 1.52841520 -1.58908320\
-3.36644640 -3.37816160 0.08326160 0.76483520 1.45770560 2.60997920 4.29864160 6.40068320 8.47845760 9.22906720\
7.16761040 2.48571440 -3.05473840 15.49753600 3.50535520 -2.94344400 -1.56356080 2.88068400 7.04543760 9.15542880\
8.56130080 5.82580160 2.59742720 0.05941280 -1.12842480 -0.85269920

; cmap parameters from toppar_c36_jul22/stream/prot/toppar_all36_prot_na_combined.str

; cmap parameters from toppar_c36_jul22/stream/prot/toppar_all36_prot_retinol.str

; cmap parameters from toppar_c36_jul22/top_all36_prot.rtf

; cmap parameters from toppar_c36_jul22/toppar_water_ions.str
```
