## Supporting file - scripts for "Protocols for Multi-Scale Molecular Dynamics Simulations: A Comparative Study for Intrinsically Disordered Amyloid Beta in Amber & Gromacs on CPU & GPU": ethers.hdb

```
; Hydrogen addition database generated by charmm2gmx
; CHARMM-port for GROMACS
; created with charmm2gmx version 0.7.dev45+g7b82040.d20221208 on 2022-12-08 11:45:58.122982
; Code: https://gitlab.com/awacha/charmm2gmx
; Documentation: https://awacha.gitlab.com/charmm2gmx
; Charmm2GMX written by András Wacha, based on the original port by 
; E. Prabhu Raman, Justin A. Lemkul, Robert Best and Alexander D. MacKerell, Jr.
BUTA       4
3       4       H1      C1      C2      C3     
2       6       H2      C2      C1      C3     
2       6       H3      C3      C2      C4     
3       4       H4      C4      C3      C2     
CHEX       12
1       6       H1A     C1      C2      C6     
1       6       H1B     C1      C6      C2     
1       6       H2A     C2      C1      C3     
1       6       H2B     C2      C3      C1     
1       6       H3A     C3      C2      C4     
1       6       H3B     C3      C4      C2     
1       6       H4A     C4      C3      C5     
1       6       H4B     C4      C5      C3     
1       6       H5A     C5      C4      C6     
1       6       H5B     C5      C6      C4     
1       6       H6A     C6      C1      C5     
1       6       H6B     C6      C5      C1     
DECA       22
1       4       H1A     C1      C2      C3     
1       4       H1B     C1      C2      H2A    
1       4       H1C     C1      C2      H2B    
1       6       H2A     C2      C1      C3     
1       6       H2B     C2      C3      C1     
1       6       H3A     C3      C2      C4     
1       6       H3B     C3      C4      C2     
1       6       H4A     C4      C3      C5     
1       6       H4B     C4      C5      C3     
1       6       H5A     C5      C4      C6     
1       6       H5B     C5      C6      C4     
1       6       H6A     C6      C5      C7     
1       6       H6B     C6      C7      C5     
1       6       H7A     C7      C6      C8     
1       6       H7B     C7      C8      C6     
1       6       H8A     C8      C7      C9     
1       6       H8B     C8      C9      C7     
1       6       H9A     C9      C10     C8     
1       6       H9B     C9      C8      C10    
1       4       H10A    C10     C9      C8     
1       4       H10B    C10     C9      H9A    
1       4       H10C    C10     C9      H9B    
DEET       4
3       4       H1      C1      C2      H21    
2       6       H2      C2      C1      O3     
2       6       H4      C4      C5      O3     
3       4       H5      C5      C4      H41    
DME        4
3       4       H1      C1      O2      C3     
2       6       H3      C3      C4      O2     
2       6       H4      C4      C3      O5     
3       4       H6      C6      O5      C4     
EPET       5
3       4       H1      C1      C2      H21    
2       6       H2      C2      C1      O3     
2       6       H4      C4      C5      O3     
2       6       H5      C5      C4      C6     
3       4       H6      C6      C5      C4     
ETHA       2
3       4       H1      C1      C2      H21    
3       4       H2      C2      C1      H11    
HEPT       7
3       4       H1      C1      C2      C3     
2       6       H2      C2      C1      C3     
2       6       H3      C3      C2      C4     
2       6       H4      C4      C3      C5     
2       6       H5      C5      C4      C6     
2       6       H6      C6      C5      C7     
3       4       H7      C7      C6      C5     
HEXA       6
3       4       H1      C1      C2      C3     
2       6       H2      C2      C1      C3     
2       6       H3      C3      C2      C4     
2       6       H4      C4      C3      C5     
2       6       H5      C5      C4      C6     
3       4       H6      C6      C5      C4     
IBUT       4
1       5       HT      CT      C1      C2      C3     
3       4       H1      C1      CT      C2     
3       4       H2      C2      CT      C1     
3       4       H3      C3      CT      C1     
MBET       5
3       4       H1      C1      O2      C3     
2       6       H3      C3      C4      O2     
2       6       H4      C4      C3      C5     
2       6       H5      C5      C4      C6     
3       4       H6      C6      C5      C4     
MEET       3
3       4       H1      C1      C2      H21    
2       6       H2      C2      C1      O3     
3       4       H4      C4      O3      C2     
MPET       4
3       4       H1      C1      O2      C3     
2       6       H3      C3      C4      O2     
2       6       H4      C4      C3      C5     
3       4       H5      C5      C4      C3     
OCT        8
3       4       H1      C1      C2      C3     
2       6       H2      C2      C1      C3     
2       6       H3      C3      C2      C4     
2       6       H4      C4      C3      C5     
2       6       H5      C5      C4      C6     
2       6       H6      C6      C5      C7     
2       6       H7      C7      C6      C8     
3       4       H8      C8      C7      C6     
OCT2       4
3       4       H1      C1      C2      C3     
2       6       H2      C2      C1      C3     
2       6       H3      C3      C2      C4     
2       4       H4      C4      C3      C2     
OCTD       38
1       4       H1A     C1      C2      C3     
1       4       H1B     C1      C2      H2A    
1       4       H1C     C1      C2      H2B    
1       6       H2A     C2      C1      C3     
1       6       H2B     C2      C3      C1     
1       6       H3A     C3      C2      C4     
1       6       H3B     C3      C4      C2     
1       6       H4A     C4      C3      C5     
1       6       H4B     C4      C5      C3     
1       6       H5A     C5      C4      C6     
1       6       H5B     C5      C6      C4     
1       6       H6A     C6      C5      C7     
1       6       H6B     C6      C7      C5     
1       6       H7A     C7      C6      C8     
1       6       H7B     C7      C8      C6     
1       6       H8A     C8      C7      C9     
1       6       H8B     C8      C9      C7     
1       6       H9A     C9      C10     C8     
1       6       H9B     C9      C8      C10    
1       6       H10A    C10     C11     C9     
1       6       H10B    C10     C9      C11    
1       6       H11A    C11     C10     C12    
1       6       H11B    C11     C12     C10    
1       6       H12A    C12     C11     C13    
1       6       H12B    C12     C13     C11    
1       6       H13A    C13     C12     C14    
1       6       H13B    C13     C14     C12    
1       6       H14A    C14     C13     C15    
1       6       H14B    C14     C15     C13    
1       6       H15A    C15     C14     C16    
1       6       H15B    C15     C16     C14    
1       6       H16A    C16     C15     C17    
1       6       H16B    C16     C17     C15    
1       6       H17A    C17     C16     C18    
1       6       H17B    C17     C18     C16    
1       4       H18A    C18     C17     C16    
1       4       H18B    C18     C17     H17A   
1       4       H18C    C18     C17     H17B   
PEGM       4
1       6       H1A     C1      O1      -C2    
1       6       H1B     C1      -C2     O1     
1       6       H2A     C2      O1      +C1    
1       6       H2B     C2      +C1     O1     
PEND       32
1       4       H1A     C1      C2      C3     
1       4       H1B     C1      C2      H2A    
1       4       H1C     C1      C2      H2B    
1       6       H2A     C2      C1      C3     
1       6       H2B     C2      C3      C1     
1       6       H3A     C3      C2      C4     
1       6       H3B     C3      C4      C2     
1       6       H4A     C4      C3      C5     
1       6       H4B     C4      C5      C3     
1       6       H5A     C5      C4      C6     
1       6       H5B     C5      C6      C4     
1       6       H6A     C6      C5      C7     
1       6       H6B     C6      C7      C5     
1       6       H7A     C7      C6      C8     
1       6       H7B     C7      C8      C6     
1       6       H8A     C8      C7      C9     
1       6       H8B     C8      C9      C7     
1       6       H9A     C9      C10     C8     
1       6       H9B     C9      C8      C10    
1       6       H10A    C10     C11     C9     
1       6       H10B    C10     C9      C11    
1       6       H11A    C11     C10     C12    
1       6       H11B    C11     C12     C10    
1       6       H12A    C12     C11     C13    
1       6       H12B    C12     C13     C11    
1       6       H13A    C13     C12     C14    
1       6       H13B    C13     C14     C12    
1       6       H14A    C14     C13     C15    
1       6       H14B    C14     C15     C13    
1       4       H15A    C15     C14     C13    
1       4       H15B    C15     C14     H14A   
1       4       H15C    C15     C14     H14B   
PENT       5
3       4       H1      C1      C2      C3     
2       6       H2      C2      C1      C3     
2       6       H3      C3      C2      C4     
2       6       H4      C4      C3      C5     
3       4       H5      C5      C4      C3     
PROP       3
3       4       H1      C1      C2      C3     
2       6       H2      C2      C1      C3     
3       4       H3      C3      C2      C1     
TF2M       10
1       5       H1A     C1      C2      C5      O1     
1       6       H2A     C2      C1      C3     
1       6       H2B     C2      C3      C1     
1       6       H3A     C3      C2      C4     
1       6       H3B     C3      C4      C2     
1       6       H4A     C4      C3      O1     
1       6       H4B     C4      O1      C3     
1       4       H5A     C5      C1      C2     
1       4       H5B     C5      C1      H1A    
1       4       H5C     C5      C1      O1     
THF        8
1       6       H1A     C1      C2      O1     
1       6       H1B     C1      O1      C2     
1       6       H2A     C2      C1      C3     
1       6       H2B     C2      C3      C1     
1       6       H3A     C3      C2      C4     
1       6       H3B     C3      C4      C2     
1       6       H4A     C4      C3      O1     
1       6       H4B     C4      O1      C3     
THP        10
1       6       H1A     C1      C2      O1     
1       6       H1B     C1      O1      C2     
1       6       H2A     C2      C1      C3     
1       6       H2B     C2      C3      C1     
1       6       H3A     C3      C2      C4     
1       6       H3B     C3      C4      C2     
1       6       H4A     C4      C3      C5     
1       6       H4B     C4      C5      C3     
1       6       H5A     C5      C4      O1     
1       6       H5B     C5      O1      C4     
```
