## Supporting file - scripts for "Protocols for Multi-Scale Molecular Dynamics Simulations: A Comparative Study for Intrinsically Disordered Amyloid Beta in Amber & Gromacs on CPU & GPU": ethers.n.tdb

```
; CHARMM-port for GROMACS
; created with charmm2gmx version 0.7.dev45+g7b82040.d20221208 on 2022-12-08 10:52:46.371851
; Code: https://gitlab.com/awacha/charmm2gmx
; Documentation: https://awacha.gitlab.com/charmm2gmx
; Charmm2GMX written by András Wacha, based on the original port by 
; E. Prabhu Raman, Justin A. Lemkul, Robert Best and Alexander D. MacKerell, Jr.
; Termini database from the CHARMM force field

[ None ]
; Empty, do-nothing terminus

; residue topologies from file toppar_c36_jul22/top_all35_ethers.rtf

[ HYD1 ]
; Complete terminal methyl group adjacent to ether O
[ delete ]
 HE3
 CE
 HE2
 HE1
[ replace ]
C1     CC33A     12.011000  -0.1000
H1A    HCA3A      1.008000   0.0900
H1B    HCA3A      1.008000   0.0900
[ add ]
1   5   H1C   C1     H1A    H1B    O1    
  HCA3A      1.008000   0.0900  -1

[ MET1 ]
; Append terminal methyl group adjacent to CH2
[ delete ]
 H1C
[ add ]
1   5   CE    C1     H1A    H1B    O1    
  CC33A     12.011000  -0.2700  -1
3   4   HE    CE     C1     H1A   
  HCA3A      1.008000   0.0900  -1
```
