## Supporting file - scripts for "Protocols for Multi-Scale Molecular Dynamics Simulations: A Comparative Study for Intrinsically Disordered Amyloid Beta in Amber & Gromacs on CPU & GPU": ethers.rtp

```
; CHARMM-port for GROMACS
; created with charmm2gmx version 0.7.dev45+g7b82040.d20221208 on 2022-12-08 10:52:46.359897
; Code: https://gitlab.com/awacha/charmm2gmx
; Documentation: https://awacha.gitlab.com/charmm2gmx
; Charmm2GMX written by András Wacha, based on the original port by 
; E. Prabhu Raman, Justin A. Lemkul, Robert Best and Alexander D. MacKerell, Jr.
; Residue topology information from the CHARMM force field

[ bondedtypes ]
; Col 1: Type of bond 
; Col 2: Type of angles 
; Col 3: Type of proper dihedrals 
; Col 4: Type of improper dihedrals 
; Col 5: Generate all dihedrals if 1, only heavy atoms of 0. 
; Col 6: Number of excluded neighbors for nonbonded interactions 
; Col 7: Generate 1,4 interactions between pairs of hydrogens if 1 
; Col 8: Remove propers over the same bond as an improper if it is 1 
; bonds  angles  dihedrals  impropers  all_dihedrals  nrexcl  HH14  RemoveDih 
    1       5        9          2            1           3      1       0

; residue topologies from file toppar_c36_jul22/top_all35_ethers.rtf

[ BUTA ]
; butane
  [ atoms ]
      H11    HCA3A  0.0900   1
      H12    HCA3A  0.0900   1
      H13    HCA3A  0.0900   1
       C1    CC33A -0.2700   1
      H21    HCA2A  0.0900   2
      H22    HCA2A  0.0900   2
       C2    CC32A -0.1800   2
      H31    HCA2A  0.0900   3
      H32    HCA2A  0.0900   3
       C3    CC32A -0.1800   3
      H41    HCA3A  0.0900   4
      H42    HCA3A  0.0900   4
      H43    HCA3A  0.0900   4
       C4    CC33A -0.2700   4
  [ bonds ]
      H11    C1
      H12    C1
      H13    C1
       C1    C2
      H21    C2
      H22    C2
       C2    C3
      H31    C3
      H32    C3
       C3    C4
      H41    C4
      H42    C4
      H43    C4

[ CHEX ]
; cyclohexane, viv
  [ atoms ]
       C1    CC32A -0.1800   1
      H1A    HCA2A  0.0900   1
      H1B    HCA2A  0.0900   1
       C2    CC32A -0.1800   2
      H2A    HCA2A  0.0900   2
      H2B    HCA2A  0.0900   2
       C3    CC32A -0.1800   3
      H3A    HCA2A  0.0900   3
      H3B    HCA2A  0.0900   3
       C4    CC32A -0.1800   4
      H4A    HCA2A  0.0900   4
      H4B    HCA2A  0.0900   4
       C5    CC32A -0.1800   5
      H5A    HCA2A  0.0900   5
      H5B    HCA2A  0.0900   5
       C6    CC32A -0.1800   6
      H6A    HCA2A  0.0900   6
      H6B    HCA2A  0.0900   6
  [ bonds ]
       C1   H1A
       C1   H1B
       C1    C2
       C2   H2A
       C2   H2B
       C2    C3
       C3   H3A
       C3   H3B
       C3    C4
       C4   H4A
       C4   H4B
       C4    C5
       C5   H5A
       C5   H5B
       C5    C6
       C6   H6A
       C6   H6B
       C6    C1

[ DECA ]
; decane, Igor Vorobyov
  [ atoms ]
       C1    CC33A -0.2700   1
      H1A    HCA3A  0.0900   1
      H1B    HCA3A  0.0900   1
      H1C    HCA3A  0.0900   1
       C2    CC32A -0.1800   2
      H2A    HCA2A  0.0900   2
      H2B    HCA2A  0.0900   2
       C3    CC32A -0.1800   3
      H3A    HCA2A  0.0900   3
      H3B    HCA2A  0.0900   3
       C4    CC32A -0.1800   4
      H4A    HCA2A  0.0900   4
      H4B    HCA2A  0.0900   4
       C5    CC32A -0.1800   5
      H5A    HCA2A  0.0900   5
      H5B    HCA2A  0.0900   5
       C6    CC32A -0.1800   6
      H6A    HCA2A  0.0900   6
      H6B    HCA2A  0.0900   6
       C7    CC32A -0.1800   7
      H7A    HCA2A  0.0900   7
      H7B    HCA2A  0.0900   7
       C8    CC32A -0.1800   8
      H8A    HCA2A  0.0900   8
      H8B    HCA2A  0.0900   8
       C9    CC32A -0.1800   9
      H9A    HCA2A  0.0900   9
      H9B    HCA2A  0.0900   9
      C10    CC33A -0.2700  10
     H10A    HCA3A  0.0900  10
     H10B    HCA3A  0.0900  10
     H10C    HCA3A  0.0900  10
  [ bonds ]
       C1    C2
       C2    C3
       C3    C4
       C4    C5
       C5    C6
       C6    C7
       C7    C8
       C8    C9
       C9   C10
       C1   H1A
       C1   H1B
       C1   H1C
       C2   H2A
       C2   H2B
       C3   H3A
       C3   H3B
       C4   H4A
       C4   H4B
       C5   H5A
       C5   H5B
       C6   H6A
       C6   H6B
       C7   H7A
       C7   H7B
       C8   H8A
       C8   H8B
       C9   H9A
       C9   H9B
      C10  H10A
      C10  H10B
      C10  H10C

[ DEET ]
; Diethylether, adm jr.
  [ atoms ]
       C1    CC33A -0.2700   1
      H11    HCA3A  0.0900   1
      H12    HCA3A  0.0900   1
      H13    HCA3A  0.0900   1
       C2    CC32A -0.0100   2
      H21    HCA2A  0.0900   2
      H22    HCA2A  0.0900   2
       O3    OC30A -0.3400   2
       C4    CC32A -0.0100   2
      H41    HCA2A  0.0900   2
      H42    HCA2A  0.0900   2
       C5    CC33A -0.2700   3
      H51    HCA3A  0.0900   3
      H52    HCA3A  0.0900   3
      H53    HCA3A  0.0900   3
  [ bonds ]
       C1    C2
       C2    O3
       O3    C4
       C4    C5
       C1   H11
       C1   H12
       C1   H13
       C2   H21
       C2   H22
       C4   H41
       C4   H42
       C5   H51
       C5   H52
       C5   H53

[ DME ]
; Dimethoxyethane, adm jr.
  [ atoms ]
       C1    CC33A -0.1000   1
      H11    HCA3A  0.0900   1
      H12    HCA3A  0.0900   1
      H13    HCA3A  0.0900   1
       O2    OC30A -0.3400   1
       C3    CC32A -0.0100   1
      H31    HCA2A  0.0900   1
      H32    HCA2A  0.0900   1
       C4    CC32A -0.0100   2
      H41    HCA2A  0.0900   2
      H42    HCA2A  0.0900   2
       O5    OC30A -0.3400   2
       C6    CC33A -0.1000   2
      H61    HCA3A  0.0900   2
      H62    HCA3A  0.0900   2
      H63    HCA3A  0.0900   2
  [ bonds ]
       C1   H11
       C1   H12
       C1   H13
       C1    O2
       O2    C3
       C3   H31
       C3   H32
       C3    C4
       C4   H41
       C4   H42
       C4    O5
       O5    C6
       C6   H61
       C6   H62
       C6   H63

[ EPET ]
; Ethylpropylether, viv
  [ atoms ]
       C1    CC33A -0.2700   1
      H11    HCA3A  0.0900   1
      H12    HCA3A  0.0900   1
      H13    HCA3A  0.0900   1
       C2    CC32A -0.0100   2
      H21    HCA2A  0.0900   2
      H22    HCA2A  0.0900   2
       O3    OC30A -0.3400   2
       C4    CC32A -0.0100   2
      H41    HCA2A  0.0900   2
      H42    HCA2A  0.0900   2
       C5    CC32A -0.1800   3
      H51    HCA2A  0.0900   3
      H52    HCA2A  0.0900   3
       C6    CC33A -0.2700   4
      H61    HCA3A  0.0900   4
      H62    HCA3A  0.0900   4
      H63    HCA3A  0.0900   4
  [ bonds ]
       C1    C2
       C2    O3
       O3    C4
       C4    C5
       C5    C6
       C1   H11
       C1   H12
       C1   H13
       C2   H21
       C2   H22
       C4   H41
       C4   H42
       C5   H51
       C5   H52
       C6   H61
       C6   H62
       C6   H63

[ ETHA ]
; ethane
  [ atoms ]
      H11    HCA3A  0.0900   1
      H12    HCA3A  0.0900   1
      H13    HCA3A  0.0900   1
       C1    CC33A -0.2700   1
      H21    HCA3A  0.0900   2
      H22    HCA3A  0.0900   2
      H23    HCA3A  0.0900   2
       C2    CC33A -0.2700   2
  [ bonds ]
       C1   H11
       C1   H12
       C1   H13
       C1    C2
       C2   H21
       C2   H22
       C2   H23

[ HEPT ]
; heptane, adm jr.
  [ atoms ]
       C1    CC33A -0.2700   1
      H11    HCA3A  0.0900   1
      H12    HCA3A  0.0900   1
      H13    HCA3A  0.0900   1
       C2    CC32A -0.1800   2
      H21    HCA2A  0.0900   2
      H22    HCA2A  0.0900   2
       C3    CC32A -0.1800   3
      H31    HCA2A  0.0900   3
      H32    HCA2A  0.0900   3
       C4    CC32A -0.1800   4
      H41    HCA2A  0.0900   4
      H42    HCA2A  0.0900   4
       C5    CC32A -0.1800   5
      H51    HCA2A  0.0900   5
      H52    HCA2A  0.0900   5
       C6    CC32A -0.1800   6
      H61    HCA2A  0.0900   6
      H62    HCA2A  0.0900   6
       C7    CC33A -0.2700   7
      H71    HCA3A  0.0900   7
      H72    HCA3A  0.0900   7
      H73    HCA3A  0.0900   7
  [ bonds ]
       C1    C2
       C2    C3
       C3    C4
       C4    C5
       C5    C6
       C6    C7
       C1   H11
       C1   H12
       C1   H13
       C2   H21
       C2   H22
       C3   H31
       C3   H32
       C4   H41
       C4   H42
       C5   H51
       C5   H52
       C6   H61
       C6   H62
       C7   H71
       C7   H72
       C7   H73

[ HEXA ]
; hexane, adm jr.
  [ atoms ]
       C1    CC33A -0.2700   1
      H11    HCA3A  0.0900   1
      H12    HCA3A  0.0900   1
      H13    HCA3A  0.0900   1
       C2    CC32A -0.1800   2
      H21    HCA2A  0.0900   2
      H22    HCA2A  0.0900   2
       C3    CC32A -0.1800   3
      H31    HCA2A  0.0900   3
      H32    HCA2A  0.0900   3
       C4    CC32A -0.1800   4
      H41    HCA2A  0.0900   4
      H42    HCA2A  0.0900   4
       C5    CC32A -0.1800   5
      H51    HCA2A  0.0900   5
      H52    HCA2A  0.0900   5
       C6    CC33A -0.2700   6
      H61    HCA3A  0.0900   6
      H62    HCA3A  0.0900   6
      H63    HCA3A  0.0900   6
  [ bonds ]
       C1    C2
       C2    C3
       C3    C4
       C4    C5
       C5    C6
       C1   H11
       C1   H12
       C1   H13
       C2   H21
       C2   H22
       C3   H31
       C3   H32
       C4   H41
       C4   H42
       C5   H51
       C5   H52
       C6   H61
       C6   H62
       C6   H63

[ IBUT ]
; Iso-butane
  [ atoms ]
       CT    CC31A -0.0900   1
       HT    HCA1A  0.0900   1
       C1    CC33A -0.2700   2
      H11    HCA3A  0.0900   2
      H12    HCA3A  0.0900   2
      H13    HCA3A  0.0900   2
       C2    CC33A -0.2700   3
      H21    HCA3A  0.0900   3
      H22    HCA3A  0.0900   3
      H23    HCA3A  0.0900   3
       C3    CC33A -0.2700   4
      H31    HCA3A  0.0900   4
      H32    HCA3A  0.0900   4
      H33    HCA3A  0.0900   4
  [ bonds ]
       CT    C1
       CT    C2
       CT    C3
       CT    HT
       C1   H11
       C1   H12
       C1   H13
       C2   H21
       C2   H22
       C2   H23
       C3   H31
       C3   H32
       C3   H33

[ MBET ]
; Methylbutylether, viv
  [ atoms ]
       C1    CC33A -0.1000   1
      H11    HCA3A  0.0900   1
      H12    HCA3A  0.0900   1
      H13    HCA3A  0.0900   1
       O2    OC30A -0.3400   1
       C3    CC32A -0.0100   1
      H31    HCA2A  0.0900   1
      H32    HCA2A  0.0900   1
       C4    CC32A -0.1800   2
      H41    HCA2A  0.0900   2
      H42    HCA2A  0.0900   2
       C5    CC32A -0.1800   3
      H51    HCA2A  0.0900   3
      H52    HCA2A  0.0900   3
       C6    CC33A -0.2700   4
      H61    HCA3A  0.0900   4
      H62    HCA3A  0.0900   4
      H63    HCA3A  0.0900   4
  [ bonds ]
       C1   H11
       C1   H12
       C1   H13
       C1    O2
       O2    C3
       C3   H31
       C3   H32
       C3    C4
       C4   H41
       C4   H42
       C4    C5
       C5   H51
       C5   H52
       C5    C6
       C6   H61
       C6   H62
       C6   H63

[ MEET ]
; Methylethylether, viv
  [ atoms ]
       C1    CC33A -0.2700   1
      H11    HCA3A  0.0900   1
      H12    HCA3A  0.0900   1
      H13    HCA3A  0.0900   1
       C2    CC32A -0.0100   2
      H21    HCA2A  0.0900   2
      H22    HCA2A  0.0900   2
       O3    OC30A -0.3400   2
       C4    CC33A -0.1000   2
      H41    HCA3A  0.0900   2
      H42    HCA3A  0.0900   2
      H43    HCA3A  0.0900   2
  [ bonds ]
       C1    C2
       C2    O3
       O3    C4
       C1   H11
       C1   H12
       C1   H13
       C2   H21
       C2   H22
       C4   H41
       C4   H42
       C4   H43

[ MPET ]
; Methyl Propyl Ether, viv
  [ atoms ]
       C1    CC33A -0.1000   1
      H11    HCA3A  0.0900   1
      H12    HCA3A  0.0900   1
      H13    HCA3A  0.0900   1
       O2    OC30A -0.3400   1
       C3    CC32A -0.0100   1
      H31    HCA2A  0.0900   1
      H32    HCA2A  0.0900   1
       C4    CC32A -0.1800   2
      H41    HCA2A  0.0900   2
      H42    HCA2A  0.0900   2
       C5    CC33A -0.2700   3
      H51    HCA3A  0.0900   3
      H52    HCA3A  0.0900   3
      H53    HCA3A  0.0900   3
  [ bonds ]
       C1   H11
       C1   H12
       C1   H13
       C1    O2
       O2    C3
       C3   H31
       C3   H32
       C3    C4
       C4   H41
       C4   H42
       C4    C5
       C5   H51
       C5   H52
       C5   H53

[ NEOP ]
; Neo-pentane, I. Vorobyov
  [ atoms ]
       CT    CC30A  0.0000   1
       C1    CC33A -0.2700   2
      H11    HCA3A  0.0900   2
      H12    HCA3A  0.0900   2
      H13    HCA3A  0.0900   2
       C2    CC33A -0.2700   3
      H21    HCA3A  0.0900   3
      H22    HCA3A  0.0900   3
      H23    HCA3A  0.0900   3
       C3    CC33A -0.2700   4
      H31    HCA3A  0.0900   4
      H32    HCA3A  0.0900   4
      H33    HCA3A  0.0900   4
       C4    CC33A -0.2700   5
      H41    HCA3A  0.0900   5
      H42    HCA3A  0.0900   5
      H43    HCA3A  0.0900   5
  [ bonds ]
       CT    C1
       CT    C2
       CT    C3
       CT    C4
       C1   H11
       C1   H12
       C1   H13
       C2   H21
       C2   H22
       C2   H23
       C3   H31
       C3   H32
       C3   H33
       C4   H41
       C4   H42
       C4   H43

[ OCT ]
; octane, adm jr.
  [ atoms ]
       C1    CC33A -0.2700   1
      H11    HCA3A  0.0900   1
      H12    HCA3A  0.0900   1
      H13    HCA3A  0.0900   1
       C2    CC32A -0.1800   2
      H21    HCA2A  0.0900   2
      H22    HCA2A  0.0900   2
       C3    CC32A -0.1800   3
      H31    HCA2A  0.0900   3
      H32    HCA2A  0.0900   3
       C4    CC32A -0.1800   4
      H41    HCA2A  0.0900   4
      H42    HCA2A  0.0900   4
       C5    CC32A -0.1800   5
      H51    HCA2A  0.0900   5
      H52    HCA2A  0.0900   5
       C6    CC32A -0.1800   6
      H61    HCA2A  0.0900   6
      H62    HCA2A  0.0900   6
       C7    CC32A -0.1800   7
      H71    HCA2A  0.0900   7
      H72    HCA2A  0.0900   7
       C8    CC33A -0.2700   8
      H81    HCA3A  0.0900   8
      H82    HCA3A  0.0900   8
      H83    HCA3A  0.0900   8
  [ bonds ]
       C1    C2
       C2    C3
       C3    C4
       C4    C5
       C5    C6
       C6    C7
       C7    C8
       C1   H11
       C1   H12
       C1   H13
       C2   H21
       C2   H22
       C3   H31
       C3   H32
       C4   H41
       C4   H42
       C5   H51
       C5   H52
       C6   H61
       C6   H62
       C7   H71
       C7   H72
       C8   H81
       C8   H82
       C8   H83

[ OCT2 ]
; octane, adm jr.
  [ atoms ]
       C1    CC33A -0.2700   1
      H11    HCA3A  0.0900   1
      H12    HCA3A  0.0900   1
      H13    HCA3A  0.0900   1
       C2    CC32A -0.1800   2
      H21    HCA2A  0.0900   2
      H22    HCA2A  0.0900   2
       C3    CC32A -0.1800   3
      H31    HCA2A  0.0900   3
      H32    HCA2A  0.0900   3
       C4    CC32A -0.1800   4
      H41    HCA2A  0.0900   4
      H42    HCA2A  0.0900   4
  [ bonds ]
       C1    C2
       C2    C3
       C3    C4
       C1   H11
       C1   H12
       C1   H13
       C2   H21
       C2   H22
       C3   H31
       C3   H32
       C4   H41
       C4   H42

[ OCTD ]
; octadecane, Igor Vorobyov
  [ atoms ]
       C1    CC33A -0.2700   1
      H1A    HCA3A  0.0900   1
      H1B    HCA3A  0.0900   1
      H1C    HCA3A  0.0900   1
       C2    CC32A -0.1800   2
      H2A    HCA2A  0.0900   2
      H2B    HCA2A  0.0900   2
       C3    CC32A -0.1800   3
      H3A    HCA2A  0.0900   3
      H3B    HCA2A  0.0900   3
       C4    CC32A -0.1800   4
      H4A    HCA2A  0.0900   4
      H4B    HCA2A  0.0900   4
       C5    CC32A -0.1800   5
      H5A    HCA2A  0.0900   5
      H5B    HCA2A  0.0900   5
       C6    CC32A -0.1800   6
      H6A    HCA2A  0.0900   6
      H6B    HCA2A  0.0900   6
       C7    CC32A -0.1800   7
      H7A    HCA2A  0.0900   7
      H7B    HCA2A  0.0900   7
       C8    CC32A -0.1800   8
      H8A    HCA2A  0.0900   8
      H8B    HCA2A  0.0900   8
       C9    CC32A -0.1800   9
      H9A    HCA2A  0.0900   9
      H9B    HCA2A  0.0900   9
      C10    CC32A -0.1800  10
     H10A    HCA2A  0.0900  10
     H10B    HCA2A  0.0900  10
      C11    CC32A -0.1800  11
     H11A    HCA2A  0.0900  11
     H11B    HCA2A  0.0900  11
      C12    CC32A -0.1800  12
     H12A    HCA2A  0.0900  12
     H12B    HCA2A  0.0900  12
      C13    CC32A -0.1800  13
     H13A    HCA2A  0.0900  13
     H13B    HCA2A  0.0900  13
      C14    CC32A -0.1800  14
     H14A    HCA2A  0.0900  14
     H14B    HCA2A  0.0900  14
      C15    CC32A -0.1800  15
     H15A    HCA2A  0.0900  15
     H15B    HCA2A  0.0900  15
      C16    CC32A -0.1800  16
     H16A    HCA2A  0.0900  16
     H16B    HCA2A  0.0900  16
      C17    CC32A -0.1800  17
     H17A    HCA2A  0.0900  17
     H17B    HCA2A  0.0900  17
      C18    CC33A -0.2700  18
     H18A    HCA3A  0.0900  18
     H18B    HCA3A  0.0900  18
     H18C    HCA3A  0.0900  18
  [ bonds ]
       C1    C2
       C2    C3
       C3    C4
       C4    C5
       C5    C6
       C6    C7
       C7    C8
       C8    C9
       C9   C10
      C10   C11
      C11   C12
      C12   C13
      C13   C14
      C14   C15
      C15   C16
      C16   C17
      C17   C18
       C1   H1A
       C1   H1B
       C1   H1C
       C2   H2A
       C2   H2B
       C3   H3A
       C3   H3B
       C4   H4A
       C4   H4B
       C5   H5A
       C5   H5B
       C6   H6A
       C6   H6B
       C7   H7A
       C7   H7B
       C8   H8A
       C8   H8B
       C9   H9A
       C9   H9B
      C10  H10A
      C10  H10B
      C11  H11A
      C11  H11B
      C12  H12A
      C12  H12B
      C13  H13A
      C13  H13B
      C14  H14A
      C14  H14B
      C15  H15A
      C15  H15B
      C16  H16A
      C16  H16B
      C17  H17A
      C17  H17B
      C18  H18A
      C18  H18B
      C18  H18C

[ PEGM ]
; Peg monomer for polymer construction
  [ atoms ]
       C1    CC32A -0.0100   1
      H1B    HCA2A  0.0900   1
      H1A    HCA2A  0.0900   1
       O1    OC30A -0.3400   1
       C2    CC32A -0.0100   1
      H2A    HCA2A  0.0900   1
      H2B    HCA2A  0.0900   1
  [ bonds ]
       C1   H1A
       C1   H1B
       C1    O1
       O1    C2
       C2   H2A
       C2   H2B
       C1   -C2

[ PEND ]
; pentadecane, Igor Vorobyov
  [ atoms ]
       C1    CC33A -0.2700   1
      H1A    HCA3A  0.0900   1
      H1B    HCA3A  0.0900   1
      H1C    HCA3A  0.0900   1
       C2    CC32A -0.1800   2
      H2A    HCA2A  0.0900   2
      H2B    HCA2A  0.0900   2
       C3    CC32A -0.1800   3
      H3A    HCA2A  0.0900   3
      H3B    HCA2A  0.0900   3
       C4    CC32A -0.1800   4
      H4A    HCA2A  0.0900   4
      H4B    HCA2A  0.0900   4
       C5    CC32A -0.1800   5
      H5A    HCA2A  0.0900   5
      H5B    HCA2A  0.0900   5
       C6    CC32A -0.1800   6
      H6A    HCA2A  0.0900   6
      H6B    HCA2A  0.0900   6
       C7    CC32A -0.1800   7
      H7A    HCA2A  0.0900   7
      H7B    HCA2A  0.0900   7
       C8    CC32A -0.1800   8
      H8A    HCA2A  0.0900   8
      H8B    HCA2A  0.0900   8
       C9    CC32A -0.1800   9
      H9A    HCA2A  0.0900   9
      H9B    HCA2A  0.0900   9
      C10    CC32A -0.1800  10
     H10A    HCA2A  0.0900  10
     H10B    HCA2A  0.0900  10
      C11    CC32A -0.1800  11
     H11A    HCA2A  0.0900  11
     H11B    HCA2A  0.0900  11
      C12    CC32A -0.1800  12
     H12A    HCA2A  0.0900  12
     H12B    HCA2A  0.0900  12
      C13    CC32A -0.1800  13
     H13A    HCA2A  0.0900  13
     H13B    HCA2A  0.0900  13
      C14    CC32A -0.1800  14
     H14A    HCA2A  0.0900  14
     H14B    HCA2A  0.0900  14
      C15    CC33A -0.2700  15
     H15A    HCA3A  0.0900  15
     H15B    HCA3A  0.0900  15
     H15C    HCA3A  0.0900  15
  [ bonds ]
       C1    C2
       C2    C3
       C3    C4
       C4    C5
       C5    C6
       C6    C7
       C7    C8
       C8    C9
       C9   C10
      C10   C11
      C11   C12
      C12   C13
      C13   C14
      C14   C15
       C1   H1A
       C1   H1B
       C1   H1C
       C2   H2A
       C2   H2B
       C3   H3A
       C3   H3B
       C4   H4A
       C4   H4B
       C5   H5A
       C5   H5B
       C6   H6A
       C6   H6B
       C7   H7A
       C7   H7B
       C8   H8A
       C8   H8B
       C9   H9A
       C9   H9B
      C10  H10A
      C10  H10B
      C11  H11A
      C11  H11B
      C12  H12A
      C12  H12B
      C13  H13A
      C13  H13B
      C14  H14A
      C14  H14B
      C15  H15A
      C15  H15B
      C15  H15C

[ PENT ]
; pentane, adm jr.
  [ atoms ]
       C1    CC33A -0.2700   1
      H11    HCA3A  0.0900   1
      H12    HCA3A  0.0900   1
      H13    HCA3A  0.0900   1
       C2    CC32A -0.1800   2
      H21    HCA2A  0.0900   2
      H22    HCA2A  0.0900   2
       C3    CC32A -0.1800   3
      H31    HCA2A  0.0900   3
      H32    HCA2A  0.0900   3
       C4    CC32A -0.1800   4
      H41    HCA2A  0.0900   4
      H42    HCA2A  0.0900   4
       C5    CC33A -0.2700   5
      H51    HCA3A  0.0900   5
      H52    HCA3A  0.0900   5
      H53    HCA3A  0.0900   5
  [ bonds ]
       C1    C2
       C2    C3
       C3    C4
       C4    C5
       C1   H11
       C1   H12
       C1   H13
       C2   H21
       C2   H22
       C3   H31
       C3   H32
       C4   H41
       C4   H42
       C5   H51
       C5   H52
       C5   H53

[ PROP ]
; propane, adm jr.
  [ atoms ]
      H11    HCA3A  0.0900   1
      H12    HCA3A  0.0900   1
      H13    HCA3A  0.0900   1
       C1    CC33A -0.2700   1
       C2    CC32A -0.1800   2
      H21    HCA2A  0.0900   2
      H22    HCA2A  0.0900   2
      H31    HCA3A  0.0900   3
      H32    HCA3A  0.0900   3
      H33    HCA3A  0.0900   3
       C3    CC33A -0.2700   3
  [ bonds ]
       C1   H11
       C1   H12
       C1   H13
       C1    C2
       C2   H21
       C2   H22
       C2    C3
       C3   H31
       C3   H32
       C3   H33

[ TF2M ]
; 2-methyl-THF, viv
  [ atoms ]
       O1   OC305A -0.4000   1
       C1   CC325B  0.1100   1
      H1A   HCA25A  0.0900   1
       C2   CC325B -0.1800   1
      H2A   HCA25A  0.0900   1
      H2B   HCA25A  0.0900   1
       C3   CC325B -0.1800   1
      H3A   HCA25A  0.0900   1
      H3B   HCA25A  0.0900   1
       C4   CC325B  0.0200   1
      H4A   HCA25A  0.0900   1
      H4B   HCA25A  0.0900   1
       C5    CC33A -0.2700   1
      H5A    HCA3A  0.0900   1
      H5B    HCA3A  0.0900   1
      H5C    HCA3A  0.0900   1
  [ bonds ]
       O1    C1
       C1   H1A
       C1    C2
       C2   H2A
       C2   H2B
       C2    C3
       C3   H3A
       C3   H3B
       C3    C4
       C4   H4A
       C4   H4B
       C4    O1
       C1    C5
       C5   H5A
       C5   H5B
       C5   H5C

[ THF ]
; Tetrahydrofuran, viv
  [ atoms ]
       O1   OC305A -0.4000   1
       C1   CC325B  0.0200   1
      H1A   HCA25A  0.0900   1
      H1B   HCA25A  0.0900   1
       C2   CC325B -0.1800   1
      H2A   HCA25A  0.0900   1
      H2B   HCA25A  0.0900   1
       C3   CC325B -0.1800   1
      H3A   HCA25A  0.0900   1
      H3B   HCA25A  0.0900   1
       C4   CC325B  0.0200   1
      H4A   HCA25A  0.0900   1
      H4B   HCA25A  0.0900   1
  [ bonds ]
       O1    C1
       C1   H1A
       C1   H1B
       C1    C2
       C2   H2A
       C2   H2B
       C2    C3
       C3   H3A
       C3   H3B
       C3    C4
       C4   H4A
       C4   H4B
       C4    O1

[ THP ]
; Tetrahydro-2H-pyran, viv
  [ atoms ]
       O1    OC30A -0.4000   1
       C1   CC326A  0.0200   1
      H1A    HCA2A  0.0900   1
      H1B    HCA2A  0.0900   1
       C2   CC326A -0.1800   1
      H2A    HCA2A  0.0900   1
      H2B    HCA2A  0.0900   1
       C3   CC326A -0.1800   1
      H3A    HCA2A  0.0900   1
      H3B    HCA2A  0.0900   1
       C4   CC326A -0.1800   1
      H4A    HCA2A  0.0900   1
      H4B    HCA2A  0.0900   1
       C5   CC326A  0.0200   1
      H5A    HCA2A  0.0900   1
      H5B    HCA2A  0.0900   1
  [ bonds ]
       O1    C1
       C1   H1A
       C1   H1B
       C1    C2
       C2   H2A
       C2   H2B
       C2    C3
       C3   H3A
       C3   H3B
       C3    C4
       C4   H4A
       C4   H4B
       C4    C5
       C5   H5A
       C5   H5B
       C5    O1
```
