## Supporting file - scripts for "Protocols for Multi-Scale Molecular Dynamics Simulations: A Comparative Study for Intrinsically Disordered Amyloid Beta in Amber & Gromacs on CPU & GPU": ffbonded.itp (part 1 of 3)

```
; CHARMM-port for GROMACS
; created with charmm2gmx version 0.7.dev45+g7b82040.d20221208 on 2022-12-08 10:52:45.732483
; Code: https://gitlab.com/awacha/charmm2gmx
; Documentation: https://awacha.gitlab.com/charmm2gmx
; Charmm2GMX written by András Wacha, based on the original port by 
; E. Prabhu Raman, Justin A. Lemkul, Robert Best and Alexander D. MacKerell, Jr.
; The following files were used: 
; 
; toppar_c36_jul22/metals/CHARMM_METAL/par_all22_prot_metals.inp
; toppar_c36_jul22/metals/CHARMM_METAL/top_all22_prot_metals.inp
; toppar_c36_jul22/par_all35_ethers.prm
; toppar_c36_jul22/par_all36_carb.prm
; toppar_c36_jul22/par_all36_cgenff.prm
; toppar_c36_jul22/par_all36_lipid.prm
; toppar_c36_jul22/par_all36_na.prm
; toppar_c36_jul22/par_all36m_prot.prm
; toppar_c36_jul22/silicates/toppar/par_silicates.inp
; toppar_c36_jul22/silicates/toppar/top_silicates.inp
; toppar_c36_jul22/stream/carb/toppar_all36_carb_glycolipid.str
; toppar_c36_jul22/stream/carb/toppar_all36_carb_glycopeptide.str
; toppar_c36_jul22/stream/carb/toppar_all36_carb_imlab.str
; toppar_c36_jul22/stream/carb/toppar_all36_carb_lignin.str
; toppar_c36_jul22/stream/lipid/toppar_all36_lipid_bacterial.str
; toppar_c36_jul22/stream/lipid/toppar_all36_lipid_cholesterol.str
; toppar_c36_jul22/stream/lipid/toppar_all36_lipid_detergent.str
; toppar_c36_jul22/stream/lipid/toppar_all36_lipid_ether.str
; toppar_c36_jul22/stream/lipid/toppar_all36_lipid_lps.str
; toppar_c36_jul22/stream/lipid/toppar_all36_lipid_miscellaneous.str
; toppar_c36_jul22/stream/lipid/toppar_all36_lipid_prot.str
; toppar_c36_jul22/stream/lipid/toppar_all36_lipid_sphingo.str
; toppar_c36_jul22/stream/misc/toppar_ions_won.str
; toppar_c36_jul22/stream/na/toppar_all36_na_modifications.str
; toppar_c36_jul22/stream/na/toppar_all36_na_nad_ppi.str
; toppar_c36_jul22/stream/prot/toppar_all36_prot_arg0.str
; toppar_c36_jul22/stream/prot/toppar_all36_prot_c36m_d_aminoacids.str
; toppar_c36_jul22/stream/prot/toppar_all36_prot_fluoro_alkanes.str
; toppar_c36_jul22/stream/prot/toppar_all36_prot_heme.str
; toppar_c36_jul22/stream/prot/toppar_all36_prot_model.str
; toppar_c36_jul22/stream/prot/toppar_all36_prot_modify_res.str
; toppar_c36_jul22/stream/prot/toppar_all36_prot_na_combined.str
; toppar_c36_jul22/stream/prot/toppar_all36_prot_retinol.str
; toppar_c36_jul22/top_all36_prot.rtf
; toppar_c36_jul22/toppar_water_ions.str
;

[ bondtypes ]

; bond parameters from 
;      i        j  func           b0           kb

; bond parameters from toppar_c36_jul22/metals/CHARMM_METAL/par_all22_prot_metals.inp
;      i        j  func           b0           kb
      HA       CA     1   0.10830000    284512.00 ; ALLOW ARO
      HA       CC     1   0.11000000    265374.38 ; ALLOW POL
      HA      CP2     1   0.11110000    258571.20 ; ALLOW PRO
      HA      CP3     1   0.11110000    258571.20 ; ALLOW PRO
      HA       CS     1   0.11110000    251040.00 ; ALLOW   SUL
      HA      CT1     1   0.11110000    258571.20 ; ALLOW   ALI
      HA      CT2     1   0.11110000    258571.20 ; ALLOW   ALI
      HA      CT3     1   0.11110000    269449.60 ; ALLOW   ALI
      HA       CY     1   0.10800000    276144.00 ; ALLOW   ARO
      HB      CP1     1   0.10800000    276144.00 ; ALLOW PRO
      HB      CT1     1   0.10800000    276144.00 ; ALLOW   PEP
      HB      CT2     1   0.10800000    276144.00 ; ALLOW   PEP
      HB      CT3     1   0.10800000    276144.00 ; ALLOW   PEP

; bond parameters from toppar_c36_jul22/metals/CHARMM_METAL/top_all22_prot_metals.inp
;      i        j  func           b0           kb

; bond parameters from toppar_c36_jul22/par_all35_ethers.prm
;      i        j  func           b0           kb
   CC31A    HCA1A     1   0.11110000    258571.20 ; alkanes, 4/98
   CC32A    HCA2A     1   0.11110000    258571.20 ; alkanes, 4/98
   CC33A    HCA3A     1   0.11110000    269449.60 ; alkanes, 4/98
   CC30A    CC32A     1   0.15380000    186188.00 ; 10/98
   CC30A    CC33A     1   0.15380000    186188.00 ; 10/98
   CC31A    CC31A     1   0.15000000    186188.00 ; alkanes, 3/92
   CC31A    CC32A     1   0.15380000    186188.00 ; alkanes, 3/92
   CC31A    CC33A     1   0.15380000    186188.00 ; alkanes, 3/92
   CC32A    CC32A     1   0.15300000    186188.00 ; alkanes, 3/92
   CC32A    CC33A     1   0.15280000    186188.00 ; alkanes, 3/92
   CC33A    CC33A     1   0.15300000    186188.00 ; alkanes, 3/92
  CC325A   CC325A     1   0.15480000    163176.00 ; cyclopentane CPEN 10/17/05 viv
  CC325A   HCA25A     1   0.11160000    256897.60 ; cyclopentane CPEN 10/17/05 viv
  CC325B   OC305A     1   0.14250000    292880.00 ; THF, nucleotide CSD/NDB survey, 5/30/06,viv
  CC325B   CC325B     1   0.15180000    163176.00 ; THF, nucleotide CSD/NDB survey, 5/30/06,viv
  CC325B   HCA25A     1   0.11000000    256897.60 ; THF, THF neutron diffr., 5/30/06, viv
  CC325B    CC33A     1   0.15280000    186188.00 ; TF2M, viv
   CC32A    OC30A     1   0.14150000    301248.00 ; DEET, diethylether, alex
   CC33A    OC30A     1   0.14150000    301248.00 ; DEET, diethylether, alex
  CC326A    HCA2A     1   0.11110000    258571.20 ; THP, viv
  CC326A   CC326A     1   0.15300000    186188.00 ; THP, viv
  CC326A    OC30A     1   0.14150000    301248.00 ; DEET, diethylether, viv

; bond parameters from toppar_c36_jul22/par_all36_carb.prm
;      i        j  func           b0           kb
   OC2D3    CC2O3     1   0.12150000    585760.00 ; ketone MP2/6-31g*, CSD geometry
   CC2O3    CC331     1   0.15000000    276144.00 ; ketone MP2/6-31g*, CSD geometry
   CC2O3    CC312     1   0.15000000    276144.00 ; ketone
   CC2O3    CC322     1   0.15000000    276144.00 ; ketone
   OC2D4    CC2O4     1   0.12150000    585760.00 ; acetaldehyde, adm
    HCR1    CC2O4     1   0.11100000    276144.00 ; acetaldehyde, adm
   CC2O4    CC331     1   0.15000000    209200.00 ; acetaldehyde, adm
   CC2O4    CC312     1   0.15000000    209200.00 ; acetaldehyde, adm
   CC311    CC311     1   0.15000000    186188.00 ; par22 CT1 CT1
   CC312    CC312     1   0.14850000    186188.00 ; adm 11/08, glycerol
  CC3161   CC3163     1   0.15000000    186188.00 ; par22 CT1 CT1
  CC3161   CC3263     1   0.15000000    186188.00 ; CC3161 CC3163 og xtal xylose
   CC312    CC322     1   0.14850000    186188.00 ; adm 11/08, glycerol
   CC301    CC331     1   0.15380000    186188.00 ; genff CG301 CG331
   CC311    CC321     1   0.15380000    186188.00 ; par22 CT2 CT1
   CC311    CC331     1   0.15380000    186188.00 ; par22 CT3 CT1
   CC331   CC3163     1   0.15380000    186188.00 ; par22 CT3 CT1 og xtal alfuco
  CC3161   CC3161     1   0.14800000    186188.00 ; sng qm and crystal analysis
  CC3261   CC3161     1   0.14800000    186188.00 ; from CC3161 CC3161
  CC3161   CC3162     1   0.14800000    186188.00 ; sng qm and crystal analysis
  CC3261   CC3062     1   0.15150000    186188.00 ; og xtal kemyac
   CC321   CC3163     1   0.14900000    186188.00 ; sng qm and crystal analysis
   CC312   CC3163     1   0.14900000    186188.00 ; from CC321  CC3163
   CC301    CC2O2     1   0.15220000    167360.00 ; par22 CT1 CC
   CC311    CC2O2     1   0.15220000    167360.00 ; par22 CT1 CC
  CC3163    CC2O2     1   0.14800000    167360.00 ; og xtal
  CC3062    CC2O2     1   0.14800000    167360.00 ; og xtal
   CC2O1    CC331     1   0.15200000    209200.00 ; og ipaa and xtal acglua11 agalam10 nacman10
   CC321    CC331     1   0.15280000    186188.00 ; par22 CT3 CT2
   CC321    CC321     1   0.15300000    186188.00 ; par22 CT2 CT2
  CC321C   CC321C     1   0.15300000    186188.00 ; par22 CT2 CT2
  CC321C   CC321D     1   0.15300000    186188.00 ; par22 CT2 CT2
  CC321C   CC311C     1   0.15380000    186188.00 ; par22 CT2 CT1
   CC321   CC311C     1   0.14900000    186188.00 ; from CC321 CC3163
  CC321C   CC311D     1   0.15380000    186188.00 ; par22 CT2 CT1
  CC321D   CC311C     1   0.15380000    186188.00 ; par22 CT2 CT1
   CC321    CC2O2     1   0.15220000    167360.00 ; par22 CT2 CC
  CC3161    OC311     1   0.14100000    343088.00 ; og crystal analysis
  CC3162    OC311     1   0.14000000    358150.40 ; og crystal analysis
  CC3062    OC311     1   0.14000000    358150.40 ; from CC3162 OC311
   CC301    OC311     1   0.14200000    358150.40 ; par22 OH1 CT1
   CC311    OC311     1   0.14200000    358150.40 ; par22 OH1 CT1
   CC312    OC311     1   0.14200000    334720.00 ; adm 11/08, glycerol
   CC311   OC311M     1   0.14200000    358150.40 ; par22 OH1 CT1
   CC321    OC311     1   0.14200000    358150.40 ; par22 OH1 CT2
   CC321   OC311M     1   0.14200000    358150.40 ; par22 OH1 CT2
   CC331   OC311M     1   0.14200000    358150.40 ; par22 OH1 CT3
   CC322    OC311     1   0.14200000    334720.00 ; adm 11/08, glycerol
   CC2O1    OC2D1     1   0.12300000    518816.00 ; par22 O   C
   CC2O2    OC2D2     1   0.12600000    439320.00 ; par22 OC  CC
   CC301    OC301     1   0.14150000    301248.00 ; par35 CC32A OC30A
   CC311    OC301     1   0.14150000    301248.00 ; par35 CC32A OC30A
   CC321    OC301     1   0.14150000    301248.00 ; par35 CC32A OC30A
   CC331    OC301     1   0.14150000    301248.00 ; par35 CC33A OC30A
  CC311D    OC301     1   0.13950000    301248.00 ; og disac model compounds 2 and 3
  CC3162    OC301     1   0.13950000    301248.00 ; og disac model compounds 2 3 og/rmv crystals
  CC3062    OC301     1   0.13950000    301248.00 ; from CC3162  OC301
  CC311D    OC302     1   0.14150000    301248.00 ; og disac model compounds 4 5 6
  CC3162    OC302     1   0.14150000    301248.00 ; og disac model comps 4 5 6 og/rmv crystals
  CC311C    OC301     1   0.14350000    301248.00 ; og disac model compounds 7 8 9 and 10
  CC3161    OC301     1   0.14150000    301248.00 ; og/rmv disac crystals
  CC321D   OC3C61     1   0.14150000    301248.00 ; par34 CC326A OC30A
  CC311D   OC3C61     1   0.14150000    301248.00 ; par34 CC326A OC30A
  CC3162   OC3C61     1   0.14250000    301248.00 ; og crystal analysis
  CC3062   OC3C61     1   0.14250000    301248.00 ; from CC3162 OC3C61
  CC321C   OC3C61     1   0.14150000    301248.00 ; par34 CC326A OC30A
  CC311C   OC3C61     1   0.14150000    301248.00 ; par34 CC326A OC30A
  CC3163   OC3C61     1   0.14250000    301248.00 ; sng qm and crystal analysis
  CC3263   OC3C61     1   0.14250000    301248.00 ; CC3263 OC3C61 og xylose xtal ok
   NC2D1    CC311     1   0.14300000    267776.00 ; par22 NH1 CT1
   NC2D1   CC3161     1   0.14300000    267776.00 ; par22 NH1 CT1
   NC2D1    CC331     1   0.14300000    267776.00 ; par22 NH1 CT3
   NC2D1    CC2O1     1   0.13450000    309616.00 ; par22 NH1 C
   CC311     HCA1     1   0.11110000    258571.20 ; par22 HA  CT1
   CC312     HCA1     1   0.11110000    258571.20 ; par22 HA  CT1
  CC3161     HCA1     1   0.11110000    258571.20 ; par22 HA  CT1
  CC3162     HCA1     1   0.11110000    258571.20 ; par22 HA  CT1
  CC3163     HCA1     1   0.11110000    258571.20 ; par22 HA  CT1
  CC311C     HCA1     1   0.11110000    258571.20 ; par22 HA  CT1
  CC311D     HCA1     1   0.11110000    258571.20 ; par22 HA  CT1
   CC321     HCA2     1   0.11110000    258571.20 ; par22 HA  CT2
   CC322     HCA2     1   0.11110000    258571.20 ; par22 HA  CT2
  CC3263     HCA2     1   0.11110000    258571.20 ; par22 HA  CT2
   CC331     HCA3     1   0.11110000    269449.60 ; par22 HA  CT3
  CC321C     HCA2     1   0.11110000    258571.20 ; par22 HA  CT2
  CC321D     HCA2     1   0.11110000    258571.20 ; par22 HA  CT2
  CC3261     HCA2     1   0.11110000    258571.20 ; par22 HA  CT2
   OC311     HCP1     1   0.09600000    456056.00 ; par22 OH1 H
  OC311M     HCP1     1   0.09600000    456056.00 ; par22 OH1 H
  OC311M    HCP1M     1   0.09600000    456056.00 ; par22 OH1 H
   NC2D1     HCP1     1   0.09970000    368192.00 ; par22 NH1 H
  CC322C   OC3C5M     1   0.14250000    292880.00 ; par34 CC325B    OC305A
  CC322C   CC322C     1   0.15180000    163176.00 ; par34 CC325B    CC325B
  CC322C   HCA2C2     1   0.11000000    256897.60 ; par34 CC325B    HCA25A
  CC312C    CC331     1   0.15280000    186188.00 ; par34 CC325B    CC33A
  CC312C   OC3C5M     1   0.14250000    292880.00 ; par34 CC325B    OC305A
  CC312C   CC322C     1   0.15180000    163176.00 ; par34 CC325B    CC325B
  CC312C   HCA1C2     1   0.11000000    256897.60 ; par34 CC325B    HCA25A
  CC312C    OC301     1   0.13950000    301248.00 ; erh xtal analysis on disac
  OC3C51   CC3152     1   0.14250000    292880.00 ; par34 CC325B    OC305A
  OC3C51   CC3051     1   0.14250000    292880.00 ; par34 CC325B    OC305A
  OC3C51   CC3153     1   0.14250000    292880.00 ; par34 CC325B    OC305A
   OC311   CC3152     1   0.13950000    358150.40 ; erh crystal analysis on furanose 3/09
   OC311   CC3051     1   0.13950000    358150.40 ; erh crystal analysis on furanose 3/09
   OC311   CC3151     1   0.13950000    343088.00 ; erh crystal analysis on furanose 3/09
  CC3152     HCA1     1   0.11110000    258571.20 ; par22 HA  CT1
  CC3251     HCA2     1   0.11000000    256897.60 ; par_carb CC322C  HCA2C2
  CC3151     HCA1     1   0.11110000    258571.20 ; par22 HA  CT1
  CC3153     HCA1     1   0.11110000    258571.20 ; par22 HA  CT1
  CC3152   CC3251     1   0.15080000    163176.00 ; erh crystal analysis on furanose 3/09
  CC3051   CC3251     1   0.15080000    163176.00 ; erh crystal analysis on furanose 3/09
  CC3251   CC3151     1   0.15080000    163176.00 ; erh crystal analysis on furanose 3/09
  CC3151   CC3153     1   0.15080000    163176.00 ; erh crystal analysis on furanose 3/09
  CC3151   CC3152     1   0.15080000    163176.00 ; erh crystal analysis on furanose 3/09
  CC3151   CC3051     1   0.15080000    163176.00 ; erh crystal analysis on furanose 3/09
  CC3151   CC3151     1   0.15080000    163176.00 ; erh crystal analysis on furanose 3/09
  CC3153    CC321     1   0.14900000    186188.00 ; par_carb CC321 CC3163 (sng qm/crystal mod); erh 2/09
  CC3051    CC321     1   0.14900000    186188.00 ; par_carb CC321 CC3163 (sng qm/crystal mod); erh 2/09
  CC3152    OC301     1   0.13950000    301248.00 ; erh xtal analysis on disac
  CC321D   CC311D     1   0.15380000    186188.00 ; par22 CT2 CT1
  CC311D   CC311D     1   0.15380000    186188.00 ; par22 CT2 CT1
  CC3161    OC30P     1   0.14250000    301248.00 ; 
  CC311D    OC30P     1   0.14250000    301248.00 ; 
  CC3162    OC30P     1   0.14250000    301248.00 ; 
   CC321    OC30P     1   0.14520000    301248.00 ; 
   OC30P       PC     1   0.16750000    225936.00 ; 
   OC2DP       PC     1   0.15250000    485344.00 ; 
   OC312       PC     1   0.16100000    198321.60 ; 
   OC312     HCP1     1   0.09600000    456056.00 ; 
      SC    OC2DP     1   0.14480000    451872.00 ; methylsulfate
      SC    OC30P     1   0.16100000    209200.00 ; methylsulfate
  CC312D    OC301     1   0.13950000    301248.00 ; OMe-THF CC312C  OC301
  CC312D   OC3C5M     1   0.14250000    292880.00 ; OMe-THF CC312C  OC3C5M
  CC312D   CC322C     1   0.15180000    163176.00 ; THF w/me CC312C  CC322C
  CC312D     HCA1     1   0.11000000    256897.60 ; THF w/me CC312C  HCA1C2
  CC312D    OC302     1   0.14250000    301248.00 ; pram, modified (from OMe-THF) to match model comp 1(raman et al.) QM minima geometry and SUCROS04 crystal
  CC312C     HCA1     1   0.11000000    256897.60 ; THF w/me CC312C  HCA1C2
  CC312C    CC321     1   0.15000000    186188.00 ; pram, modified 12/26/2010 (from THF w/me) to match model comp 2(raman et al.) QM minima geometry
   CC331    OC303     1   0.14150000    301248.00 ; Ome-THF CC331   OC301
  CC312C    OC303     1   0.14250000    301248.00 ; pram, modified (from OMe-THF)  to match model comp 3(raman et al.) QM minima geometry
  CC311D    OC303     1   0.13950000    301248.00 ; CC311D  OC301
  CC3051    OC302     1   0.14250000    301248.00 ; CC312D  OC301 - model compound 1 (raman et. al.), crystal analysis
  CC3162    OC303     1   0.13950000    301248.00 ; CC311D  OC303 - model compound 3 (raman et. al.)
   OC303   CC3151     1   0.14250000    301248.00 ; CC312C  OC303 - model compound 3 (raman et. al.)
   OC301   CC3051     1   0.13950000    301248.00 ; CC312C  OC301 - Ome-THF
   OC301    CC312     1   0.14200000    334720.00 ; from CC312   OC311
   OC301    CC322     1   0.14200000    334720.00 ; from CC312   OC311
   CC2O5    OC301     1   0.13340000    125520.00 ; CG2O2  OG302
   CC2O5    CC331     1   0.15220000    167360.00 ; CG2O2  CG331
   CC2O5    OC2D1     1   0.12200000    627600.00 ; CG2O2  OG2D1
      SC    NC311     1   0.17000000    154808.00 ; SUFMA/B, Targeting crystal survey value instead of QM, xxwy
  CC3161    NC311     1   0.14550000    225936.00 ; SUFMA/B, xxwy
   NC311     HCP1     1   0.10300000    361497.60 ; SUFMA/B, xxwy

; bond parameters from toppar_c36_jul22/par_all36_cgenff.prm
;      i        j  func           b0           kb
   CG1N1   CG2R51     1   0.14220000    313800.00 ; DCG, yxu, RNA
   CG1N1   CG2R61     1   0.14350000    288696.00 ; 3CYP, 3-Cyanopyridine (PYRIDINE pyr-CN) (MP2 by kevo)
   CG1N1    CG321     1   0.14700000    334720.00 ; CYU, from CG1N1 CG331, yxu, RNA
   CG1N1    CG331     1   0.14700000    334720.00 ; ACN, acetonitrile, kevo
   CG1N1    NG1T1     1   0.11800000    881150.40 ; ACN, acetonitrile; 3CYP, 3-Cyanopyridine (PYRIDINE pyr-CN) (MP2 by kevo)
   CG1N1    SG311     1   0.17011000    275131.47 ; XCN, by ac_aa
   CG1T1    CG1T1     1   0.12200000    803328.00 ; 2BTY, 2-butyne, kevo
   CG1T1    CG1T2     1   0.12200000    820064.00 ; PRPY, propyne, kevo
   CG1T1    CG2D1     1   0.14350000    288696.00 ; BEYN pchat
   CG1T1    CG321     1   0.14650000    343088.00 ; BUTY, PNTY, HXYN, HPTY, OCTY pchat
   CG1T1    CG331     1   0.14650000    343088.00 ; 2BTY, 2-butyne, kevo
   CG1T2   HGPAM1     1   0.10700000    356476.80 ; PRPY, propyne, xxwy & kevo
  CG251O   CG25C1     1   0.13400000    368192.00 ; OIRD, oxindol-3-ylidene rhodanine; from PY02, 2h-pyran (re-optimize); kevo
  CG251O   CG2DC1     1   0.13402000    499862.48 ; NRQ DYG, by ac_aa
  CG251O   CG2DC3     1   0.13400000    476976.00 ; MRDN, methylidene rhodanine, kevo & xxwy
  CG251O   CG2R53     1   0.14800000    213384.00 ; MRDN, methylidene rhodanine, kevo & xxwy
  CG251O   NG2R50     1   0.14113000    288495.17 ; NRQ DYG MDO, by ac_aa
  CG251O   NG2R53     1   0.14100000    167360.00 ; MHYO, 5-methylenehydantoin, xxwy
  CG251O    SG311     1   0.17700000    167360.00 ; MRDN, methylidene rhodanine, kevo & xxwy
  CG252O   CG25C2     1   0.13400000    368192.00 ; OIRD, oxindol-3-ylidene rhodanine; from PY02, 2h-pyran (re-optimize); kevo
  CG252O   CG2DC2     1   0.13402000    499862.48 ; NRQ DYG, by ac_aa
  CG252O   CG2DC3     1   0.13400000    476976.00 ; MRDN, methylidene rhodanine, kevo & xxwy
  CG252O   CG2R53     1   0.14800000    213384.00 ; MRDN, methylidene rhodanine, kevo & xxwy
  CG252O   NG2R50     1   0.14113000    288495.17 ; NRQ DYG MDO, by ac_aa
  CG252O   NG2R53     1   0.14100000    167360.00 ; MHYO, 5-methylenehydantoin, xxwy
  CG252O    SG311     1   0.17700000    167360.00 ; MRDN, methylidene rhodanine, kevo & xxwy
  CG25C1   CG2DC3     1   0.13420000    418400.00 ; MEOI, methyleneoxindole; from RETINOL 13DB, 1,3-Butadiene (re-optimize); kevo
  CG25C1   CG2R53     1   0.14900000    206689.60 ; MEOI, methyleneoxindole, kevo & xxwy
  CG25C1   CG2RC0     1   0.14800000    242672.00 ; MEOI, methyleneoxindole, kevo & xxwy
  CG25C2   CG2DC3     1   0.13420000    418400.00 ; MEOI, methyleneoxindole; from RETINOL 13DB, 1,3-Butadiene (re-optimize); kevo
  CG25C2   CG2R53     1   0.14900000    206689.60 ; MEOI, methyleneoxindole, kevo & xxwy
  CG25C2   CG2RC0     1   0.14800000    242672.00 ; MEOI, methyleneoxindole, kevo & xxwy
   CG2D1    CG2D1     1   0.13400000    368192.00 ; LIPID butene, yin,adm jr., 12/95
   CG2D1   CG2D1O     1   0.13180000    368192.00 ; PY01, 4h-pyran
   CG2D1    CG2D2     1   0.13420000    418400.00 ; LIPID propene, yin,adm jr., 12/95
   CG2D1   CG2D2O     1   0.13180000    368192.00 ; PY01, 4h-pyran
   CG2D1    CG301     1   0.15020000    200832.00 ; CHOLEST cholesterol
   CG2D1    CG311     1   0.15020000    305432.00 ; from CG2D1 CG321, PENALTY= 4 ACZ
   CG2D1    CG314     1   0.15020000    305432.00 ; from CG2D1 CG321, PENALTY= 5 ACZ
   CG2D1    CG321     1   0.15020000    305432.00 ; LIPID butene; from propene, yin,adm jr., 12/95
   CG2D1    CG324     1   0.14950000    309616.00 ; IAU, yxu, RNA
   CG2D1    CG331     1   0.15040000    320494.40 ; LIPID butene, yin,adm jr., 12/95
   CG2D1    NG2D1     1   0.12760000    418400.00 ; RETINOL SCH1, Schiff's base, deprotonated
   CG2D1    NG2P1     1   0.12830000    393296.00 ; RETINOL SCH2, Schiff's base, protonated
   CG2D1     HGA4     1   0.11000000    301666.40 ; LIPID propene, yin,adm jr., 12/95
   CG2D1    HGR52     1   0.11000000    301666.40 ; RETINOL SCH2, Schiff's base, protonated
  CG2D1O    CG2D2     1   0.13400000    502080.00 ; MOET, Methoxyethene, xxwy
  CG2D1O   CG2DC1     1   0.13400000    368192.00 ; PY02, 2h-pyran
  CG2D1O    CG2O1     1   0.14925000    239341.54 ; DYAP, by ac_aa
  CG2D1O    CG2O5     1   0.14618000    196815.36 ; TPQ, by ac_aa
  CG2D1O    CG331     1   0.15092000    287859.20 ; FZN, by ac_aa
  CG2D1O    NG2D1     1   0.13000000    418400.00 ; ABSB, amide base, sr
  CG2D1O    NG2S1     1   0.13770000    305632.83 ; DYAP, by ac_aa
  CG2D1O    NG301     1   0.13550000    351456.00 ; NADH, NDPH; Kenno: reverted to nadh/ppi, jjp1/adm jr. 7/95
  CG2D1O    NG311     1   0.13550000    351456.00 ; NICH; Kenno: reverted to nadh/ppi, jjp1/adm jr. 7/95
  CG2D1O    NG321     1   0.14000000    351456.00 ; AMET, ethenamine; mp2-geom, checked molvib; pram
  CG2D1O    OG301     1   0.13600000    322168.00 ; MOET, Methoxyethene, xxwy
  CG2D1O    OG311     1   0.13600000    322168.00 ; from CG2D2O OG301, PENALTY= 5 TPQP
  CG2D1O    OG312     1   0.12590000    546530.82 ; TPQ, by ac_aa
  CG2D1O   OG3R60     1   0.13470000    418400.00 ; PY01, 4h-pyran
  CG2D1O    SG311     1   0.17704000    159393.66 ; FZN, by ac_aa
  CG2D1O     HGA4     1   0.11000000    301666.40 ; PY01, 4h-pyran
   CG2D2    CG2D2     1   0.13300000    426768.00 ; LIPID ethene yin,adm jr., 12/95
   CG2D2   CG2D2O     1   0.13400000    502080.00 ; MOET, Methoxyethene, xxwy
   CG2D2     HGA5     1   0.11000000    305432.00 ; LIPID propene; from ethene, yin,adm jr., 12/95
  CG2D2O   CG2DC2     1   0.13400000    368192.00 ; PY02, 2h-pyran
  CG2D2O    CG2O1     1   0.14925000    239341.54 ; DYAP, by ac_aa
  CG2D2O    CG2O5     1   0.14618000    196815.36 ; TPQ, by ac_aa
  CG2D2O    CG331     1   0.15092000    287859.20 ; FZN, by ac_aa
  CG2D2O    NG2D1     1   0.13000000    418400.00 ; ABSB, amide base, sr
  CG2D2O    NG2S1     1   0.13770000    305632.83 ; DYAP, by ac_aa
  CG2D2O    NG301     1   0.13550000    351456.00 ; NADH, NDPH; Kenno: reverted to nadh/ppi, jjp1/adm jr. 7/95
  CG2D2O    NG311     1   0.13550000    351456.00 ; NICH; Kenno: reverted to nadh/ppi, jjp1/adm jr. 7/95
  CG2D2O    NG321     1   0.14000000    351456.00 ; AMET, ethenamine; mp2-geom, checked molvib; pram
  CG2D2O    OG301     1   0.13600000    322168.00 ; MOET, Methoxyethene, xxwy
  CG2D2O    OG311     1   0.13600000    322168.00 ; from CG2D2O OG301, PENALTY= 5 TPQP
  CG2D2O    OG312     1   0.12590000    546530.82 ; TPQ, by ac_aa
  CG2D2O   OG3R60     1   0.13470000    418400.00 ; PY01, 4h-pyran
  CG2D2O    SG311     1   0.17704000    159393.66 ; FZN, by ac_aa
  CG2D2O     HGA4     1   0.11000000    301666.40 ; PY01, 4h-pyran
  CG2DC1   CG2DC1     1   0.13400000    368192.00 ; RETINOL BTE2, 2-butene
  CG2DC1   CG2DC2     1   0.14500000    251040.00 ; RETINOL 13DB, Butadiene @@@@@ Kenno: 1.47 --> 1.45 @@@@@
  CG2DC1   CG2DC3     1   0.13420000    418400.00 ; RETINOL 13DB, Butadiene
  CG2DC1    CG2O1     1   0.14890000    368192.00 ; RETINOL CROT
  CG2DC1    CG2O2     1   0.14800000    251040.00 ; from CG2DC2 CG2O5, PENALTY= 10 DYA
  CG2DC1    CG2O3     1   0.14890000    368192.00 ; RETINOL PRAC
  CG2DC1    CG2O4     1   0.14798000    251040.00 ; RETINOL RTAL unmodified
  CG2DC1    CG2O5     1   0.14800000    251040.00 ; BEON, butenone, kevo
  CG2DC1   CG2R51     1   0.14254000    288896.83 ; TRQ, by ac_aa
  CG2DC1   CG2R53     1   0.14197000    293884.16 ; NRQ, by ac_aa
  CG2DC1   CG2R61     1   0.14500000    305432.00 ; compromise between HDZ1B and STYR by kevo
  CG2DC1    CG301     1   0.15020000    305432.00 ; RETINOL MECH
  CG2DC1    CG321     1   0.15020000    305432.00 ; RETINOL MECH
  CG2DC1    CG331     1   0.15040000    320494.40 ; RETINOL 13DP, 1,3-pentadiene
  CG2DC1    NG2D1     1   0.12760000    418400.00 ; RETINOL SCH1, Schiff's base, deprotonated
  CG2DC1    NG2P1     1   0.12830000    393296.00 ; RETINOL SCH2, Schiff's base, protonated
  CG2DC1     HGA4     1   0.11000000    301666.40 ; RETINOL BTE2, 2-butene
  CG2DC1    HGR52     1   0.11000000    301666.40 ; RETINOL SCH2, Schiff's base, protonated
  CG2DC2   CG2DC2     1   0.13400000    368192.00 ; RETINOL BTE2, 2-butene
  CG2DC2   CG2DC3     1   0.13420000    418400.00 ; RETINOL 13DB, Butadiene
  CG2DC2    CG2O1     1   0.14890000    368192.00 ; RETINOL CROT
  CG2DC2    CG2O2     1   0.14800000    251040.00 ; from CG2DC2 CG2O5, PENALTY= 10 DYA
  CG2DC2    CG2O3     1   0.14890000    368192.00 ; RETINOL PRAC
  CG2DC2    CG2O4     1   0.14798000    251040.00 ; RETINOL RTAL unmodified
  CG2DC2    CG2O5     1   0.14800000    251040.00 ; BEON, butenone, kevo
  CG2DC2   CG2R51     1   0.14254000    288896.83 ; TRQ, by ac_aa
  CG2DC2   CG2R53     1   0.14197000    293884.16 ; NRQ, by ac_aa
  CG2DC2   CG2R61     1   0.14500000    305432.00 ; compromise between HDZ1B and STYR by kevo
  CG2DC2    CG301     1   0.15020000    305432.00 ; RETINOL MECH
  CG2DC2    CG321     1   0.15020000    305432.00 ; RETINOL MECH
  CG2DC2    CG331     1   0.15040000    320494.40 ; RETINOL 13DP, 1,3-pentadiene
  CG2DC2    NG2D1     1   0.12760000    418400.00 ; RETINOL SCH1, Schiff's base, deprotonated
  CG2DC2    NG2P1     1   0.12830000    393296.00 ; RETINOL SCH2, Schiff's base, protonated
  CG2DC2     HGA4     1   0.11000000    301666.40 ; RETINOL BTE2, 2-butene
  CG2DC2    HGR52     1   0.11000000    301666.40 ; RETINOL SCH2, Schiff's base, protonated
  CG2DC3     HGA5     1   0.11000000    305432.00 ; RETINOL BTE2, 2-butene
   CG2N1    NG2D1     1   0.13100000    418400.00 ; MGU1, methylguanidine
   CG2N1    NG2P1     1   0.13650000    387438.40 ; PROT 403.0->463.0, 1.305->1.365 guanidinium (KK)
   CG2N1    NG311     1   0.14400000    418400.00 ; MGU2, methylguanidine2
   CG2N1    NG321     1   0.14400000    376560.00 ; MGU1, methylguanidine
   CG2N2   CG2R51     1   0.14200000    271960.00 ; RCG, yxu, RNA
   CG2N2   CG2R61     1   0.14400000    251040.00 ; BAMI, benzamidinium, mp2 geom & molvib, pram
   CG2N2    CG331     1   0.15000000    234304.00 ; AMDN, amidinium, sz (verified by pram)
   CG2N2    NG2D1     1   0.12900000    519652.80 ; MT2A, DH3T, fylin
   CG2N2    NG2P1     1   0.13200000    397480.00 ; AMDN, amidinium; BAMI, benzamidinium; mp2 geom & molvib; pram
   CG2N2    NG321     1   0.14200000    305432.00 ; MT2A, DH3T, fylin
   CG2N2    SG311     1   0.17900000    156481.60 ; MT2R(+), HH3R, MT2A, DH3T, fylin
   CG2O1   CG2R51     1   0.14750000    234304.00 ; INCA model for D3R, xxwy
   CG2O1   CG2R61     1   0.14750000    251040.00 ; 3NAP, nicotamide. kevo: 1.45 -> 1.475
   CG2O1   CG2R62     1   0.14800000    252713.60 ; NA nad/ppi, jjp1/adm jr. 7/95
   CG2O1    CG311     1   0.14900000    209200.00 ; PROT Ala Dipeptide (5/91)
   CG2O1    CG314     1   0.14900000    209200.00 ; PROT Ala Dipeptide (5/91)
   CG2O1    CG321     1   0.14900000    209200.00 ; PROT Ala Dipeptide (5/91)
   CG2O1    CG324     1   0.14900000    209200.00 ; PROT Ala Dipeptide (5/91)
   CG2O1    CG331     1   0.14900000    209200.00 ; PROT Ala Dipeptide (5/91)
   CG2O1   CG3C50     1   0.14900000    209200.00 ; from CG2O1 CG3C51, PENALTY= 6 PXU
   CG2O1   CG3C51     1   0.14900000    209200.00 ; PROT 6-31g* AcProNH2, ProNH2, AcProNHCH3 RLD 4/23/93
   CG2O1   CG3C53     1   0.14900000    209200.00 ; PROT 6-31g* AcProNH2, ProNH2, AcProNHCH3 RLD 4/23/93
   CG2O1    NG2D1     1   0.14304000    284202.38 ; NRQ, by ac_aa
   CG2O1    NG2S0     1   0.13500000    359824.00 ; DMA, Dimethylacetamide, xxwy
   CG2O1    NG2S1     1   0.13450000    309616.00 ; PROT Alanine Dipeptide ab initio calc's (LK)
   CG2O1    NG2S2     1   0.13600000    359824.00 ; PROT from NG2S2  CT3, neutral glycine, adm jr.
   CG2O1    OG2D1     1   0.12300000    518816.00 ; PROT Peptide geometry, condensed phase (LK)
   CG2O1    SG2D1     1   0.16300000    251040.00 ; from CG2O6 SG2D1, PENALTY= 5 GL3
   CG2O1    HGR52     1   0.11000000    265374.38 ; FORM, formamide reverted to value from par_all22_prot.inp and par_cgenff_1d.inp
   CG2O2   CG2R61     1   0.14800000    212547.20 ; ZOIC, benzoic acid, MBOA, methylbenzoate, jal
   CG2O2    CG311     1   0.15220000    167360.00 ; PROT adm jr. 5/02/91, acetic acid pure solvent
   CG2O2    CG321     1   0.15220000    167360.00 ; PROT adm jr. 5/02/91, acetic acid pure solvent
   CG2O2    CG331     1   0.15220000    167360.00 ; PROT adm jr. 5/02/91, acetic acid pure solvent
   CG2O2    OG2D1     1   0.12200000    627600.00 ; PROT adm jr. 5/02/91, acetic acid pure solvent; LIPID methyl acetate
   CG2O2    OG302     1   0.13340000    125520.00 ; LIPID methyl acetate
   CG2O2    OG303     1   0.13162000    419471.10 ; PHD, by ac_aa
   CG2O2    OG311     1   0.14000000    192464.00 ; PROT adm jr. 5/02/91, acetic acid pure solvent
   CG2O2    SG311     1   0.17747000    142967.28 ; MCS JJJ CYG, by ac_ac
   CG2O2    HGR52     1   0.10960000    291206.40 ; FORH, formic acid, xxwy
   CG2O3    CG2O5     1   0.15200000    209200.00 ; COMPDS peml unmodified
   CG2O3   CG2R61     1   0.15000000    167360.00 ; 3CPY, pyridine-3-carboxylate (PYRIDINE nicotinic acid), yin
   CG2O3    CG301     1   0.15220000    167360.00 ; AMOL, alpha-methoxy-lactic acid, og par22 CT1  CC
   CG2O3    CG311     1   0.15220000    167360.00 ; PROT adm jr. 4/05/91, for asn,asp,gln,glu and cters
   CG2O3    CG314     1   0.15220000    167360.00 ; PROT adm jr. 4/05/91, for asn,asp,gln,glu and cters
   CG2O3    CG321     1   0.15220000    167360.00 ; PROT adm jr. 4/05/91, for asn,asp,gln,glu and cters
   CG2O3    CG322     1   0.14556000    134682.96 ; FGA4, by ac_aa
   CG2O3    CG324     1   0.15220000    167360.00 ; PROT adm jr. 4/05/91, for asn,asp,gln,glu and cters
   CG2O3    CG331     1   0.15220000    167360.00 ; PROT adm jr. 4/05/91, for asn,asp,gln,glu and cters
   CG2O3   CG3C51     1   0.14900000    209200.00 ; PROT 6-31g* AcProNH2, ProNH2, AcProNHCH3 RLD 4/23/93
   CG2O3   CG3C53     1   0.14900000    209200.00 ; PROT 6-31g* AcProNH2, ProNH2, AcProNHCH3 RLD 4/23/93
   CG2O3    NG2S1     1   0.13450000    309616.00 ; from CG2O1 NG2S1, PENALTY= 10 CXM KCX
   CG2O3    OG2D2     1   0.12600000    439320.00 ; PROT adm jr. 7/23/91, acetic acid
   CG2O3    HGR52     1   0.11422000    199158.40 ; FORA, formate, kevo
   CG2O4   CG2R61     1   0.14798000    251040.00 ; ALDEHYDE benzaldehyde unmodified
   CG2O4   CG2R62     1   0.14640000    326352.00 ; 5FC, yxu, RNA
   CG2O4    CG311     1   0.15000000    209200.00 ; amba, from CG2O4 CG321, not optimized, yxu, RNA
   CG2O4    CG321     1   0.15000000    209200.00 ; PALD, propionaldehyde from AALD adm 11/08
   CG2O4    CG331     1   0.15000000    209200.00 ; AALD, acetaldehyde adm 11/08
   CG2O4   CG3C41     1   0.15600000    158155.20 ; 2oxt , ozyo, 04/19
   CG2O4    OG2D1     1   0.12150000    585760.00 ; ALDEHYDE acetaldehyde adm 11/08
   CG2O4    OG2D3     1   0.12100000    585760.00 ; 3oxt , ozyo
   CG2O4   OG3C51     1   0.13340000    242672.00 ; 2oxt , ozyo, 04/19
   CG2O4    HGR52     1   0.11100000    276144.00 ; ALDEHYDE acetaldehyde adm 11/08
   CG2O5    CG2O5     1   0.15026000    193175.28 ; TRQ, by ac_aa
   CG2O5   CG2R51     1   0.14215000    281892.82 ; TRQ, by ac_aa
   CG2O5   CG2R61     1   0.14600000    212547.20 ; 3ACP, 3-acetylpyridine; BF6 BF7 C36 C37; PHMK, phenyl methyl ketone, mcs
   CG2O5    CG311     1   0.15000000    276144.00 ; COMPDS peml re-initialized by kevo from ACO adm 11/08
   CG2O5    CG321     1   0.15000000    276144.00 ; BTON, butanone; from ACO, acetone; yapol
   CG2O5    CG331     1   0.15000000    276144.00 ; ACO, acetone adm 11/08
   CG2O5    OG2D3     1   0.12300000    585760.00 ; ACO, acetone adm 11/08
   CG2O6    NG2D1     1   0.13650000    309691.31 ; flavin
   CG2O6   NG2R51     1   0.14000000    251040.00 ; TICA model for D3R, xxwy
   CG2O6    NG2S0     1   0.13600000    372376.00 ; H2U, yxu, 21/2/14, RNA
   CG2O6    NG2S1     1   0.13700000    426768.00 ; DMCB & DECB, dimethyl & diehtyl carbamate, cacha & kevo
   CG2O6    NG2S2     1   0.13600000    359824.00 ; UREA, Urea. Uses a slack parameter from PROT from NG2S2  CT3, neutral glycine, adm jr. ==> re-optimize
   CG2O6    OG2D1     1   0.12300000    543920.00 ; UREA, Urea. Uses a slack parameter from PROT adm jr. 4/10/91, acetamide ==> re-optimize
   CG2O6    OG2D2     1   0.12940000    263173.60 ; PROTMOD carbonate
   CG2O6    OG302     1   0.13500000    292880.00 ; DMCB & DECB & DMCA, dimethyl & diehtyl carbamate and dimethyl carbonate, cacha & kevo & xxwy
   CG2O6    OG311     1   0.14800000    154808.00 ; CO31, bicarbonate, xxwy
   CG2O6    SG2D1     1   0.16300000    251040.00 ; DMTT, dimethyl trithiocarbonate, kevo
   CG2O6    SG311     1   0.17500000    158992.00 ; DMTT, dimethyl trithiocarbonate, kevo
   CG2O7    NG2D1     1   0.11900000    769856.00 ; MICY, EICY: isocyanates, xxwy (QM: 1.216; Crystal survey: 1.183)
   CG2O7    OG2D5     1   0.11700000    825084.80 ; PROT CO2, JES; re-optimized by kevo (1.160); compromised with isocyanate, both crystal survey and QM data, kevo & xxwy
  CG2R51   CG2R51     1   0.13600000    343088.00 ; PROT histidine, adm jr., 6/27/90
  CG2R51   CG2R52     1   0.14000000    301248.00 ; PYRZ, pyrazole
  CG2R51   CG2R53     1   0.15080000    220915.20 ; B2FO, 5H-furan-2-one, ctsai
  CG2R51   CG2R57     1   0.13600000    343088.00 ; 13BPO, 1,3-bipyrrole; from CG2R51 CG2R51; lf
  CG2R51   CG2RC0     1   0.14300000    292880.00 ; INDO/TRP
  CG2R51   CG2RC7     1   0.14050000    284512.00 ; AZUL, Azulene, kevo
  CG2R51    CG311     1   0.15000000    192154.38 ; from CG2R51 CG321, PENALTY= 4 HTR
  CG2R51    CG314     1   0.15000000    192154.38 ; from CG2R51 CG321, PENALTY= 5 143
  CG2R51    CG321     1   0.15000000    192154.38 ; PROT his, adm jr., 7/22/89, FC from CT2CT, BL from crystals
  CG2R51    CG324     1   0.15000000    192154.38 ; PRF , ashalini
  CG2R51    CG331     1   0.15000000    192154.38 ; PROT his, adm jr., 7/22/89, FC from CT2CT, BL from crystals
  CG2R51   CG3C50     1   0.15100000    292880.00 ; from CG2R51 CG3C52, PENALTY= 10 R1A
  CG2R51   CG3C51     1   0.15100000    292880.00 ; from CG2R51 CG3C52, PENALTY= 4 8LJ
  CG2R51   CG3C52     1   0.15100000    292880.00 ; 2PRP, 2-pyrroline.H+; 2PRL, 2-pyrroline; 3PRL, 3-pyrroline, kevo
  CG2R51   CG3C53     1   0.14960000    297064.00 ; QUG, yxu, RNA
  CG2R51   CG3C54     1   0.14960000    271960.00 ; 3PRP, 3-pyrroline.H+; 2HPP, 2H-pyrrole.H+, kevo
  CG2R51   NG2R50     1   0.13800000    334720.00 ; PROT his, ADM JR., 7/20/89
  CG2R51   NG2R51     1   0.13800000    334720.00 ; PROT his, ADM JR., 7/20/89
  CG2R51   NG2R52     1   0.13700000    317984.00 ; PROT his, adm jr., 6/28/90
  CG2R51   NG2R57     1   0.13800000    334720.00 ; 13BPO, 1,3-bipyrrole; from CG2R51 NG2R51; lf
  CG2R51   NG2RC0     1   0.13710000    334720.00 ; INDZ, indolizine, kevo
  CG2R51   NG3C51     1   0.14120000    301248.00 ; 2PRL, 2-pyrroline, kevo
  CG2R51    NG3P2     1   0.14800000    276144.00 ; 2PRP, 2-pyrroline.H+, kevo
  CG2R51   OG2R50     1   0.13710000    376560.00 ; FURA, furan
  CG2R51    OG311     1   0.13752000    357154.61 ; B2H TRO, by ac_aa
  CG2R51    OG312     1   0.12744000    440633.78 ; C12, by ac_aa
  CG2R51   OG3C51     1   0.13700000    301248.00 ; 2DHF, 2,3-dihydrofuran, kevo
  CG2R51   SG2R50     1   0.17300000    251040.00 ; THIP, thiophene
  CG2R51    SG3O2     1   0.17300000    175728.00 ; TSPD model for D3R, xxwy
  CG2R51    HGR51     1   0.10800000    292880.00 ; INDO/TRP
  CG2R51    HGR52     1   0.10830000    313800.00 ; PROT his, adm jr., 6/27/90
  CG2R52   CG2R52     1   0.13800000    334720.00 ; TRZ2, 2H-1,2,3-triazole, lf
  CG2R52   CG2RC0     1   0.14200000    301248.00 ; INDA, 1H-indazole, kevo
  CG2R52    CG321     1   0.15000000    246856.00 ; INCA model for D3R, xxwy
  CG2R52   CG3C52     1   0.15050000    292880.00 ; 2PRZ, 2-pyrazoline, kevo
  CG2R52   NG2R50     1   0.13150000    334720.00 ; PYRZ, pyrazole; 2PRZ, 2-pyrazoline, kevo
  CG2R52   NG2R52     1   0.13000000    410032.00 ; 2HPP, 2H-pyrrole.H+, kevo
  CG2R52    HGR52     1   0.10830000    313800.00 ; PYRZ, pyrazole
  CG2R53   CG2R61     1   0.14400000    251040.00 ; 2PTZ model for D3R, xxwy
  CG2R53    CG311     1   0.15000000    355640.00 ; from CG2R53 CG321, PENALTY= 4 SWG CRF B2H CRO MDO PIA
  CG2R53    CG321     1   0.15000000    355640.00 ; etea , 5-Ethyl-1H-tetrazole , pchat
  CG2R53    CG331     1   0.15000000    355640.00 ; MTEA , 5-Methyl-1H-tetrazole, pchat
  CG2R53   CG3C41     1   0.15600000    167360.00 ; AZDO, 2-azetidinone, kevo
  CG2R53   CG3C50     1   0.15100000    154808.00 ; MSCH model for D3R, xxwy
  CG2R53   CG3C51     1   0.15300000    251040.00 ; from CG2R53 CG3C52, penalty= 4 6V1 SUI
  CG2R53   CG3C52     1   0.15300000    251040.00 ; 300 350 2PDO, 2-pyrrolidinone, kevo
  CG2R53   NG2R43     1   0.13800000    309616.00 ; AZDO, 2-azetidinone, kevo
  CG2R53   NG2R50     1   0.13200000    334720.00 ; PROT his, ADM JR., 7/20/89
  CG2R53   NG2R51     1   0.13740000    267776.00 ; NA A, adm jr. 11/97
  CG2R53   NG2R52     1   0.13200000    317984.00 ; PROT his, adm jr., 6/27/90
  CG2R53   NG2R53     1   0.13800000    384928.00 ; 460 370 *NEW* 2PDO, 2-pyrrolidinone, kevo
  CG2R53   NG3C51     1   0.14000000    317984.00 ; 1.395 2IMI, 2-imidazoline, kevo
  CG2R53    OG2D1     1   0.12350000    476976.00 ; 560 620 *NEW* 2PDO, 2-pyrrolidinone, kevo
  CG2R53   OG2R50     1   0.13710000    376560.00 ; OXAZ, oxazole
  CG2R53   OG3C51     1   0.13570000    247274.40 ; GBL, Gamma-butyrolactone, ctsai & kevo
  CG2R53    SG2D1     1   0.16300000    334720.00 ; MRDN, methylidene rhodanine, kevo & xxwy
  CG2R53   SG2R50     1   0.17300000    251040.00 ; THAZ, thiazole
  CG2R53    SG311     1   0.17700000    142256.00 ; MRDN, methylidene rhodanine, kevo & xxwy
  CG2R53     FGR1     1   0.13425000    409889.74 ; 2HF1, by ac_aa
  CG2R53    HGR52     1   0.10900000    284512.00 ; PROT his, adm jr., 6/28/29
  CG2R53    HGR53     1   0.10700000    278654.40 ; PROT his, adm jr., 6/27/90
  CG2R57   CG2R57     1   0.14500000    345598.40 ; 33BPO, 3,3-bipyrrole, lf
  CG2R57   NG2R57     1   0.13950000    326352.00 ; 13BPO, 1,3-bipyrrole, lf
  CG2R61   CG2R61     1   0.13750000    255224.00 ; PROT benzene, JES 8/25/89
  CG2R61   CG2R62     1   0.13750000    329699.20 ; YTHY, 2,4(1H,3H)-quinazolinedione, isg
  CG2R61   CG2R63     1   0.14270000    221752.00 ; YTS2, 2,4(1H,3H)-quinazolinedithione, isg
  CG2R61   CG2R64     1   0.13550000    209200.00 ; 18NFD, 1,8-naphthyridine, erh
  CG2R61   CG2R66     1   0.13700000    255224.00 ; NAMODEL difluorotoluene
  CG2R61   CG2R67     1   0.13750000    255224.00 ; COMPDS peml
  CG2R61   CG2RC0     1   0.13600000    251040.00 ; INDO/TRP
  CG2R61    CG302     1   0.14500000    165686.40 ; from CG2R61 CG312, PENALTY= 6 TFG2 TFG3 TFP2
  CG2R61    CG311     1   0.14900000    192464.00 ; NAMODEL difluorotoluene
  CG2R61    CG312     1   0.14500000    165686.40 ; BDFP, BDFD, Difuorobenzylphosphonate
  CG2R61    CG321     1   0.14900000    192464.00 ; PROT phe,tyr, JES 8/25/89
  CG2R61    CG324     1   0.14900000    192464.00 ; BPIP, N-Benzyl PIP, cacha
  CG2R61    CG331     1   0.14900000    192464.00 ; PROT toluene, adm jr. 3/7/92
  CG2R61    NG2D1     1   0.13660000    523000.00 ; ABNB, amide base, sr
  CG2R61    NG2O1     1   0.14020000    192464.00 ; NITB, nitrobenzene
  CG2R61    NG2P1     1   0.13820000    251040.00 ; K2C, yxu, RNA
  CG2R61   NG2R51     1   0.14200000    334720.00 ; D3R set1 scaffold 1, xxwy
  CG2R61   NG2R60     1   0.13050000    376560.00 ; PYR1, pyridine
  CG2R61   NG2R61     1   0.13790000    317984.00 ; YTS2, 2,4(1H,3H)-quinazolinedithione, isg
  CG2R61   NG2R62     1   0.13050000    376560.00 ; PYRD, pyridazine
  CG2R61   NG2RC0     1   0.13790000    309616.00 ; INDZ, indolizine, kevo
  CG2R61    NG2S0     1   0.14140000    255224.00 ; dmpu, not optimized, yxu, RNA
  CG2R61    NG2S1     1   0.14140000    255224.00 ; RETINOL PACP
  CG2R61    NG2S3     1   0.13900000    334720.00 ; PYRIDINE aminopyridine, adm jr., 7/94
  CG2R61    NG301     1   0.14100000    271960.00 ; DMAN, N,N-dimethylaniline, kevo
  CG2R61    NG311     1   0.14000000    276144.00 ; FEOZ, phenoxazine; PMSM N-phenylmethanesulfonamide; xxwy
  CG2R61    NG3N1     1   0.14100000    569024.00 ; PHHZ, phenylhydrazine, ed
  CG2R61    OG301     1   0.13820000    192464.00 ; COMPDS peml
  CG2R61    OG303     1   0.13800000    284512.00 ; PROTNA phenol phosphate, 6/94, adm jr.
  CG2R61    OG311     1   0.14110000    279742.24 ; PROT MeOH, EMB 10/10/89,
  CG2R61    OG312     1   0.12600000    439320.00 ; PROT adm jr. 8/27/91, phenoxide
  CG2R61   OG3R60     1   0.13500000    234304.00 ; FEOZ, phenoxazine, erh based on PY02, 2h-pyran
  CG2R61    SG311     1   0.17500000    234304.00 ; FETZ, phenothiazine, erh based on PY02, 2h-pyran
  CG2R61    SG3O1     1   0.17800000    192464.00 ; benzene sulfonate anion, og
  CG2R61    SG3O2     1   0.17300000    158992.00 ; BSAM, benzenesulfonamide and other sulfonamides, xxwy
  CG2R61    CLGR1     1   0.17400000    292880.00 ; CHLB, chlorobenzene
  CG2R61    BRGR1     1   0.19030000    192464.00 ; BROB, bromobenzene
  CG2R61     IGR1     1   0.21150000    158992.00 ; IODB, iodobenzene
  CG2R61    BG201     1   0.16500000    347272.00 ; BORB,BONB, BNNB Boronic acid, sr
  CG2R61    HGR61     1   0.10800000    284512.00 ; PROT phe,tyr JES 8/25/89
  CG2R61    HGR62     1   0.10800000    284512.00 ; NA, DFT
  CG2R62   CG2R62     1   0.13500000    351456.00 ; NA nad/ppi, jjp1/adm jr. 7/95
  CG2R62   CG2R63     1   0.14030000    252713.60 ; NA T, adm jr. 11/97
  CG2R62   CG2R64     1   0.14060000    267776.00 ; NA C, adm jr. 11/97
  CG2R62   CG2R67     1   0.13800000    255224.00 ; PYO2B, fylin
  CG2R62    CG311     1   0.14800000    221752.00 ; CMU, from 5CU, yxu, RNA
  CG2R62    CG321     1   0.14800000    221752.00 ; 5CU, yxu, RNA
  CG2R62    CG324     1   0.14800000    251040.00 ; SAU, yxu, RNA
  CG2R62    CG331     1   0.14780000    192464.00 ; NA T, adm jr. 11/97
  CG2R62   NG2R61     1   0.13430000    252713.60 ; NA C, adm jr. 11/97
  CG2R62   NG2R62     1   0.13650000    284512.00 ; TC243C, 4(3H)-quinazolinone; from CG2R61 NG2R62; isg
  CG2R62   NG2R67     1   0.13430000    252713.60 ; 1PH4PO, 1-phenyl-4(1H)-pyridinone; from NG2R61 CG2R61; isg
  CG2R62    NG311     1   0.13620000    275943.17 ; flavin
  CG2R62    OG301     1   0.13420000    263592.00 ; MOU, yxu, 21/2/14, RNA
  CG2R62    OG311     1   0.13490000    291206.40 ; 5HU, yxu, RNA
  CG2R62   OG3R60     1   0.13700000    276144.00 ; RIN, coumarin, isg
  CG2R62    HGR62     1   0.10900000    292880.00 ; NA C,U, JWK
  CG2R62    HGR63     1   0.10900000    292880.00 ; NA nad/ppi, jjp1/adm jr. 7/95
  CG2R63   CG2RC0     1   0.13600000    252713.60 ; NA G, adm jr. 11/97
  CG2R63    NG2P1     1   0.14100000    343088.00 ; 3MC, yxu, RNA
  CG2R63   NG2R61     1   0.13830000    284512.00 ; NA U,T adm jr. 11/97
  CG2R63   NG2R62     1   0.13350000    292880.00 ; NA C, adm jr. 11/97
  CG2R63   NG2R67     1   0.13430000    252713.60 ; 1PH2PO, 1-phenyl-2(1H)-pyridinone; from NG2R67 CG2R62, 1PH4PO; isg
  CG2R63   NG2RC0     1   0.13910000    251040.00 ; DWG, yxu, RNA
  CG2R63    OG2D4     1   0.12340000    552288.00 ; NA U,A,G par_a4 adm jr. 10/2/91
  CG2R63   OG3R60     1   0.14000000    196648.00 ; RIN, coumarin, isg
  CG2R63    SG2D1     1   0.16550000    312126.40 ; YTS2, 2,4(1H,3H)-quinazolinedithione, isg
  CG2R63    SEGD1     1   0.18500000    292880.00 ; SEU, yxu, to be reoptimized, RNA
  CG2R64   CG2RC0     1   0.13580000    301248.00 ; NA A, adm jr. 11/97
  CG2R64    CG331     1   0.15020000    210873.60 ; 2MA, yxu, RNA
  CG2R64    NG2D1     1   0.13030000    468490.85 ; flavin
  CG2R64    NG2P1     1   0.13700000    368192.00 ; 3MC, yxu, RNA
  CG2R64   NG2R51     1   0.13700000    267776.00 ; PIPA model for D3R, xxwy
  CG2R64   NG2R60     1   0.13050000    376560.00 ; 2AMP, 2-amino pyridine, from PYR1, pyridine, kevo
  CG2R64   NG2R61     1   0.13920000    334720.00 ; NA G
  CG2R64   NG2R62     1   0.13420000    334720.00 ; NA A, adm jr. 11/97
  CG2R64   NG2R67     1   0.13920000    334720.00 ; 43PPY, 3-phenyl-4(3H)-pyrimidinone; from CG2R64 NG2R61, NA; isg
  CG2R64    NG2S0     1   0.13860000    251040.00 ; 66A, yxu, RNA
  CG2R64    NG2S1     1   0.14140000    255224.00 ; 2AMP, 2-amino pyridine, from PACP, p-acetamide-phenol, pyridine, kevo
  CG2R64    NG2S3     1   0.13660000    301248.00 ; NA C,A,G JWK, adm jr. 10/2/91
  CG2R64    NG301     1   0.13550000    326352.00 ; TMC, yxu
  CG2R64    NG311     1   0.13700000    309616.00 ; 4MC, yxu, RNA
  CG2R64    SG311     1   0.17410000    219241.60 ; 2SMPYR, 2-(methylthio)-pyrimidine; from CG2R61 SG311, 4O2SM; isg
  CG2R64    HGR62     1   0.10900000    317984.00 ; NA G,A, JWK par_a7 9/30/91
  CG2R66   CG2R66     1   0.13700000    255224.00 ; from CG2R61 CG2R66, PENALTY= 5 F2F PF5
  CG2R66   CG2R67     1   0.13800000    255224.00 ; PYO2F, fylin
  CG2R66   CG2RC0     1   0.13600000    251040.00 ; from CG2R61 CG2RC0, PENALTY= 5 4FW
  CG2R66     FGR1     1   0.13580000    334720.00 ; NAMODEL difluorotoluene
  CG2R67   CG2R67     1   0.14900000    251040.00 ; COMPDS peml
  CG2R67   CG2RC0     1   0.14200000    251040.00 ; CRBZ, carbazole, erh
  CG2R67   NG2R60     1   0.13100000    376560.00 ; 22BPY, 2,2'-bipyridine, kevo
  CG2R67   NG2R67     1   0.14110000    337230.40 ; 1PH4PO, 1-phenyl-4(1H)-pyridinone; from NG2R61 CG2R61; isg
  CG2R71   CG2R71     1   0.13850000    301248.00 ; AZUL, Azulene, kevo
  CG2R71   CG2RC7     1   0.13800000    334720.00 ; AZUL, Azulene, kevo
  CG2R71    HGR71     1   0.10900000    297064.00 ; AZUL, Azulene, kevo
  CG2RC0   CG2RC0     1   0.13850000    301248.00 ; INDO/TRP
  CG2RC0   CG3C50     1   0.14900000    200832.00 ; MSCH model for D3R, xxwy
  CG2RC0   CG3C52     1   0.15200000    255224.00 ; 3HIN, 3H-indole, kevo
  CG2RC0   NG2R50     1   0.13650000    259408.00 ; NA G, adm jr. 11/97
  CG2RC0   NG2R51     1   0.13750000    251040.00 ; NA A, adm jr. 11/97
  CG2RC0   NG2R52     1   0.13810000    284512.00 ; 7MG, yxu, RNA
  CG2RC0   NG2R53     1   0.13900000    301248.00 ; MSCH model for D3R, xxwy
  CG2RC0   NG2R61     1   0.13790000    301248.00 ; DWG, yxu, RNA
  CG2RC0   NG2R62     1   0.13150000    292880.00 ; NA G, adm jr. 11/97
  CG2RC0   NG2RC0     1   0.14170000    205016.00 ; INDZ, indolizine, kevo
  CG2RC0   NG3C51     1   0.14000000    276144.00 ; INDI, indoline, kevo
  CG2RC0   OG2R50     1   0.13700000    376560.00 ; ZFUR, benzofuran, kevo
  CG2RC0   OG3C51     1   0.13890000    276144.00 ; 1.388 ZDOL, 1,3-benzodioxole, kevo
  CG2RC0   SG2R50     1   0.17600000    251040.00 ; ZTHP, benzothiophene, kevo
  CG2RC0    BG201     1   0.15800000    276144.00 ; BICB, Boronic acid, sr
  CG2RC7   CG2RC7     1   0.15200000    192464.00 ; AZUL, Azulene, kevo
   CG301    CG311     1   0.15000000    186188.00 ; CA, CHOLIC ACID, cacha, 03/06
   CG301    CG321     1   0.15380000    186188.00 ; RETINOL TMCH/MECH
   CG301    CG331     1   0.15380000    186188.00 ; RETINOL TMCH/MECH
   CG301    OG301     1   0.14150000    301248.00 ; AMOL, alpha-methoxy-lactic acid, og all34_ethers_1a CG32A OG30A
   CG301    OG302     1   0.14300000    284512.00 ; AMGT, Alpha Methyl Gamma Tert Butyl Glu Acid CDCA Amide
   CG301    OG303     1   0.14300000    284512.00 ; from CG311 OG303, PENALTY= 8 QPA
   CG301    OG311     1   0.14200000    358150.40 ; AMOL, alpha-methoxy-lactic acid, og par22 OH1 CT1
   CG301    SG311     1   0.18494000    165117.38 ; LE1, by ac_aa
   CG301    CLGA3     1   0.17700000    158992.00 ; TCLE
   CG301    BRGA3     1   0.19540000    100416.00 ; TBRE
   CG302    CG311     1   0.15200000    209200.00 ; from CG302 CG321, PENALTY= 4 TFLE
   CG302    CG314     1   0.15200000    209200.00 ; from CG302 CG321, PENALTY= 5 FLA
   CG302    CG321     1   0.15200000    209200.00 ; FLUROALK fluoroalkanes
   CG302    CG331     1   0.15200000    209200.00 ; FLUROALK fluoroalkanes
   CG302     FGA3     1   0.13400000    221752.00 ; FLUROALK fluoroalkanes
   CG311    CG311     1   0.15000000    186188.00 ; PROT alkane update, adm jr., 3/2/92
   CG311    CG314     1   0.15000000    186188.00 ; PROT alkane update, adm jr., 3/2/92
   CG311    CG321     1   0.15380000    186188.00 ; PROT alkane update, adm jr., 3/2/92
   CG311    CG322     1   0.15200000    142256.00 ; from CG322 CG331, PENALTY= 10 LEF
   CG311    CG324     1   0.15300000    186188.00 ; FLAVOP PIP1,2,3
   CG311    CG331     1   0.15380000    186188.00 ; PROT alkane update, adm jr., 3/2/92
   CG311   CG3C51     1   0.15280000    186188.00 ; TF2M, viv
   CG311   CG3RC1     1   0.15240000    186188.00 ; CARBOCY carbocyclic sugars
   CG311   NG2R53     1   0.14300000    267776.00 ; drug design project, xxwy
   CG311    NG2S0     1   0.14300000    267776.00 ; fentanyl, Lesnik et al, 2020
   CG311    NG2S1     1   0.14300000    267776.00 ; PROT NMA Gas & Liquid Phase IR Spectra (LK)
   CG311    NG321     1   0.14740000    220078.40 ; 5UHA, from CG321  NG321, yxu, RNA
   CG311    OG301     1   0.14150000    301248.00 ; all34_ethers_1a CG32A OG30A, gk or og
   CG311    OG302     1   0.14300000    284512.00 ; LIPID phosphate
   CG311    OG303     1   0.14300000    284512.00 ; LIPID phosphate
   CG311    OG311     1   0.14200000    358150.40 ; PROT methanol vib fit EMB 11/21/89
   CG311    OG312     1   0.13130000    299574.40 ; COMPDS peml original OG311  CG311   428.000     1.4200
   CG311   OG3C61     1   0.14150000    301248.00 ; pepr, from CG321 OG3C61, not optimized, yxu, RNA
   CG311    SG311     1   0.18180000    165686.40 ; from CG321 SG311, penalty= 4 0TD CGV CML
   CG311    CLGA1     1   0.17768000    158992.00 ; DCLE
   CG311    BRGA2     1   0.19560000    117152.00 ; DBRE
   CG311     HGA1     1   0.11110000    258571.20 ; PROT alkane update, adm jr., 3/2/92
   CG311     HGA3     1   0.11110000    269449.60 ; PROT alkane
   CG312    CG321     1   0.15200000    165686.40 ; from CG312 CG331, PENALTY= 6 OBF
   CG312    CG331     1   0.15200000    165686.40 ; FLUROALK fluoroalkanes
   CG312      PG1     1   0.18800000    225936.00 ; BDFP, Difuorobenzylphosphonate \ re-optimize?
   CG312      PG2     1   0.18800000    225936.00 ; BDFD, Difuorobenzylphosphonate / re-optimize?
   CG312    SG311     1   0.17917000    165903.97 ; 2FM, by ac_aa
   CG312     FGA2     1   0.13530000    292043.20 ; FLUROALK fluoroalkanes
   CG312     HGA7     1   0.10828000    289532.80 ; FLUROALK fluoroalkanes
   CG314    CG321     1   0.15380000    186188.00 ; PROT alkane update, adm jr., 3/2/92
   CG314    CG331     1   0.15380000    186188.00 ; PROT alkane update, adm jr., 3/2/92
   CG314   CG3C51     1   0.15280000    186188.00 ; from CG311 CG3C51, penalty= 1 5CS
   CG314    NG2P1     1   0.14530000    251040.00 ; from CG324 NG2P1, PENALTY= 4 AGM
   CG314    NG311     1   0.14740000    220078.40 ; from CG321 NG311, PENALTY= 5 AGT
   CG314    NG3P0     1   0.15100000    179912.00 ; from CG324 NG3P0, PENALTY= 4 DDE DDEP
   CG314    NG3P2     1   0.14900000    167360.00 ; 2MRB, Alpha benzyl gamma 2-methyl piperidine, cacha
   CG314    NG3P3     1   0.14800000    167360.00 ; PROT new stretch and bend; methylammonium (KK 03/10/92)
   CG314    SG311     1   0.18180000    165686.40 ; from CG321 SG311, PENALTY= 5 AGT
   CG314     HGA1     1   0.11110000    258571.20 ; PROT alkane update, adm jr., 3/2/92
   CG314     HGP5     1   0.11110000    258571.20 ; from CG314 HGA1, PENALTY= 1.66 DDE DDEP
   CG321    CG321     1   0.15300000    186188.00 ; PROT alkane update, adm jr., 3/2/92
   CG321    CG322     1   0.15200000    142256.00 ; from CG322 CG331, PENALTY= 6 FGA4
   CG321    CG324     1   0.15300000    186188.00 ; FLAVOP PIP1,2,3
   CG321    CG331     1   0.15280000    186188.00 ; PROT alkane update, adm jr., 3/2/92
   CG321   CG3C31     1   0.15000000    230120.00 ; 1BOX, 1-butene oxide, sc
   CG321   CG3C50     1   0.15200000    171544.00 ; MSCH model for D3R, xxwy
   CG321   CG3C51     1   0.15280000    186188.00 ; TF2M, viv
   CG321   CG3RC1     1   0.15240000    186188.00 ; CARBOCY carbocyclic sugars
   CG321    NG1T1     1   0.14876000    226940.16 ; AZDA, by ac_aa
   CG321    NG2D1     1   0.14400000    245182.40 ; EEPI, fylin
   CG321   NG2R51     1   0.14580000    334720.00 ; ETRZ, 1-Ethyl-1,2,3-triazole, from CG331 NG2R51, kevo
   CG321   NG2R53     1   0.14300000    267776.00 ; MSCH model,  xxwy
   CG321   NG2R61     1   0.14380000    222488.38 ; flavin
   CG321    NG2S0     1   0.14510000    284512.00 ; H2U, yxu, 21/2/14, RNA
   CG321    NG2S1     1   0.14300000    267776.00 ; PROT NMA Gas & Liquid Phase IR Spectra (LK)
   CG321    NG2S3     1   0.14400000    269449.60 ; NESM, N-ethyl-sulfamate, my & kevo
   CG321    NG301     1   0.14500000    167360.00 ; TSPD model for D3R, xxwy
   CG321    NG311     1   0.14740000    220078.40 ; AMINE aliphatic amines
   CG321    NG321     1   0.14740000    220078.40 ; AMINE aliphatic amines
   CG321   NG3C51     1   0.14284000    167552.46 ; from CG321 NG311, PENALTY= 2
   CG321    OG301     1   0.14150000    301248.00 ; diethylether, alex
   CG321    OG302     1   0.14400000    267776.00 ; PROTNA serine/threonine phosphate
   CG321    OG303     1   0.14400000    267776.00 ; PROTNA serine/threonine phosphate
   CG321    OG311     1   0.14200000    358150.40 ; PROT methanol vib fit EMB 11/21/89
   CG321    OG312     1   0.13300000    376560.00 ; PROT ethoxide 6-31+G* geom/freq, adm jr., 6/1/92
   CG321   OG3C61     1   0.14150000    301248.00 ; DIOX, dioxane
   CG321   OG3R60     1   0.14000000    234304.00 ; PY02, 2h-pyran
   CG321      PG1     1   0.18900000    225936.00 ; BDFP, Benzylphosphonate, Sasha \ re-optimize?
   CG321      PG2     1   0.18900000    225936.00 ; BDFD, Benzylphosphonate, Sasha / re-optimize?
   CG321    SG2P1     1   0.18137000    174690.37 ; CSPP, by ac_aa
   CG321    SG301     1   0.18160000    179075.20 ; PROT improved CSSC torsion in DMDS  5/15/92 (FL)
   CG321    SG311     1   0.18180000    165686.40 ; PROT fitted to C-S s   9/26/92 (FL)
   CG321    SG3O1     1   0.18070000    154808.00 ; ESNA, ethyl sulfonate, xhe
   CG321    SG3O2     1   0.17900000    154808.00 ; EESM, N-ethylethanesulfonamide; MESN, methyl ethyl sulfone; xxwy & xhe
   CG321    SG3O3     1   0.18100000    154808.00 ; MESO, methylethylsulfoxide, kevo
   CG321    CLGA1     1   0.17880000    184096.00 ; CLET, chloroethane
   CG321    BRGA1     1   0.19660000    133888.00 ; BRET
   CG321    BG201     1   0.17000000    263592.00 ; BORE,BONE,BNNE Boronic acid, sr
   CG321     HGA2     1   0.11110000    258571.20 ; PROT alkane update, adm jr., 3/2/92
   CG322    CG331     1   0.15200000    142256.00 ; FLUROALK fluoroalkanes
   CG322     FGA1     1   0.13740000    351456.00 ; FLUROALK fluoroalkanes
   CG322     HGA6     1   0.10828000    286185.60 ; FLUROALK fluoroalkanes
   CG323    CG331     1   0.15310000    158992.00 ; PROT ethylthiolate 6-31+G* geom/freq, adm jr., 6/1/92
   CG323    SG302     1   0.18360000    171544.00 ; PROT methylthiolate 6-31+G* geom/freq, adm jr., 6/1/92
   CG323     HGA2     1   0.11110000    251040.00 ; PROT ethylthiolate
   CG323     HGA3     1   0.11110000    251040.00 ; PROT methylthiolate 6-31+G* geom/freq, adm jr., 6/1/92
   CG324    CG331     1   0.15280000    186188.00 ; PROT alkane update, adm jr., 3/2/92
   CG324   CG3C31     1   0.15280000    186188.00 ; AMCP, aminomethyl cyclopropane; from PROT alkane update, adm jr., 3/2/92; jhs
   CG324    NG2O1     1   0.14900000    189116.80 ; NIPR, nitropropane, abar
   CG324    NG2P1     1   0.14530000    251040.00 ; RETINOL SCH2, Schiff's base, protonated #eq#
   CG324    NG3P0     1   0.15100000    179912.00 ; LIPID tetramethylammonium
   CG324    NG3P1     1   0.14800000    167360.00 ; FLAVOP PIP1,2,3
   CG324    NG3P2     1   0.14900000    167360.00 ; PIP, piperidine
   CG324    NG3P3     1   0.14900000    167360.00 ; MAMM, methylammonium 1.48 -> 1.49 based on CCSDT calc (kevo) and xtal survey (pram)
   CG324     HGA2     1   0.11000000    238069.60 ; FLAVOP PIP1,2,3
   CG324     HGP5     1   0.10800000    251040.00 ; LIPID tetramethylammonium
   CG331    CG331     1   0.15300000    186188.00 ; PROT alkane update, adm jr., 3/2/92
   CG331   CG3C50     1   0.15280000    186188.00 ; from CG331 CG3C51, PENALTY= 6 R1A
   CG331   CG3C51     1   0.15280000    186188.00 ; TF2M, viv
   CG331   CG3RC1     1   0.15380000    186188.00 ; BAM1, bile acid steroidal C-D ring, cacha, 02/08
   CG331    NG2D1     1   0.14400000    259408.00 ; RETINOL SCH1, Schiff's base, deprotonated
   CG331   NG2R51     1   0.14580000    334720.00 ; NA 9-M-G/T/U, adm jr.
   CG331   NG2R53     1   0.14300000    267776.00 ; MSCH model for D3R, xxwy
   CG331   NG2R61     1   0.14560000    334720.00 ; NA 9-M-A/C, adm jr.
   CG331    NG2S0     1   0.14340000    263592.00 ; DMA, Dimethylacetamide, xxwy
   CG331    NG2S1     1   0.14300000    267776.00 ; PROT NMA Gas & Liquid Phase IR Spectra (LK)
   CG331    NG2S3     1   0.14600000    222588.80 ; NMSM, N-methyl-sulfamate; PHA, phosphoramidate; my
   CG331    NG301     1   0.14420000    263592.00 ; TMC, yxu
   CG331    NG311     1   0.14630000    213384.00 ; MGU2, methylguanidine2
   CG331   NG3C51     1   0.14630000    213384.00 ; from CG331 NG311, penalty= 20, only charge, sm136
   CG331    OG301     1   0.14150000    301248.00 ; diethylether, alex
   CG331    OG302     1   0.14300000    284512.00 ; PROT adm jr., 4/05/91, for PRES CG311 from methylacetate
   CG331    OG303     1   0.14300000    284512.00 ; NA DMP, ADM Jr.
   CG331    OG311     1   0.14200000    358150.40 ; PROT methanol vib fit EMB 11/21/89
   CG331    OG312     1   0.13300000    376560.00 ; PROT methoxide 6-31+G* geom/freq, adm jr., 6/1/92
   CG331      PG0     1   0.18617000    207861.12 ; SGB SVX, by ac_aa
   CG331      PG1     1   0.18900000    225936.00 ; from CG321 PG1, PENALTY= 6 SBG
   CG331    SG301     1   0.18160000    179075.20 ; PROT improved CSSC torsion in DMDS  5/15/92 (FL)
   CG331    SG311     1   0.18160000    200832.00 ; PROT fitted to C-S s   9/26/92 (FL)
   CG331    SG3O1     1   0.18370000    163176.00 ; MSNA, methyl sulfonate, xhe
   CG331    SG3O2     1   0.17900000    175728.00 ; DMSN, dimethyl sulfone; MSAM, methanesulfonamide and other sulfonamides; compromise between crystal and mp2; xxwy & xhe
   CG331    SG3O3     1   0.18000000    200832.00 ; DMSO, dimethylsulfoxide (ML Strader, et al.JPC2002_A106_1074), sz
   CG331    BG201     1   0.17000000    263592.00 ; BORO,BORN,BONN Boronic acid, sr
   CG331     HGA3     1   0.11110000    269449.60 ; PROT alkane update, adm jr., 3/2/92
   CG334    NG2O1     1   0.14800000    209200.00 ; NIME, nitromethane, abar
   CG334    NG2P1     1   0.14530000    251040.00 ; RETINOL SCH2, Schiff's base, protonated #eq#
   CG334   NG2R52     1   0.14680000    276144.00 ; 7MG, yxu, RNA
   CG334    NG3P0     1   0.15100000    179912.00 ; LIPID tetramethylammonium
   CG334    NG3P1     1   0.14800000    167360.00 ; FLAVOP PIP1,2,3
   CG334    NG3P2     1   0.14900000    167360.00 ; nc2 , fylin/kenno
   CG334    NG3P3     1   0.14800000    167360.00 ; PROT new stretch and bend; methylammonium (KK 03/10/92)
   CG334     HGA3     1   0.11110000    269449.60 ; PROT alkane update, adm jr., 3/2/92
   CG334     HGP5     1   0.10800000    251040.00 ; LIPID tetramethylammonium
  CG3AM0    NG301     1   0.14540000    196648.00 ; AMINE aliphatic amines
  CG3AM0   HGAAM0     1   0.11110000    260244.80 ; AMINE aliphatic amines
  CG3AM1    NG311     1   0.14630000    213384.00 ; AMINE aliphatic amines
  CG3AM1   HGAAM1     1   0.10980000    262587.84 ; AMINE aliphatic amines
  CG3AM2    NG321     1   0.14740000    220078.40 ; AMINE aliphatic amines
  CG3AM2   HGAAM2     1   0.10856000    263173.60 ; AMINE aliphatic amines
  CG3C31   CG3C31     1   0.15010000    200832.00 ; PROTMOD cyclopropane
  CG3C31   CG3RC1     1   0.15240000    186188.00 ; CARBOCY carbocyclic sugars
  CG3C31   OG3C31     1   0.14500000    184096.00 ; 1EOX, 1-ethylene oxide, sc & kevo
  CG3C31     HGA1     1   0.10830000    284512.00 ; PROTMOD cyclopropane
  CG3C31     HGA2     1   0.10830000    284512.00 ; PROTMOD cyclopropane
  CG3C41   CG3C41     1   0.15400000    225936.00 ; CBU, cyclobutane, AZDO, 2-azetidinone, lsk
  CG3C41   NG2R43     1   0.14500000    205016.00 ; AZDO, 2-azetidinone, kevo
  CG3C41   OG3C51     1   0.14223000    292880.00 ; OXTN, oxetane, gmu
  CG3C41     HGA2     1   0.10930000    291206.40 ; CBU, cyclobutane, AZDO, 2-azetidinone, lsk
  CG3C50   CG3C52     1   0.15180000    163176.00 ; from CG3C51 CG3C52, PENALTY= 6 PXU
  CG3C50    NG2S0     1   0.14340000    267776.00 ; from CG3C51 NG2S0, PENALTY= 6 PXU
  CG3C50   NG3C51     1   0.14780000    334720.00 ; from CG3C52 NG3C51, PENALTY= 10 R1A
  CG3C50    OG311     1   0.14200000    358150.40 ; from CG3C51 OG311, PENALTY= 6 PXU
  CG3C51   CG3C51     1   0.15180000    163176.00 ; THF, nucleotide CSD/NDB survey, 5/30/06,viv
  CG3C51   CG3C52     1   0.15180000    163176.00 ; THF, nucleotide CSD/NDB survey, 5/30/06,viv
  CG3C51   CG3C53     1   0.15000000    186188.00 ; PROT alkane update, adm jr., 3/2/92
  CG3C51   CG3RC1     1   0.15240000    186188.00 ; CARBOCY carbocyclic sugars
  CG3C51   NG2R51     1   0.14580000    184096.00 ; NA G/T/U
  CG3C51   NG2R61     1   0.14560000    184096.00 ; NA A/C
  CG3C51    NG2S0     1   0.14340000    267776.00 ; PROT AcProNH2, ProNH2, AcProNHCH3 RLD 4/23/93
  CG3C51    NG2S1     1   0.14358000    288712.74 ; SUI, by ac_aa
  CG3C51    NG2S3     1   0.14620000    301248.00 ; NABAKB phosphoramidates
  CG3C51    NG301     1   0.14560000    184096.00 ; NADH, NDPH; Kenno: reverted to "A/C" from par_all27_na.prm
  CG3C51    NG311     1   0.14560000    184096.00 ; 7GNM, from CG3C51 NG301, not optimized, yxu, RNA
  CG3C51    NG321     1   0.14740000    220078.40 ; AMINE aliphatic amines
  CG3C51   NG3C51     1   0.14780000    334720.00 ; from CG3C52 NG3C51, penalty= 4 143 5CS  PR4
  CG3C51    OG301     1   0.14110000    279742.24 ; THF2, THF-2'OMe, from Nucl. Acids, ed
  CG3C51    OG303     1   0.14300000    284512.00 ; LIPID phosphate
  CG3C51    OG311     1   0.14200000    358150.40 ; PROT methanol vib fit EMB 11/21/89
  CG3C51   OG3C51     1   0.14250000    292880.00 ; THF, nucleotide CSD/NDB survey, 5/30/06,viv
  CG3C51    SG311     1   0.18095000    167518.99 ; FZN 6V1 143, by ac_aa
  CG3C51     FGA1     1   0.13740000    351456.00 ; FLUROALK fluoroalkanes
  CG3C51     HGA1     1   0.11000000    256897.60 ; THF, THF neutron diffr., 5/30/06, viv
  CG3C51     HGA6     1   0.10828000    286185.60 ; T2FU, copied from FLUROALK fluoroalkanes by kevo
  CG3C52   CG3C52     1   0.15300000    163176.00 ; THF, nucleotide CSD/NDB survey, 5/30/06,viv; increased to 1.53 by kevo
  CG3C52   CG3C53     1   0.15270000    186188.00 ; PROT AcProNH2, ProNH2, AcProNHCH3 RLD 4/23/93
  CG3C52   CG3C54     1   0.15370000    186188.00 ; PROT AcProNH2, ProNH2, AcProNHCH3 RLD 4/23/93
  CG3C52   CG3RC1     1   0.15240000    186188.00 ; CARBOCY carbocyclic sugars
  CG3C52   NG2R50     1   0.14700000    334720.00 ; v 2IMI, 2-imidazoline; 2HPR, 2H-pyrrole, kevo
  CG3C52   NG2R53     1   0.14500000    309616.00 ; 2PDO, 2-pyrrolidinone, kevo
  CG3C52    NG2S0     1   0.14550000    267776.00 ; PROT AcProNH2, ProNH2, AcProNHCH3 RLD 4/23/93
  CG3C52   NG3C51     1   0.14780000    334720.00 ; PRLD, pyrrolidine; 2PRL, 2-pyrroline, kevo
  CG3C52   OG3C51     1   0.14250000    292880.00 ; THF, nucleotide CSD/NDB survey, 5/30/06,viv
  CG3C52    SG311     1   0.18248000    168380.90 ; PRS, by ac_aa
  CG3C52     HGA2     1   0.11000000    256897.60 ; THF, THF neutron diffr., 5/30/06, viv
  CG3C53   CG3RC1     1   0.15240000    186188.00 ; EQG, from CG3C51 CG3RC1, yxu, RNA
  CG3C53   NG2R61     1   0.14560000    184096.00 ; NA A/C
  CG3C53    NG3P2     1   0.14850000    267776.00 ; PROT AcProNH2, ProNH2, AcProNHCH3 RLD 4/23/93
  CG3C53    NG3P3     1   0.14850000    267776.00 ; cpoa, not optimized, yxu, RNA
  CG3C53   OG3C51     1   0.14460000    200832.00 ; NA NA
  CG3C53     HGA1     1   0.10800000    276144.00 ; PROT AcProNH2, ProNH2, AcProNHCH3 RLD 4/23/93
  CG3C54   CG3C54     1   0.15600000    175728.00 ; ~ 2IMP, 2-imidazoline.H+ ! RE-OPTIMIZE !!!, kevo
  CG3C54   NG2R52     1   0.14600000    267776.00 ; 2IMP, 2-imidazoline.H+, kevo
  CG3C54   NG3C51     1   0.14300000    196648.00 ; IMDP, imidazolidine ! partial dbl bond ==> RE-OPTIMIZE?, erh and kevo
  CG3C54    NG3P2     1   0.15150000    267776.00 ; PROT AcProNH2, ProNH2, AcProNHCH3 RLD 4/23/93 kenno: 1.502 --> 1.515 (CGenFF is not for peptides!)
  CG3C54     HGA2     1   0.11110000    258571.20 ; PROT AcProNH2, ProNH2, AcProNHCH3 RLD 4/23/93
  CG3RC1   CG3RC1     1   0.15230000    186188.00 ; CARBOCY carbocyclic sugars
  CG3RC1   NG2R51     1   0.14580000    184096.00 ; CARBOCY carbocyclic sugars
  CG3RC1   NG2R53     1   0.14500000    309616.00 ; CBHH, glycoluril, (CG3C52 NG2R53), jing
  CG3RC1   NG2R61     1   0.14560000    184096.00 ; CARBOCY carbocyclic sugars
  CG3RC1   OG3C31     1   0.14250000    209200.00 ; EQG, yxu, RNA
  CG3RC1   OG3C51     1   0.14200000    217568.00 ; RSRF, 4,6-dioxabicyclo[3.3.0]octan-8-ol, xxwy
  CG3RC1     HGA1     1   0.11110000    258571.20 ; CARBOCY carbocyclic sugars
   NG1T1    NG1T1     1   0.12457000    582588.53 ; AZDA, by ac_aa
   NG2D1    NG2D1     1   0.12550000    585760.00 ; (E)-1,2-di-p-tolyldiazene (fdmab, trans), Klaja et al., 2020
   NG2D1    NG2S1     1   0.13600000    460240.00 ; HDZ1, hydrazone model cmpd
   NG2D1    OG2D1     1   0.12165000    487402.53 ; SNC, by ac_aa
   NG2D1    OG301     1   0.14215000    226714.22 ; GGB, by ac_aa
   NG2D1    SG311     1   0.18207000     78240.80 ; SNC, by ac_aa
   NG2D1     HGP1     1   0.10000000    380744.00 ; MGU2, methylguanidine2
   NG2O1    OG2N1     1   0.12250000    485344.00 ; NITB, nitrobenzene
   NG2P1    OG301     1   0.13821000    273692.18 ; GGBP, by ac_aa
   NG2P1     HGP2     1   0.10000000    380744.00 ; RETINOL SCH2, Schiff's base, protonated
  NG2R43     HGP1     1   0.10150000    337230.40 ; AZDO, 2-azetidinone, kevo
  NG2R50   NG2R50     1   0.12900000    284512.00 ; OXAD, oxadiazole123
  NG2R50   NG2R51     1   0.13550000    301248.00 ; PYRZ, pyrazole
  NG2R50   NG3C51     1   0.14110000    351456.00 ; 2PRZ, 2-pyrazoline, kevo
  NG2R50   OG2R50     1   0.13950000    234304.00 ; ISOX, isoxazole
  NG2R50   SG2R50     1   0.17000000    225936.00 ; ISOT, isothiazole
  NG2R50     HGP1     1   0.10100000    396643.20 ; NA G, adm jr. 11/97
  NG2R51    OG301     1   0.13448000    219643.26 ; TOX, by ac_aa
  NG2R51      PG2     1   0.19931000     64149.09 ; NEP, by ac_aa
  NG2R51     HGP1     1   0.10100000    396643.20 ; NA G, adm jr. 11/97
  NG2R52     HGP2     1   0.10000000    379070.40 ; PROT his, adm jr., 6/27/90
  NG2R53     HGP1     1   0.10150000    393296.00 ; 470 440 *NEW* 2PDO, 2-pyrrolidinone, kevo
  NG2R57   NG2R57     1   0.13650000    376560.00 ; 11BPO, 1,1-bipyrrole, lf
  NG2R60     HGP1     1   0.10160000    410174.26 ; flavin
  NG2R61     HGP1     1   0.10100000    396643.20 ; NA C,U, JWK
  NG2R61     HGP2     1   0.10100000    396643.20 ; NA C,U, JWK
  NG2R62   NG2R62     1   0.13200000    351456.00 ; PYRD, pyridazine
   NG2S0    OG311     1   0.14095000    307155.81 ; FHO, by ac_aa
   NG2S1    OG311     1   0.14032000    266127.50 ; HGA, by ac_aa
   NG2S1     HGP1     1   0.09970000    368192.00 ; PROT Alanine Dipeptide ab initio calc's (LK)
   NG2S2     HGP1     1   0.10000000    401664.00 ; PROT adm jr. 8/13/90 acetamide geometry and vibrations
   NG2S3      PG0     1   0.17096000    198965.94 ; SUN, by ac_aa
   NG2S3      PG1     1   0.17920000    150624.00 ; NABAKB phosphoramidates
   NG2S3    SG3O1     1   0.17000000    187443.20 ; NMSM, N-methyl-sulfamate, my (QM: 1.74; Crystal: 1.637 1.665 1.656 1.672, aver: 1.658)
   NG2S3     HGP1     1   0.10250000    361916.00 ; NABAKB phosphoramidates
   NG2S3     HGP4     1   0.10000000    408358.40 ; NA A,C,G, JWK, adm jr. 7/24/91
   NG301    SG3O2     1   0.16300000    179912.00 ; TSPD model for D3R, xxwy
   NG311    SG3O2     1   0.16500000    196648.00 ; MMSM, N-methylmethanesulfonamide and other sulfonamides,(org 1.6950) compromise between crystal and mp2, xxwy
   NG311     HGP1     1   0.10210000    369865.60 ; MMSM, N-methylmethanesulfonamide and other sulfonamides, xxwy
   NG311   HGPAM1     1   0.10190000    374719.04 ; AMINE aliphatic amines
   NG321    OG301     1   0.14471000    235082.22 ; CAN, by ac_aa
   NG321    SG3O2     1   0.16800000    200832.00 ; MSAM, methanesulfonamide; BSAM, benzenesulfonamide; (org 1.730) compromise between crystal and mp2, xxwy
   NG321     HGP1     1   0.10200000    379907.20 ; MSAM, methanesulfonamide; BSAM, benzenesulfonamide; xxwy
   NG321   HGPAM2     1   0.10140000    379154.08 ; AMINE aliphatic amines
   NG331   HGPAM3     1   0.10140000    381162.40 ; AMINE aliphatic amines
  NG3C51    NG3P2     1   0.14400000    225936.00 ; PRZP, Pyrazolidine.H+, kevo
  NG3C51    OG312     1   0.13754000    262102.50 ; R1A, by ac_aa
  NG3C51   OG3C51     1   0.14528000    180497.76 ; 143, by ac_aa
  NG3C51     HGP1     1   0.10180000    376560.00 ; PRLD, pyrrolidine; 2PRL, 2-pyrroline, kevo
   NG3N1    NG3N1     1   0.14000000    297064.00 ; HDZN, hydrazine, ed
   NG3N1     HGP1     1   0.10100000    365681.60 ; HDZN, hydrazine, ed
   NG3P0    OG311     1   0.14000000    205016.00 ; TMAOP, Hydroxy(trimethyl)Ammonium, xxwy
   NG3P0    OG312     1   0.14000000    259408.00 ; TMAO, trimethylamine N-oxide, xxwy & ejd
   NG3P1     HGP2     1   0.10400000    337230.40 ; PROT new stretch and bend; methylammonium (KK 03/10/92)
   NG3P2     HGP2     1   0.10060000    384928.00 ; PROT AcProNH2, ProNH2, AcProNHCH3 RLD 4/23/93
   NG3P3     HGP2     1   0.10400000    337230.40 ; PROT new stretch and bend; methylammonium (KK 03/10/92)
   OG2D2    BG201     1   0.13500000    259408.00 ; BORN,BONN,BONB,BNNB,BONE,BNNE Boronic acid, sr
   OG2P1      PG0     1   0.14800000    485344.00 ; MP_0 reorganization, kevo
   OG2P1      PG1     1   0.15100000    418400.00 ; MP_1 reorganization, kevo
   OG2P1      PG2     1   0.15200000    334720.00 ; MP_2 reorganization, kevo
   OG2P1    SG3O1     1   0.14480000    451872.00 ; LIPID methylsulfate
   OG2P1    SG3O2     1   0.14400000    527184.00 ; DMSN, dimethyl sulfone; MSAM, methanesulfonamide and other sulfonamides; compromise between crystal and mp2; xxwy & xhe
   OG2P1    SG3O3     1   0.15300000    451872.00 ; DMSO, dimethylsulfoxide (ML Strader, et al.JPC2002_A106_1074), sz
   OG2S1      PG2     1   0.14770000    483670.40 ; mono-thio S-P bond modulated oxygen
   OG301    OG311     1   0.15130000    139578.24 ; TOX 2CO, by ac_aa
   OG301    SG301     1   0.16857000    196673.10 ; 2CO, by ac_aa
   OG303      PG0     1   0.16100000    192464.00 ; MP_0 reorganization, kevo
   OG303      PG1     1   0.16500000    158992.00 ; MP_1 reorganization, kevo
   OG303      PG2     1   0.16550000    125520.00 ; MP_2 reorganization, kevo
   OG303    SG3O1     1   0.15750000    209200.00 ; LIPID methylsulfate
   OG303    SG3O2     1   0.16000000    196648.00 ; MMST, methyl methanesulfonate, (org 1.640) compromise between crystal and mp2, xxwy
   OG304      PG0     1   0.16750000    276144.00 ; mono-thio S-P bond
   OG304      PG1     1   0.16750000    276144.00 ; PPI1, PPI2, METP reorganization, kevo ! pulls against attraction
   OG304      PG2     1   0.17150000    251040.00 ; PPI1, METP reorganization, kevo ! pulls against very strong attraction
   OG311      PG0     1   0.15800000    198321.60 ; NA MP_1, ADM Jr. !Reorganization:MP_0 RE-OPTIMIZE!
   OG311      PG1     1   0.16100000    198321.60 ; MP_1 reorganization, kevo
   OG311      PG2     1   0.16100000    198321.60 ; from OG311 PG1, PENALTY= 10 CSPP
   OG311    SG301     1   0.17016000    212195.74 ; CSO, by ac_aa
   OG311    BG201     1   0.14500000    205016.00 ; BORO,BORN,BORB,BONB,BORE,BONE Boronic acid, sr
   OG311     HGP1     1   0.09600000    456056.00 ; PROT EMB 11/21/89 methanol vib fit; og tested on MeOH EtOH,...
   OG312    SG301     1   0.16221000    258638.14 ; CSX, by ac_aa
  OG3C51    BG201     1   0.14350000    292880.00 ; BICB, Boronic acid, sr
     PG0    SG2P1     1   0.19953000    217902.72 ; mono-thio S-P bond
     PG0    SG2P2     1   0.19953000    217902.72 ; di-thio S-P bond
     PG2    SG2P1     1   0.19953000    217902.72 ; mono-thio S-P bond
     PG2    SG2P2     1   0.19953000    216647.52 ; di-thio S-P bond
   SG301    SG301     1   0.20290000    144766.40 ; PROT improved CSSC torsion in DMDS  5/15/92 (FL)
   SG301    SG311     1   0.20694000    164029.54 ; CSS, by ac_aa
   SG301    SG3O1     1   0.21784000     85587.90 ; CSU, by ac_aa
   SG311     HGP3     1   0.13250000    230120.00 ; PROT methanethiol pure solvent, adm jr., 6/22/92
    FGP1     ALG1     1   0.17260000    171544.00 ; aluminum tetrafluoride, ALF4, w/UB

; bond parameters from toppar_c36_jul22/par_all36_lipid.prm
;      i        j  func           b0           kb
    CTL3       CL     1   0.15220000    167360.00 ; methyl acetate
    CTL2       CL     1   0.15220000    167360.00 ; methyl acetate
    CTL1       CL     1   0.15220000    167360.00 ; methyl acetate
    CTL1      CCL     1   0.15220000    167360.00 ; for POPS
     OBL       CL     1   0.12200000    627600.00 ; methyl acetate
     OCL       CL     1   0.12600000    439320.00 ; acetate, protein
     OCL      CCL     1   0.12600000    439320.00 ; for POPS
     OSL       CL     1   0.13340000    125520.00 ; methyl acetate
    OSLP       CL     1   0.13340000    125520.00 ; methyl acetate
     OHL       CL     1   0.14000000    192464.00 ; methyl acetate
     HOL      OHL     1   0.09600000    456056.00 ; acetic acid
    CTL1     HAL1     1   0.11110000    258571.20 ; alkanes, 3/92
    CTL1      HBL     1   0.10800000    276144.00 ; for POPS
    CTL2     HAL2     1   0.11110000    258571.20 ; alkanes, 4/98
    CTL3     HAL3     1   0.11110000    269449.60 ; alkanes, 4/98
    CTL3      OSL     1   0.14300000    284512.00 ; phosphate
    CTL2      OSL     1   0.14300000    284512.00 ; phosphate
    CTL1      OSL     1   0.14300000    284512.00 ; phosphate
    CTL3     OSLP     1   0.14300000    284512.00 ; 
    CTL2     OSLP     1   0.14300000    284512.00 ; 
    CTL1     OSLP     1   0.14300000    284512.00 ; 
     OSL       PL     1   0.16000000    225936.00 ; phosphate
    OSLP       PL     1   0.16000000    225936.00 ; 
     O2L       PL     1   0.14800000    485344.00 ; phosphate
     OHL       PL     1   0.15900000    198321.60 ; phosphate
    NH3L      HCL     1   0.10400000    343088.00 ; ethanolamine
    NH3L     CTL1     1   0.14800000    167360.00 ; for POPS
    NH3L     CTL2     1   0.15100000    218404.80 ; ethanolamine
     NTL     CTL2     1   0.15100000    179912.00 ; tetramethylammonium
     NTL     CTL5     1   0.15100000    179912.00 ; tetramethylammonium
    CTL5       HL     1   0.10800000    251040.00 ; tetramethylammonium
    CTL2       HL     1   0.10800000    251040.00 ; tetramethylammonium
    CTL1     CTL1     1   0.15000000    186188.00 ; alkanes, 3/92
    CTL1     CTL2     1   0.15380000    186188.00 ; alkanes, 3/92
    CTL1     CTL3     1   0.15380000    186188.00 ; alkanes, 3/92
    CTL2     CTL2     1   0.15300000    186188.00 ; alkanes, 3/92
    CTL2     CTL3     1   0.15280000    186188.00 ; alkanes, 3/92
    CTL3     CTL3     1   0.15300000    186188.00 ; alkanes, 3/92
     OHL     CTL1     1   0.14200000    358150.40 ; glycerol
     OHL     CTL2     1   0.14200000    358150.40 ; glycerol
     OHL     CTL3     1   0.14200000    358150.40 ; glycerol
      SL      O2L     1   0.14480000    451872.00 ; methylsulfate
      SL      OSL     1   0.15750000    209200.00 ; methylsulfate
    CEL2     CEL2     1   0.13300000    426768.00 ; ethene yin,adm jr., 12/95
    CEL1     CTL3     1   0.15040000    320494.40 ; butene, yin,adm jr., 12/95
    CEL1     CEL2     1   0.13420000    418400.00 ; propene, yin,adm jr., 12/95
    CEL1     CTL2     1   0.15020000    305432.00 ; butene; from propene, yin,adm jr., 12/95
    CEL1     CEL1     1   0.13400000    368192.00 ; butene, yin,adm jr., 12/95

; bond parameters from toppar_c36_jul22/par_all36_na.prm
;      i        j  func           b0           kb
     CN8      NN6     1   0.14800000    167360.00 ; methylammonium
     NN6      HN1     1   0.10400000    337230.40 ; methylammonium
     ON6     CN8B     1   0.14200000    217568.00 ; susil
     CN8     CN8B     1   0.15280000    186188.00 ; Alkanes, sacred
     CN1      CN3     1   0.14090000    252713.60 ; U, adm jr. 11/97
     CN1     CN3T     1   0.14030000    252713.60 ; T, adm jr. 11/97
     CN1     CN5G     1   0.13600000    252713.60 ; G, adm jr. 11/97
     CN1      NN2     1   0.13670000    317984.00 ; C, adm jr. 11/97
    CN1T     NN2B     1   0.13480000    252713.60 ; U,T adm jr. 11/97
     CN1     NN2G     1   0.13960000    284512.00 ; G, adm jr. 11/97
     CN1     NN2U     1   0.13890000    284512.00 ; U,T adm jr. 11/97
    CN1T     NN2U     1   0.13830000    284512.00 ; U,T adm jr. 11/97
     CN1      NN3     1   0.13350000    292880.00 ; C, adm jr. 11/97
    CN1T      ON1     1   0.12300000    719648.00 ; nad/ppi, jjp1/adm jr. 7/95
     CN1      ON1     1   0.12340000    552288.00 ; U,A,G par_a4 adm jr. 10/2/91
     CN1     ON1C     1   0.12450000    518816.00 ; C, adm jr. 10/2/91
     CN2      CN3     1   0.14060000    267776.00 ; C, adm jr. 11/97
     CN2      CN5     1   0.13580000    301248.00 ; A, adm jr. 11/97
     CN2      NN1     1   0.13660000    301248.00 ; C,A,G JWK, adm jr. 10/2/91
     CN2     NN2G     1   0.13920000    334720.00 ; G
     CN2      NN3     1   0.13430000    376560.00 ; C
     CN2     NN3A     1   0.13420000    334720.00 ; A, adm jr. 11/97
     CN2     NN3G     1   0.13260000    267776.00 ; G, adm jr. 11/97
     CN3      CN3     1   0.13260000    418400.00 ; C,U adm jr. 11/97
     CN3     CN3T     1   0.13200000    468608.00 ; T, adm jr. 11/97
    CN3T      CN9     1   0.14780000    192464.00 ; T, adm jr. 11/97
     CN3      HN3     1   0.10900000    292880.00 ; C,U, JWK
    CN3T      HN3     1   0.10900000    292880.00 ; T, JWK
     CN3      NN2     1   0.13430000    252713.60 ; C, adm jr. 11/97
     CN3     NN2B     1   0.13430000    267776.00 ; U,T adm jr. 11/97
     CN4      HN3     1   0.10900000    317984.00 ; G,A, JWK par_a7 9/30/91
     CN4      NN2     1   0.13740000    267776.00 ; A, adm jr. 11/97
     CN4     NN2B     1   0.13780000    251040.00 ; G, adm jr. 11/97
     CN4     NN3A     1   0.13220000    351456.00 ; A, adm jr. 11/97
     CN4      NN4     1   0.13050000    334720.00 ; G,A, adm jr. 11/97
     CN5      CN5     1   0.13610000    259408.00 ; A, adm jr. 11/97
     CN5     CN5G     1   0.13500000    267776.00 ; G, adm jr. 11/97
     CN5      NN2     1   0.13750000    251040.00 ; A, adm jr. 11/97
     CN5     NN2B     1   0.13750000    252713.60 ; G, adm jr. 11/97
     CN5     NN3A     1   0.13120000    292880.00 ; A, JWK par_a8 9/30/91
     CN5     NN3G     1   0.13150000    292880.00 ; G, adm jr. 11/97
     CN5      NN4     1   0.13550000    259408.00 ; A, adm jr. 11/97
    CN5G      NN4     1   0.13650000    259408.00 ; G, adm jr. 11/97
     CN8      CN8     1   0.15280000    186188.00 ; Alkanes, sacred
     CN8      CN9     1   0.15280000    186188.00 ; Alkanes, sacred
     CN8      NN2     1   0.14600000    334720.00 ; 9-E-GUA, ADM JR.
     CN8      ON5     1   0.14200000    358150.40 ; RIBOSE, MeOH
     CN9      HN9     1   0.11110000    269449.60 ; alkanes
     CN9      ON2     1   0.14300000    284512.00 ; DMP, ADM Jr.
     HN1      NN1     1   0.10000000    408358.40 ; A,C,G, JWK, adm jr. 7/24/91
     HN2      NN2     1   0.10100000    396643.20 ; C,U, JWK
     HN2     NN2B     1   0.10100000    396643.20 ; G, adm jr. 11/97
     HN2     NN2G     1   0.10100000    394132.80 ; G, JWK, par_a12 9/30/91
     HN2     NN2U     1   0.10100000    396643.20 ; U, JWK, adm jr. 7/24/91
     HN4      ON4     1   0.09600000    456056.00 ; MP_1, ADM Jr.
     ON2        P     1   0.16000000    225936.00 ; DMP, ADM Jr.
     ON2       P2     1   0.16000000    225936.00 ; DMP, ADM Jr., adm, 2011 DNA update
     ON3        P     1   0.14800000    485344.00 ; DMP, ADM Jr.
     ON3       P2     1   0.14800000    485344.00 ; DMP, ADM Jr., adm, 2011 DNA update
     ON4        P     1   0.15800000    198321.60 ; MP_1, ADM Jr.
     ON4       P2     1   0.15800000    198321.60 ; MP_1, ADM Jr., adm, 2011 DNA update
    CN7B      ON6     1   0.14200000    217568.00 ; From exp
    CN7B      CN8     1   0.15180000    167360.00 ; From exp
     CN7      ON6     1   0.14460000    200832.00 ; Fom exp.
     CN7      CN7     1   0.15290000    186188.00 ; From exp
     CN7      CN8     1   0.15160000    186188.00 ; From exp.
     CN7      CN9     1   0.15160000    186188.00 ; for 5MET, From alkanes
     CN7      HN7     1   0.11110000    258571.20 ; Alkanes, sacred
     CN8      HN8     1   0.11110000    258571.20 ; Alkanes, sacred
    CN7B      HN7     1   0.11110000    258571.20 ; From CN8  HN7 (NF)
    CN7B     ON6B     1   0.14200000    217568.00 ; From CN7B ON6
     CN7     ON6B     1   0.14800000    200832.00 ; From CN7  ON6
    CN7B     CN7B     1   0.14500000    167360.00 ; 
     CN7     CN7B     1   0.14600000    186188.00 ; Specific to RNA
     CN7     CN8B     1   0.15120000    186188.00 ; From exp.
    CN8B      ON2     1   0.14400000    267776.00 ; From exp
    CN8B      ON5     1   0.14200000    358150.40 ; From CN8 ON2, adm jr., 8/30/98
     CN7      ON2     1   0.14330000    259408.00 ; From exp
    CN7B      ON2     1   0.14330000    259408.00 ; From exp, for NADPH and bkbmod
     CN7      ON5     1   0.14200000    358150.40 ; From CN8 ON2, adm jr., 8/30/98
     CN9      NN2     1   0.14560000    334720.00 ; 9-M-A/C, adm jr.
     CN8     NN2B     1   0.14580000    334720.00 ; 9-M-G/T/U, adm jr.
     CN9     NN2B     1   0.14580000    334720.00 ; 9-M-G/T/U, adm jr.
    CN7B      NN2     1   0.14560000    184096.00 ; A/C
    CN7B     NN2B     1   0.14580000    184096.00 ; G/T/U
    CN8B      HN8     1   0.11110000    258571.20 ; Alkanes, sacred
     ON5      HN5     1   0.09600000    456056.00 ; RIBOSE, MeOH
    CN7B      ON5     1   0.14000000    358150.40 ; check adm jr.,
     CN8      ON2     1   0.14400000    284512.00 ; 
     ON2       P3     1   0.16800000    251040.00 ; nad/ppi, jjp1/adm jr. 7/95
     ON3       P3     1   0.15300000    401664.00 ; nad/ppi, jjp1/adm jr. 7/95
     ON2       P4     1   0.16800000    251040.00 ; PPI2, from nad/ppi, adm jr. 7/01
     ON3       P4     1   0.15300000    401664.00 ; PPI2, from nad/ppi, adm jr. 7/01
     ON4       P4     1   0.15800000    198321.60 ; PPI2, from MP_1, ADM Jr.

; bond parameters from toppar_c36_jul22/par_all36m_prot.prm
;      i        j  func           b0           kb
     NH2      CT1     1   0.14550000    200832.00 ; From LSN NH2-CT2
      CA      CAI     1   0.13750000    255224.00 ; from CA CA
     CAI      CAI     1   0.13750000    255224.00 ; atm, methylindole, fit CCDSS
     CPT       CA     1   0.13600000    251040.00 ; atm, methylindole, fit CCDSS
     CPT      CAI     1   0.13600000    251040.00 ; atm, methylindole, fit CCDSS
     CPT      CPT     1   0.13850000    301248.00 ; atm, methylindole, fit CCDSS
      CY       CA     1   0.13650000    292880.00 ; trj, adm jr., 5/08/91, indole CCDB structure search
      CY      CAI     1   0.13650000    292880.00 ; from CY CA
      CY      CPT     1   0.14300000    292880.00 ; atm, methylindole, fit CDS data
      CY      CT3     1   0.14920000    313800.00 ; atm, methylindole, fit CDS data
      CY      CT2     1   0.14920000    313800.00 ; atm, methylindole, fit CDS data
      HP      CAI     1   0.10800000    284512.00 ; from HP CA
      HP       CY     1   0.10800000    292880.00 ; trp, adm jr., 12/30/91
      NY       CA     1   0.13700000    225936.00 ; trp, adm jr., 12/30/91
      NY      CPT     1   0.13700000    225936.00 ; atm, methylindole, from CCDS 1/17/04
      NY        H     1   0.09760000    449780.00 ; atm, methylindole, 1/17/04
      CA       CA     1   0.13750000    255224.00 ; ALLOW   ARO
     CE1      CE1     1   0.13400000    368192.00 ; 
     CE1      CE2     1   0.13420000    418400.00 ; 
     CE1      CT2     1   0.15020000    305432.00 ; 
     CE1      CT3     1   0.15040000    320494.40 ; 
     CE2      CE2     1   0.13300000    426768.00 ; 
     CP1        C     1   0.14900000    209200.00 ; ALLOW PRO
     CP1       CC     1   0.14900000    209200.00 ; ALLOW PRO
     CP1       CD     1   0.14900000    167360.00 ; ALLOW PRO
     CP2      CP1     1   0.15270000    186188.00 ; ALLOW PRO
     CP2      CP2     1   0.15370000    186188.00 ; ALLOW PRO
     CP3      CP2     1   0.15370000    186188.00 ; ALLOW PRO
    CPH1     CPH1     1   0.13600000    343088.00 ; ALLOW ARO
     CT1        C     1   0.14900000    209200.00 ; ALLOW   ALI PEP POL ARO
     CT1       CC     1   0.15220000    167360.00 ; ALLOW   POL
     CT1       CD     1   0.15220000    167360.00 ; ALLOW   POL
     CT1      CT1     1   0.15000000    186188.00 ; ALLOW   ALI
     CT2        C     1   0.14900000    209200.00 ; ALLOW   ALI PEP POL ARO
     CT2       CA     1   0.14900000    192464.00 ; ALLOW   ALI ARO
     CT2       CC     1   0.15220000    167360.00 ; ALLOW   POL
     CT2       CD     1   0.15220000    167360.00 ; ALLOW   POL
     CT2     CPH1     1   0.15000000    192154.38 ; ALLOW ARO
     CT2      CT1     1   0.15380000    186188.00 ; ALLOW   ALI
     CT2      CT2     1   0.15300000    186188.00 ; ALLOW   ALI
     CT3        C     1   0.14900000    209200.00 ; ALLOW   ALI PEP POL ARO
     CT3       CA     1   0.14900000    192464.00 ; ALLOW   ALI ARO
     CT3       CC     1   0.15220000    167360.00 ; ALLOW   POL
     CT3       CD     1   0.15220000    167360.00 ; ALLOW   POL
     CT3     CPH1     1   0.15000000    192154.38 ; ALLOW ARO
     CT3       CS     1   0.15310000    158992.00 ; ALLOW   SUL
     CT3      CT1     1   0.15380000    186188.00 ; ALLOW   ALI
     CT3      CT2     1   0.15280000    186188.00 ; ALLOW   ALI
     CT3      CT3     1   0.15300000    186188.00 ; ALLOW   ALI
       H       CD     1   0.11100000    276144.00 ; ALLOW   PEP POL ARO
     HA1       CC     1   0.11000000    265374.38 ; ALLOW POL
     HA2      CP2     1   0.11110000    258571.20 ; ALLOW PRO
     HA2      CP3     1   0.11110000    258571.20 ; ALLOW PRO
     HA2       CS     1   0.11110000    251040.00 ; ALLOW   SUL
     HA3       CS     1   0.11110000    251040.00 ; ALLOW   SUL
     HA1      CT1     1   0.11110000    258571.20 ; ALLOW   ALI
     HA2      CT2     1   0.11110000    258571.20 ; ALLOW   ALI
     HA3      CT3     1   0.11110000    269449.60 ; ALLOW   ALI
     HE1      CE1     1   0.11000000    301666.40 ; 
     HE2      CE2     1   0.11000000    305432.00 ; 
     HB1      CP1     1   0.10800000    276144.00 ; ALLOW PRO
     HB1      CT1     1   0.10800000    276144.00 ; ALLOW   PEP
     HB2      CT2     1   0.10800000    276144.00 ; ALLOW   PEP
      HP       CA     1   0.10800000    284512.00 ; ALLOW   ARO
     HR1     CPH1     1   0.10830000    313800.00 ; ALLOW ARO
     HR1     CPH2     1   0.10900000    284512.00 ; ALLOW ARO
     HR2     CPH2     1   0.10700000    278654.40 ; ALLOW ARO
     HR3     CPH1     1   0.10830000    305432.00 ; ALLOW ARO
       N        C     1   0.13000000    217568.00 ; ALLOW PEP POL ARO PRO
       N      CP1     1   0.14340000    267776.00 ; ALLOW PRO
       N      CP3     1   0.14550000    267776.00 ; ALLOW PRO
     NC2        C     1   0.13650000    376560.00 ; ALLOW   PEP POL ARO
     NC2      CT2     1   0.14900000    326352.00 ; ALLOW   ALI POL
     NC2      CT3     1   0.14900000    326352.00 ; ALLOW   ALI POL
     NC2       HC     1   0.10000000    380744.00 ; ALLOW   POL
     NH1        C     1   0.13450000    309616.00 ; ALLOW   PEP POL ARO
     NH1      CT1     1   0.14300000    267776.00 ; ALLOW   ALI PEP POL ARO
     NH1      CT2     1   0.14300000    267776.00 ; ALLOW   ALI PEP POL ARO
     NH1      CT3     1   0.14300000    267776.00 ; ALLOW   ALI PEP POL ARO
     NH1        H     1   0.09970000    368192.00 ; ALLOW   PEP POL ARO
     NH1       HC     1   0.09800000    338904.00 ; ALLOW   PEP POL ARO
     NH2       CC     1   0.13600000    359824.00 ; ALLOW   PEP POL ARO
     NH2      CT2     1   0.14550000    200832.00 ; 
     NH2      CT3     1   0.14550000    200832.00 ; ALLOW   POL
     NH2        H     1   0.10000000    401664.00 ; ALLOW   POL
     NH2       HC     1   0.10000000    384928.00 ; ALLOW   POL
     NH3      CT1     1   0.14800000    167360.00 ; ALLOW   ALI POL
     NH3      CT2     1   0.14800000    167360.00 ; ALLOW   ALI POL
     NH3      CT3     1   0.14800000    167360.00 ; ALLOW   ALI POL
     NH3       HC     1   0.10400000    337230.40 ; ALLOW   POL
      NP      CP1     1   0.14850000    267776.00 ; ALLOW PRO
      NP      CP3     1   0.15020000    267776.00 ; ALLOW PRO
      NP       HC     1   0.10060000    384928.00 ; ALLOW PRO
     NR1     CPH1     1   0.13800000    334720.00 ; ALLOW ARO
     NR1     CPH2     1   0.13600000    334720.00 ; ALLOW ARO
     NR1        H     1   0.10000000    389948.80 ; ALLOW ARO
     NR2     CPH1     1   0.13800000    334720.00 ; ALLOW ARO
     NR2     CPH2     1   0.13200000    334720.00 ; ALLOW ARO
     NR3     CPH1     1   0.13700000    317984.00 ; ALLOW ARO
     NR3     CPH2     1   0.13200000    317984.00 ; ALLOW ARO
     NR3        H     1   0.10000000    379070.40 ; ALLOW ARO
       O        C     1   0.12300000    518816.00 ; ALLOW   PEP POL ARO
       O       CC     1   0.12300000    543920.00 ; ALLOW   PEP POL ARO
      OB       CC     1   0.12200000    627600.00 ; ALLOW   PEP POL ARO
      OB       CD     1   0.12200000    627600.00 ; ALLOW   PEP POL ARO
      OC       CA     1   0.12600000    439320.00 ; ALLOW   PEP POL ARO ION
      OC       CC     1   0.12600000    439320.00 ; ALLOW   PEP POL ARO ION
      OC      CT2     1   0.13300000    376560.00 ; ALLOW   ALC
      OC      CT3     1   0.13300000    376560.00 ; ALLOW   ALC
     OH1       CA     1   0.14110000    279742.24 ; ALLOW   ARO ALC
     OH1       CD     1   0.14000000    192464.00 ; ALLOW   PEP POL ARO ALC
     OH1      CT1     1   0.14200000    358150.40 ; ALLOW   ALI ALC ARO
     OH1      CT2     1   0.14200000    358150.40 ; ALLOW   ALI ALC ARO
     OH1      CT3     1   0.14200000    358150.40 ; ALLOW   ALI ALC ARO
     OH1        H     1   0.09600000    456056.00 ; ALLOW   ALC ARO
      OS       CD     1   0.13340000    125520.00 ; ALLOW POL PEP
      OS      CT3     1   0.14300000    284512.00 ; ALLOW POL PEP
       S      CT2     1   0.18180000    165686.40 ; ALLOW   ALI SUL ION
       S      CT3     1   0.18160000    200832.00 ; ALLOW   ALI SUL ION
       S       HS     1   0.13250000    230120.00 ; ALLOW   SUL ION
      SM      CT2     1   0.18160000    179075.20 ; ALLOW   SUL ION
      SM      CT3     1   0.18160000    179075.20 ; ALLOW   SUL ION
      SM       SM     1   0.20290000    144766.40 ; ALLOW   SUL ION
      SS       CS     1   0.18360000    171544.00 ; ALLOW   SUL
     HR1       CD     1   0.11100000    276144.00 ; acetaldehyde, benzaldehyde, 3ALP
       O       CD     1   0.12050000    602496.00 ; acetaldehyde, benzaldehyde, 3ALP. from stream/toppar_all27_na_bkb_modifications.str
    CT2A      CT1     1   0.15380000    186188.00 ; from CT2  CT1, Zhu
     CT2     CT2A     1   0.15300000    186188.00 ; from CT2  CT2, Zhu
    CT2A      HA2     1   0.11110000    258571.20 ; from HA2  CT2, Zhu
    CT2A     CPH1     1   0.15000000    192154.38 ; from CT2  CPH1, Zhu
    CT2A       CC     1   0.15220000    167360.00 ; from CT2  CC, jshim
     CT1       CS     1   0.15380000    158992.00 ; from CT3 CS but lengthened; compare CT3 CT2 with CT2 CT1; kevo

; bond parameters from toppar_c36_jul22/silicates/toppar/par_silicates.inp
;      i        j  func           b0           kb
      SI     OSIE     1   0.16980000    252713.60 ; 
    ALSI     OSIE     1   0.16980000    252713.60 ; 
      SI     OSIA     1   0.16980000    252713.60 ; 
      SI     OSIH     1   0.16800000    271960.00 ; 
    ALSI      OAL     1   0.20000000    252713.60 ; 
    SIH3     OSIE     1   0.16820000    254387.20 ; 
    HSIO     OSIH     1   0.09750000    473628.80 ; 
     HAL      OAL     1   0.09600000    473628.80 ; 
    ALSI      HAL     1   0.09572000    376560.00 ; 
      SI     HSIA     1   0.14890000    170707.20 ; 
    HSIA     SIH3     1   0.14890000    170707.20 ; 
      SI      OAL     1   0.16820000    254387.20 ; 

; bond parameters from toppar_c36_jul22/silicates/toppar/top_silicates.inp
;      i        j  func           b0           kb

; bond parameters from toppar_c36_jul22/stream/carb/toppar_all36_carb_glycolipid.str
;      i        j  func           b0           kb
   OC30P       PL     1   0.16750000    225936.00 ; 
   OC2DP       PL     1   0.15250000    485344.00 ; 
   OC312       PL     1   0.16100000    198321.60 ; 
    CTL2    OC301     1   0.14150000    301248.00 ; par35 CC32A OC30A
  CC3162    OG303     1   0.14250000    301248.00 ; ! from CC3162  OC30P    360.00  1.425   !
    CTO2    OC301     1   0.14150000    301248.00 ; par35 CC32A OC30A
     OSL    CC321     1   0.14150000    301248.00 ; 
    CTL2   CC311C     1   0.15380000    186188.00 ; alkanes, 3/92
      CL      NHL     1   0.13450000    309616.00 ; NH1  C
     NHL    CC321     1   0.14300000    267776.00 ; NH1  CT2
     NHL    CC322     1   0.14300000    267776.00 ; NH1  CT2
     NHL    CC331     1   0.14300000    267776.00 ; NH1  CT3
   OC301   CG2R61     1   0.14150000    301248.00 ; 
   CG301   CG2R61     1   0.15380000    186188.00 ; CG301  CG321
   CC301   CC311C     1   0.15380000    186188.00 ; alkanes, 3/92

; bond parameters from toppar_c36_jul22/stream/carb/toppar_all36_carb_glycopeptide.str
;      i        j  func           b0           kb
  CC311D    NC2D1     1   0.14300000    267776.00 ; 320.00  1.430   ! par22 NH1 CT1
  CC3162    NC2D1     1   0.14300000    267776.00 ; 320.00  1.430   ! par22 NH1 CT1
   CC321      CT1     1   0.15380000    186188.00 ; CT2  CT1   222.500     1.5380 ! ALLOW   ALI
   CC2O1    CC321     1   0.15220000    167360.00 ; CT2  CC    200.000     1.5220 ! ALLOW   POL
   OC301      CT2     1   0.14250000    301248.00 ; CC311   OC301    360.00  1.415   ! par35 CC32A OC30A
   OC301      CT1     1   0.14250000    301248.00 ; CC311   OC301    360.00  1.415   ! par35 CC32A OC30A

; bond parameters from toppar_c36_jul22/stream/carb/toppar_all36_carb_imlab.str
;      i        j  func           b0           kb
   CG321    OC30P     1   0.14300000    284512.00 ; CTL2  OSLP   340.0       1.4300 ! from, toppar_all36_gpi.str
   CC331      CT3     1   0.15380000    186188.00 ; from,  CT1  CT3, ALLOW   ALI
  CC3163    CC2O1     1   0.14900000    209200.00 ; from, CT1  C, ALLOW   ALI PEP POL ARO
   NC2D1      CT2     1   0.14300000    267776.00 ; from, NH1  CT2, ALLOW   ALI PEP POL ARO
   CC2O1      CT1     1   0.14900000    209200.00 ; from, CT1  C, ALLOW   ALI PEP POL ARO
  CC3163      CT1     1   0.15000000    186188.00 ; from, CT1  CT1, ALLOW   ALI
     CT2       OS     1   0.14150000    301248.00 ; from, CC321   OC301, CC32A OC30A
      OS       CC     1   0.13340000    125520.00 ; from, OS   CD, ALLOW POL PEP
     CT1     HCA1     1   0.11110000    258571.20 ; from, HA1  CT1, ALLOW   ALI
     CT1    OC30P     1   0.14250000    301248.00 ; 
   OC301        C     1   0.13340000    125520.00 ; from, OS   CD, ALLOW POL PEP
   CC312    CC321     1   0.15380000    186188.00 ; par22 CT2 CT1
   CC321    OC2D2     1   0.14150000    301248.00 ; from, CC321   OC301,
   OC2D2    CC2O1     1   0.13340000    125520.00 ; from, OS   CD,
  CC3163    CC322     1   0.15380000    186188.00 ; from, CT2  CT1
   CC322    CC322     1   0.15300000    186188.00 ; from, CT2  CT2
  CC3163    CC311     1   0.15000000    186188.00 ; CT1  CT1, ALLOW   ALI
   CC311    CC312     1   0.15000000    186188.00 ; CT1  CT1, ALLOW   ALI
   CC312    CC331     1   0.15380000    186188.00 ; from, CT3  CT1 ALLOW   ALI
   CC2O2    CC312     1   0.15220000    167360.00 ; par22 CT1 CC
  CC3251   OC3C51     1   0.14250000    292880.00 ; from, OC3C51  CC3051
   CC2O1     HCR1     1   0.11000000    265374.38 ; ALLOW POL
  CC3153    CC312     1   0.14900000    186188.00 ; par_carb CC321 CC3163
  CC3162   CC3261     1   0.14800000    186188.00 ; CC3161  CC3162   222.50  1.480
  CC3261   OC3C61     1   0.14250000    301248.00 ; CC3162  OC3C61   360.00  1.425
  CC3261   CC3163     1   0.15000000    186188.00 ; CC3161  CC3163   222.50  1.500
  CC3261     FGA1     1   0.13740000    351456.00 ; CG3C51  FGA1     420.00  1.3740
  CC3162    SG311     1   0.18180000    165686.40 ; CG321   SG311    198.00  1.8180
  CC3161    SG311     1   0.18180000    165686.40 ; CG321   SG311    198.00  1.8180
  CC3163    NC2D1     1   0.14300000    267776.00 ; par22 NH1 CT1
  CC3161    NG3P3     1   0.14300000    267776.00 ; NC2D1   CC3161   320.00  1.430   !
   CC2O1      NC2     1   0.13650000    376560.00 ; 
  CC3151    OC301     1   0.14250000    301248.00 ; CC312C  OC303 - model compound 3 (raman et. al.)
  CC3161      NH1     1   0.14300000    267776.00 ; par22 NH1 CT1
  CC3161    CC2O1     1   0.14900000    209200.00 ; CT1  C
     CT3    CC2O1     1   0.14900000    209200.00 ; CT1  C
     CT2    CC2O1     1   0.14900000    209200.00 ; CT1  C
   NC2D1      CT1     1   0.14300000    267776.00 ; par22 NH1 CT1
   CC312    CC2O1     1   0.14900000    209200.00 ; from, CT1  C
   CC322    OC30P     1   0.14300000    284512.00 ; from, CTL2  OSLP
   CC312    OC30P     1   0.14300000    284512.00 ; from, CTL2  OSLP
   CC322    OC303     1   0.14150000    301248.00 ; CC321 OC301 ; all36 carb
   CC321    NC2D1     1   0.14300000    267776.00 ; from, NH1  CT2
   NC2D1    CC312     1   0.14300000    267776.00 ; from, NH1  CT1
  CC3161   OC3C61     1   0.14250000    301248.00 ; from, CC3161  OC3C61
  OC3C61    CC301     1   0.14250000    301248.00 ; from CC3162 OC3C61
   CC321   CC3162     1   0.14900000    186188.00 ; from CC321  CC3163
   CC321     CEL1     1   0.15020000    305432.00 ; from CEL1  CTL2, for KDA
    CEL1     HEL1     1   0.11000000    301666.40 ; from HEL1  CEL1, for KDA
    CEL2     HEL2     1   0.11000000    305432.00 ; from HEL2  CEL2, for KDA
   CC2O2    OC301     1   0.13340000    125520.00 ; from CG2O2  OG302
  CC3152    OC30P     1   0.14250000    301248.00 ; CC3162  OC30P
   SG311    CC311     1   0.18180000    165686.40 ; CG321  SG311
  CC3163       CD     1   0.15220000    167360.00 ; CT1  CD
  CC3152    NC2D1     1   0.14300000    267776.00 ; CC3162   NC2D1
   SG311     CTL2     1   0.18180000    165686.40 ; CG321  SG311
    CTL1    OC301     1   0.14150000    301248.00 ; CC3161  OC301
  CC3151    OC30P     1   0.14250000    301248.00 ; CC3161  OC30P
  CC3062     FGA1     1   0.13740000    351456.00 ; CC3261  FGA1
   CC321       SC     1   0.18070000    154808.00 ; ESNA, ethyl sulfonate, xhe
  CC3051    OC30P     1   0.14250000    301248.00 ; CC3152   OC30P
  CC3062   CC3161     1   0.14800000    186188.00 ; CC3161  CC3162
   CC2O1    CC322     1   0.15220000    167360.00 ; CC2O1    CC321
   CC311      CT3     1   0.15380000    186188.00 ; par22 CT3 CT1
   CC2O1      CP1     1   0.14900000    209200.00 ; CT1  C
     CP2      CT3     1   0.15380000    186188.00 ; CT3  CT1
     CP2       CC     1   0.15200000    209200.00 ; These three done to MP2 geom.
      CC      NH1     1   0.13800000    309616.00 ; New bond, to optimise
     NH1      CP1     1   0.14200000    267776.00 ; ALLOW PRO
   CC322    NC2D1     1   0.14300000    267776.00 ; CC321    NC2D1
   SG311    CC321     1   0.18180000    165686.40 ; CG321  SG311
  CC3261    CC321     1   0.14900000    186188.00 ; CC321   CC3163
   CC321    NG2S3     1   0.14400000    269449.60 ; CG321  NG2S3

; bond parameters from toppar_c36_jul22/stream/carb/toppar_all36_carb_lignin.str
;      i        j  func           b0           kb
  CC3151     OLG4     1   0.14480000    278619.25 ; 
  CC3152     OLG4     1   0.14392000    278235.16 ; 
   CC321     OLG4     1   0.14313000    300068.11 ; 
   CC321     OLG5     1   0.14155000    267768.47 ; 
   CLG01    CLG01     1   0.13436000    369249.72 ; 
   CLG01    CLG02     1   0.13971000    251036.65 ; 
   CLG01    CLG03     1   0.14797000    251727.01 ; 
   CLG01    CLG04     1   0.15498000    365448.13 ; 
   CLG01    CLG05     1   0.14731000    251404.01 ; 
   CLG01    CLG06     1   0.14482000    305265.48 ; 
   CLG01    CLG11     1   0.15307000    305431.16 ; 
   CLG01    CLG12     1   0.14972000    305133.26 ; 
   CLG01    HLGA4     1   0.10963000    302916.58 ; 
   CLG02    CLG02     1   0.13553000    368169.41 ; 
   CLG02    CLG03     1   0.15669000    251034.98 ; 
   CLG02    CLG06     1   0.14437000    305426.14 ; 
   CLG02    HLGA4     1   0.10833000    301662.22 ; 
   CLG03    CLG06     1   0.14583000    212565.61 ; 
   CLG03    CLG11     1   0.16056000    167357.49 ; 
   CLG03     OLG1     1   0.12230000    627440.17 ; 
   CLG03     OLG5     1   0.13723000    127546.73 ; 
   CLG03     OLG6     1   0.13693000    192675.71 ; 
   CLG04    CLG06     1   0.15563000    166482.20 ; 
   CLG04     OLG2     1   0.12766000    421485.28 ; 
   CLG05    CLG06     1   0.14675000    251055.06 ; 
   CLG05   HLGR52     1   0.11200000    276401.73 ; 
   CLG05     OLG1     1   0.12358000    586371.70 ; 
   CLG06    CLG06     1   0.13852000    267400.28 ; 
   CLG06    CLG07     1   0.13847000    329699.20 ; 
   CLG06    CLG09     1   0.13759000    255198.90 ; 
   CLG06    CLG10     1   0.13720000    254306.03 ; 
   CLG06    CLG11     1   0.14924000    193095.78 ; 
   CLG06    CLG14     1   0.14845000    194230.48 ; 
   CLG06   CLG06A     1   0.13809000    261581.17 ; 
   CLG06   CLG06B     1   0.13806000    257263.28 ; 
   CLG06   HLGR61     1   0.10821000    288980.51 ; 
   CLG07    CLG07     1   0.13731000    351456.00 ; 
   CLG07    CLG08     1   0.14297000    252708.58 ; 
   CLG07    CLG09     1   0.13410000    255223.16 ; 
   CLG07   CLG06A     1   0.14109000    329699.20 ; 
   CLG07   HLGR62     1   0.10820000    292880.00 ; 
   CLG07     OLG8     1   0.13731000    276144.84 ; 
   CLG08     OLG3     1   0.12519000    552288.00 ; 
   CLG09    CLG09     1   0.14596000    251009.88 ; 
   CLG09   CLG06A     1   0.13645000    256327.74 ; 
   CLG09     OLG8     1   0.13200000    234306.51 ; 
   CLG10    CLG10     1   0.13921000    302634.58 ; 
   CLG10    CLG14     1   0.15135000    254428.20 ; 
   CLG10   CLG06A     1   0.13882000    254457.49 ; 
   CLG10   CLG06B     1   0.13949000    252639.12 ; 
   CLG10     OLG7     1   0.13786000    276804.24 ; 
   CLG11    CLG11     1   0.14934000    190567.81 ; 
   CLG11    CLG12     1   0.14807000    188765.34 ; 
   CLG11    HLGA1     1   0.11054000    267142.54 ; 
   CLG11     OLG4     1   0.14664000    298632.16 ; 
   CLG11     OLG5     1   0.14616000    282661.00 ; 
   CLG11     OLG6     1   0.14137000    331340.16 ; 
   CLG11     OLG8     1   0.14226000    233847.94 ; 
   CLG12    CLG14     1   0.15027000    186507.66 ; 
   CLG12    HLGA2     1   0.10909000    268930.78 ; 
   CLG12     OLG5     1   0.14391000    266292.35 ; 
   CLG12     OLG6     1   0.14288000    342840.31 ; 
   CLG13    HLGA3     1   0.10915000    272276.31 ; 
   CLG13     OLG4     1   0.14313000    300470.61 ; 
   CLG14    CLG14     1   0.15305000    162612.83 ; 
   CLG14    CLG16     1   0.15549000    185777.97 ; 
   CLG14    HLGA1     1   0.11054000    258807.18 ; 
   CLG14     OLG7     1   0.14541000    287820.71 ; 
   CLG15    CLG16     1   0.15589000    185393.04 ; 
   CLG15    HLGA2     1   0.11141000    260151.08 ; 
   CLG15     OLG7     1   0.14361000    291072.51 ; 
   CLG16    CLG16     1   0.15520000    186286.74 ; 
   CLG16    HLGA1     1   0.11303000    260375.34 ; 
  CLG06A   CLG06A     1   0.14063000    256032.35 ; 
  CLG06A   CLG06B     1   0.14008000    257084.21 ; 
  CLG06A     OLG6     1   0.13752000    281439.27 ; 
  CLG06B   CLG06B     1   0.14128000    255316.88 ; 
  CLG06B     OLG4     1   0.13646000    193904.97 ; 
  CLG06B     OLG8     1   0.13742000    237976.72 ; 
   HLGP1     OLG6     1   0.09804000    457172.29 ; 

; bond parameters from toppar_c36_jul22/stream/lipid/toppar_all36_lipid_bacterial.str
;      i        j  func           b0           kb
    CTL2   CG3RC1     1   0.15300000    186188.00 ; alkanes, 3/92
    CTL3   CG3RC1     1   0.15380000    186188.00 ; BAM1, bile acid steroidal C-D ring, cacha, 02/08, from genFF
    CTL3   CG3C31     1   0.15010000    200832.00 ; PROTMOD cyclopropane, taken from CG321 CG3C31, genFF
    CTL2   CG3C31     1   0.15010000    200832.00 ; PROTMOD cyclopropane, from genFF
     OSL        C     1   0.13340000    125520.00 ; methyl acetate

; bond parameters from toppar_c36_jul22/stream/lipid/toppar_all36_lipid_cholesterol.str
;      i        j  func           b0           kb
    CEL1     CTL1     1   0.15020000    200832.00 ; from CEL1  CTL2: sR12cc (c8-c39)
    CTL1     CRL1     1   0.15000000    186188.00 ; alkanes, 3/92
    CRL1     CRL1     1   0.15000000    186188.00 ; alkanes, 3/92
    CRL1     CTL2     1   0.15380000    186188.00 ; alkanes, 3/92
    CRL1     CRL2     1   0.15380000    186188.00 ; alkanes, 3/92
    CTL1     CRL2     1   0.15380000    186188.00 ; alkanes, 3/92
    CRL2     CRL2     1   0.15300000    186188.00 ; alkanes, 3/92
    CTL2     CRL2     1   0.15300000    186188.00 ; alkanes, 3/92
    CRL1     HGA1     1   0.11110000    258571.20 ; alkanes, 3/92
    CRL2     HGA2     1   0.11110000    258571.20 ; alkanes, 4/98
     OHL     CRL1     1   0.14200000    358150.40 ; glycerol
    CRL1     CTL3     1   0.15380000    186188.00 ; alkanes, 3/92
    CEL1     CRL2     1   0.15020000    305432.00 ; butene; from propene, yin,adm jr., 12/95
    CEL1     CRL1     1   0.15020000    200832.00 ; from CEL1  CTL2: sR12cc (c8-c39)
    CRL1      OSL     1   0.14300000    284512.00 ; From CG311  OG302

; bond parameters from toppar_c36_jul22/stream/lipid/toppar_all36_lipid_detergent.str
;      i        j  func           b0           kb
      SL     CTL2     1   0.18070000    154808.00 ; ESNA, ethyl sulfonate, xhe
     NTL      O2L     1   0.14000000    259408.00 ; NG3P0  OG312  ! TMAO, trimethylamine N-oxide, xxwy & ejd
     NTL      OHL     1   0.14000000    205016.00 ; TMAOP,
     NHL     CTL2     1   0.14300000    267776.00 ; ALLOW   ALI PEP POL ARO
    CTL2    CC301     1   0.15000000    186188.00 ; alkanes, 3/92
    CTL2        S     1   0.18180000    165686.40 ; from, S    CT2
    CTL2       CC     1   0.15220000    167360.00 ; CT2  CC
   CC301   CG2R61     1   0.14900000    192464.00 ; 

; bond parameters from toppar_c36_jul22/stream/lipid/toppar_all36_lipid_ether.str
;      i        j  func           b0           kb
    CTL2    OG301     1   0.14300000    284512.00 ; phosphate
    CTL1    OG301     1   0.14300000    284512.00 ; phosphate

; bond parameters from toppar_c36_jul22/stream/lipid/toppar_all36_lipid_lps.str
;      i        j  func           b0           kb
     OH1     CTL1     1   0.14200000    358150.40 ; OH1 CT1 ; all22 prot
   OC301       CL     1   0.13340000    125520.00 ; SL   CL ; all36 lipid
    CTL2    CC2O1     1   0.15220000    167360.00 ; CTL2 CL ; all36 lipid
   OC30P    CC331     1   0.14300000    284512.00 ; ! from CG331  OG303   340.00     1.4300 ! NA DMP, ADM Jr.
     CT2       CL     1   0.15220000    167360.00 ; from par_all36_lipid.prm CTL2  CL ! methyl acetate
     NH1       CL     1   0.13450000    309616.00 ; from par_all36_prot.prm  NH1  C  ! ALLOW   PEP POL ARO

; bond parameters from toppar_c36_jul22/stream/lipid/toppar_all36_lipid_miscellaneous.str
;      i        j  func           b0           kb
    CTL2      ON2     1   0.14300000    284512.00 ; ! from CN9  ON2,      DMP, ADM Jr.

; bond parameters from toppar_c36_jul22/stream/lipid/toppar_all36_lipid_prot.str
;      i        j  func           b0           kb
       S       CL     1   0.18160000    200832.00 ; from, CG331  SG311   240.00     1.8160 ! PROT fitted to C-S s   9/26/92 (FL)
       S    CG321     1   0.18180000    165686.40 ; from, CG321  SG311, PROT fitted to C-S s   9/26/92 (FL)
   CG321     CTL1     1   0.15380000    186188.00 ; from, CTL1  CTL2, alkanes, 3/92

; bond parameters from toppar_c36_jul22/stream/lipid/toppar_all36_lipid_sphingo.str
;      i        j  func           b0           kb
    CTL1     CEL3     1   0.14900000    209200.00 ; prot22; Ala Dipeptide ab initio calc's (LK) fixed from 10/90 (5/91); CT1-C
    CTO1     CEL3     1   0.14900000    209200.00 ; prot22; Ala Dipeptide ab initio calc's (LK) fixed from 10/90 (5/91) ; CT1-C
    CTO1     CTL1     1   0.15000000    186188.00 ; lip36; alkanes, 3/92; CTL1-CTL1
    CTO1     CTL3     1   0.15380000    186188.00 ; lip36; alkanes, 3/92; CTL1-CTL3
    CEL3     CTL2     1   0.15020000    305432.00 ; lip36; butene; from propene, yin,adm jr., 12/95; CEL1-CTL2
    CEL3     CEL3     1   0.13400000    368192.00 ; lip36; butene, yin,adm jr., 12/95; CEL1-CEL1
    CTL2        C     1   0.14900000    209200.00 ; prot22; Ala Dipeptide ab initio calc's (LK) fixed from 10/90 (5/91); CT2-C
    CTL3        C     1   0.14900000    209200.00 ; prot22; Ala Dipeptide ab initio calc's (LK) fixed from 10/90 (5/91); CT3-C
    CTO1      OHL     1   0.14200000    358150.40 ; lip36; glycerol; OHL-CTL1
    CTO1      OSL     1   0.14300000    284512.00 ; lipid ester; rmv nov 2009
    CTO1     HAL1     1   0.11110000    258571.20 ; lip36; alkanes, 3/92; CTL1-HAL1
    HEL1     CEL3     1   0.11000000    301666.40 ; lip36; propene, yin,adm jr., 12/95; HEL1-CEL1
     NHL        H     1   0.09970000    368192.00 ; prot22; Alanine Dipeptide ab initio calc's (LK); NH1-H
     NHL     CTL3     1   0.14300000    267776.00 ; prot22; NMA Gas & Liquid Phase IR Spectra (LK); NH1-CT3
     NHL        C     1   0.13450000    309616.00 ; prot22; Alanine Dipeptide ab initio calc's (LK); NH1-C
     NHL     CTL1     1   0.14300000    267776.00 ; prot22; NMA Gas & Liquid Phase IR Spectra (LK); NH1-CT1
    CTO2     HAL2     1   0.11110000    258571.20 ; lip36; alkanes, 4/98
    CTO2     CTL1     1   0.15380000    186188.00 ; lip36; alkanes, 3/92
    CTO2      OHL     1   0.14200000    358150.40 ; glycerol
    CEL3     CTL3     1   0.15040000    320494.40 ; from CG2D1  CG331   383.00     1.5040
       C     CTL1     1   0.14900000    209200.00 ; from CG2O1  CG311   250.00     1.4900

; bond parameters from toppar_c36_jul22/stream/misc/toppar_ions_won.str
;      i        j  func           b0           kb

; bond parameters from toppar_c36_jul22/stream/na/toppar_all36_na_modifications.str
;      i        j  func           b0           kb
     CN4     NN2G     1   0.13650000    292880.00 ; Inosine, adm jr. 2/94
     CN4     NN3I     1   0.12950000    376560.00 ; Inosine, adm jr. 2/94
     CN5     NN3I     1   0.13320000    292880.00 ; Inosine, adm jr. 9/98
     CN2     CN3D     1   0.14050000    217568.00 ; 5mc, adm jr. 9/9/93, from cn2 cn3
    CN3D      CN3     1   0.13350000    468608.00 ; 5mc, adm jr. 9/9/93, from cn3 cn3
    CN3D      CN9     1   0.14800000    192464.00 ; 5mc, adm jr. 9/9/93, from cn3 cn9
     CN1     NN3G     1   0.13100000    401664.00 ; from CN1 NN3 (of cyt), db 6/97
     CN1      ON5     1   0.13300000    376560.00 ; from CN6 ON5 (RIBOSE), db 6/97
     CN1     NN2C     1   0.13830000    334720.00 ; c2-n3
     CN2     NN2C     1   0.13890000    334720.00 ; c4-n3
     CN2     NN1C     1   0.13430000    464424.00 ; c4-n4
    NN1C      HN1     1   0.10000000    408358.40 ; 
    NN2C      HN2     1   0.10100000    396643.20 ; 
     NN3      CN8     1   0.13400000    334720.00 ; (Sasha)
     CNA      CNA     1   0.13750000    255224.00 ; benzene, JES 8/25/89
     CN9      CNA     1   0.14900000    192464.00 ; phe,tyr, JES 8/25/89
     CN8      CNA     1   0.14900000    192464.00 ; phe,tyr, JES 8/25/89
    CN7B      CNA     1   0.14900000    192464.00 ; phe,tyr, JES 8/25/89
     HNP      CNA     1   0.10800000    284512.00 ; phe,tyr JES 8/25/89
    CNA2      CNA     1   0.13700000    255224.00 ; benzene, JES 8/25/89
     HN3      CNA     1   0.10800000    284512.00 ; dft, adm jr.
    CNA2      FNA     1   0.13580000    334720.00 ; dft, adm jr.
    CN3T     CNE1     1   0.14750000    305432.00 ; (modified thy, Sasha)
    CNE2     HNE2     1   0.11000000    305432.00 ; (modified thy, Sasha)
    CNE2     CNE1     1   0.13420000    418400.00 ; (modified thy, Sasha)
    CNE1     HNE1     1   0.11000000    301666.40 ; (modified thy, Sasha)
     NN1      CN8     1   0.14500000    359824.00 ; 
     CN4      NN1     1   0.13780000    251040.00 ; G, adm jr. 11/97 CN4  NN2B
     NN1      CN3     1   0.14140000    255224.00 ; RETINOL PACP ! CG2R61 NG2S1
     NNG      CN8     1   0.14900000    218404.80 ; NC2  CT2   261.000     1.4900 ! ALLOW   ALI POL
     NNG      CNG     1   0.13650000    387438.40 ; NC2  C     463.000     1.3650 ! ALLOW   PEP POL ARO, NA param  360.0   1.366
     NNG      HN1     1   0.10000000    380744.00 ; NC2  HC    455.000     1.0000 ! ALLOW   POL        , NA param  488.0   1.00
     NN1     CN8B     1   0.14620000    301248.00 ; 
     NN1        P     1   0.17920000    150624.00 ; 
     NN1      HN2     1   0.10250000    361916.00 ; 
     NN1      CN7     1   0.14620000    301248.00 ; 
     ON2      HN8     1   0.09600000    456056.00 ; copied from RIBOSE, MeOH for thni
     ON5      HN7     1   0.09600000    456056.00 ; copied from RIBOSE, MeOH for n5ph
       N       CC     1   0.13500000    359824.00 ; yxu
     CT2      NN2     1   0.14580000    334720.00 ; A & C, yxu
     CT2     NN2B     1   0.14580000    334720.00 ; U & G, yxu
     HB2     CT2P     1   0.10800000    276144.00 ; mj, as in HB2 CT2 in par_all36_prot.prm
     CT2     CT2P     1   0.15300000    186188.00 ; mj, as in CT2 CT2 in par_all36_prot.prm
     CT2        N     1   0.14340000    267776.00 ; 
    CT2P        N     1   0.14340000    267776.00 ; mj, as in CT2 N by yxu
    CN7B     ON2M     1   0.14110000    279742.24 ; CG2R61 OG311 -- PROT MeOH, EMB 10/10/89,
     CN9     ON2M     1   0.14150000    301248.00 ; diethylether, alex
     CN8      CN6     1   0.15000000    334720.00 ; south/north, C6-C1/C5
     CN7      CN6     1   0.15380000    186188.00 ; north, C2-C1
    CN7E     CN8B     1   0.15160000    186188.00 ; south, C4-C5'
     CN6     CN8B     1   0.15320000    186188.00 ; south, C1-C2
     CN6      HN7     1   0.11110000    258571.20 ; south/north, only model compd, C1/C5-H
    CN7E      HN7     1   0.11050000    258571.20 ; south/north, C5-H51/C1-H11
    CN7E      CN6     1   0.15350000    334720.00 ; south/north, C1-C5
    CN7E      CN8     1   0.15000000    334720.00 ; south/north, C1/C5-C6
    CN7E     CN7E     1   0.15120000    186188.00 ; south, C4-C5
     CN7     CN7E     1   0.15100000    186188.00 ; north, C1-C2, and south, C4-C3
     CN6      NN2     1   0.14560000    184096.00 ; C1-N1/N9, A/C
     CN7      NN2     1   0.14560000    184096.00 ; C1-N1/N9, A/C
     CN6     NN2B     1   0.14580000    184096.00 ; C1-N1/N9, G/T/U
     CN7     NN2B     1   0.14580000    184096.00 ; C1-N1/N9, G/T/U
    ON6B     CN8B     1   0.14350000    267776.00 ; LNA, yxu, 12/2016
     CN5     NN2U     1   0.13830000    284512.00 ; U,T adm jr. 11/97
    NN2G      CN8     1   0.14600000    334720.00 ; 9-E-GUA, ADM JR.
    NN2G      CN9     1   0.14600000    334720.00 ; 9-E-GUA, ADM JR.
    CN1T     NN2G     1   0.13830000    284512.00 ; U,T adm jr. 11/97

; bond parameters from toppar_c36_jul22/stream/na/toppar_all36_na_nad_ppi.str
;      i        j  func           b0           kb
    CN3C      HN6     1   0.10900000    312963.20 ; nadh/ppi, jjp1/adm jr. 7/95
     CN3      HN6     1   0.10900000    292880.00 ; nadh, adm jr., 8/98
    CN1A      CN3     1   0.14800000    252713.60 ; nad/ppi, jjp1/adm jr. 7/95
    CN1A      NN1     1   0.13600000    468608.00 ; nad/ppi, jjp1/adm jr. 7/95
    CN1A      ON1     1   0.12300000    719648.00 ; nad/ppi, jjp1/adm jr. 7/95
    CN3A      CN3     1   0.13600000    376560.00 ; nad/ppi, jjp1/adm jr. 7/95
    CN3B      CN3     1   0.13500000    351456.00 ; nad/ppi, jjp1/adm jr. 7/95
    CN3C      CN3     1   0.13200000    351456.00 ; nadh/ppi, jjp1/adm jr. 7/95
     CN3      CN8     1   0.14900000    186188.00 ; nadh/ppi, jjp1/adm jr. 7/95
     CN3     HN3B     1   0.10900000    292880.00 ; nad/ppi, jjp1/adm jr. 7/95
    CN3A     HN3B     1   0.10900000    292880.00 ; nad/ppi, jjp1/adm jr. 7/95
    CN3B     HN3B     1   0.10900000    292880.00 ; nad/ppi, jjp1/adm jr. 7/95
    CN3C      HN3     1   0.10900000    312963.20 ; nadh/ppi, jjp1/adm jr. 7/95
    CN3B      NN2     1   0.13150000    351456.00 ; nad/ppi, jjp1/adm jr. 7/95
    CN3C      NN2     1   0.13550000    351456.00 ; nadh/ppi, jjp1/adm jr. 7/95

; bond parameters from toppar_c36_jul22/stream/prot/toppar_all36_prot_arg0.str
;      i        j  func           b0           kb
    CRN1     NRC4     1   0.13100000    418400.00 ; MGU1, methylguanidine
    CRN1     NRN2     1   0.14400000    376560.00 ; MGU1, methylguanidine
    CRN1     NRN1     1   0.14400000    418400.00 ; MGU2, methylguanidine2
    CR33     NRN1     1   0.14630000    213384.00 ; MGU2, methylguanidine2
    NRC4     HRP2     1   0.10000000    380744.00 ; MGU2, methylguanidine2
    CR33     NRC4     1   0.14400000    259408.00 ; RETINOL SCH1, Schiff's base, deprotonated
    CR33     HRA3     1   0.11110000    269449.60 ; PROT alkane update, adm jr., 3/2/92
    NRN1     HRM1     1   0.10190000    374719.04 ; AMINE aliphatic amines
    NRN2     HRM2     1   0.10140000    379154.08 ; AMINE aliphatic amines
    NRN1      CT2     1   0.14630000    213384.00 ; MGU2, methylguanidine2
    NRC4      CT2     1   0.14400000    259408.00 ; RETINOL SCH1, Schiff's base, deprotonated

; bond parameters from toppar_c36_jul22/stream/prot/toppar_all36_prot_c36m_d_aminoacids.str
;      i        j  func           b0           kb
    CTD1        C     1   0.14900000    209200.00 ; ALLOW   ALI PEP POL ARO
    CTD1       CC     1   0.15220000    167360.00 ; ALLOW   POL
    CTD1       CD     1   0.15220000    167360.00 ; ALLOW   POL
     CT1     CTD1     1   0.15000000    186188.00 ; ALLOW   ALI
     CT2     CTD1     1   0.15380000    186188.00 ; ALLOW   ALI
     CT3     CTD1     1   0.15380000    186188.00 ; ALLOW   ALI
    CT2A     CTD1     1   0.15380000    186188.00 ; from CT2  CT1, Zhu
      HA     CTD1     1   0.11110000    258571.20 ; ALLOW   ALI
     HB1     CTD1     1   0.10800000    276144.00 ; ALLOW   PEP
     NH1     CTD1     1   0.14300000    267776.00 ; ALLOW   ALI PEP POL ARO
     NH3     CTD1     1   0.14800000    167360.00 ; ALLOW   ALI POL
     OH1     CTD1     1   0.14200000    358150.40 ; ALLOW   ALI ALC ARO
    CPD1        C     1   0.14900000    209200.00 ; ALLOW PRO
     CP2     CPD1     1   0.15270000    186188.00 ; ALLOW PRO
     HB1     CPD1     1   0.10800000    276144.00 ; ALLOW PRO
       N     CPD1     1   0.14340000    267776.00 ; ALLOW PRO

; bond parameters from toppar_c36_jul22/stream/prot/toppar_all36_prot_fluoro_alkanes.str
;      i        j  func           b0           kb
     CF3      CT2     1   0.15200000    209200.00 ; from CF3  CT3  for TFE
      F1      CF1     1   0.13740000    351456.00 ; 
      F2      CF2     1   0.13530000    292043.20 ; 
      F3      CF3     1   0.13400000    221752.00 ; 
     CF1      CT3     1   0.15200000    142256.00 ; 
     CF2      CT3     1   0.15200000    165686.40 ; 
     CF3      CT3     1   0.15200000    209200.00 ; 
     CF1      HF1     1   0.10828000    286185.60 ; from: HA   CT3x!From CF1  HA
     CF2      HF2     1   0.10828000    289532.80 ; from: HA   CT3x!From CF2  HA

; bond parameters from toppar_c36_jul22/stream/prot/toppar_all36_prot_heme.str
;      i        j  func           b0           kb
       C        C     1   0.13350000    502080.00 ; ALLOW ARO HEM???
     CST      OST     1   0.11600000    784884.93 ; JES
      SS       FE     1   0.23200000    209200.00 ; force constant a guess
     CPB      CE1     1   0.13800000    376560.00 ; ALLOW HEM
     CPB      CPA     1   0.14432000    250872.64 ; ALLOW HEM
     CPB      CPB     1   0.13464000    285097.76 ; ALLOW HEM
     CPM      CPA     1   0.13716000    301248.00 ; ALLOW HEM
     CT2      CPB     1   0.14900000    192464.00 ; ALLOW HEM
     CT3      CPB     1   0.14900000    192464.00 ; ALLOW HEM
      FE       CM     1   0.19000000    215894.40 ; ALLOW HEM
      FE      CPM     1   0.33814000         0.00 ; ALLOW HEM
      HA      CPM     1   0.10900000    307607.68 ; ALLOW HEM
     NPH      CPA     1   0.13757000    315640.96 ; ALLOW HEM
     NPH       FE     1   0.19580000    226103.36 ; ALLOW HEM
     NR2       FE     1   0.22000000     54392.00 ; ALLOW HEM
      OM       CM     1   0.11280000    933032.00 ; ALLOW HEM
      OM       FE     1   0.18000000    209200.00 ; ALLOW HEM
      OM       OM     1   0.12300000    502080.00 ; ALLOW HEM
     OH1       FE     1   0.20000000    209200.00 ; patch PLOH

; bond parameters from toppar_c36_jul22/stream/prot/toppar_all36_prot_model.str
;      i        j  func           b0           kb
      OC       CD     1   0.12940000    263173.60 ; carbonate
      C3       C3     1   0.15010000    200832.00 ; cyclopropane
      C3      HB2     1   0.10830000    284512.00 ; cyclopropane

; bond parameters from toppar_c36_jul22/stream/prot/toppar_all36_prot_modify_res.str
;      i        j  func           b0           kb
      SS       ZN     1   0.23200000     16736.00 ; Anionic Cys-Zn bond to maintain coordination
     NR2       ZN     1   0.20700000     16736.00 ; Neutral His-Zn bond to maintain coordination
      CT        C     1   0.14900000    209200.00 ; ALLOW   ALI PEP POL ARO
     CT3       CT     1   0.15380000    186188.00 ; ALLOW   ALI
     NH1       CT     1   0.14300000    267776.00 ; ALLOW   ALI PEP POL ARO
    CT2A       CT     1   0.15380000    186188.00 ; from CT2  CT1, Zhu
     NH2       CT     1   0.14550000    200832.00 ; From LSN NH2-CT2
      CT       CC     1   0.15220000    167360.00 ; ALLOW   POL
      CT       CD     1   0.15220000    167360.00 ; ALLOW   POL
     NH3       CT     1   0.14800000    167360.00 ; ALLOW   ALI POL
     CT3        N     1   0.14340000    263592.00 ; DMA, Dimethylacetamide, xxwy
     CT2   NG2R51     1   0.14580000    334720.00 ; protrz, from CG331 NG2R51, penalty= 6
     CT2   CG2R51     1   0.15000000    192154.38 ; from CT2 CPH1, kevo
     CP2      OH1     1   0.14300000    358150.40 ; 
     HA1      CP2     1   0.11110000    258571.20 ; 
     NR1      CT3     1   0.14580000    334720.00 ; NA 9-M-G/T/U, adm jr.
     NR3      CT3     1   0.14580000    334720.00 ; NA 9-M-G/T/U, adm jr.
     CT2    CG1T1     1   0.14650000    343088.00 ; CG1T1 CG331 2BTY, 2-butyne, kevo
  CG2R64        S     1   0.17410000    219241.60 ; CG2R64 SG311 ! 2SMPYR
   NG2S3       HC     1   0.10190000    374719.04 ; NG311  HGPAM1!
     NH3   CG2R64     1   0.13700000    309616.00 ; CG2R64 NG311 ! 4MC
     CT3   CG2R51     1   0.15000000    192154.38 ; PROT his, adm jr., 7/22/89
  NG2R50      CT3     1   0.14630000    213384.00 ; MGU2
  NG2R50      CT2     1   0.14630000    213384.00 ; MGU2
   CG2O1      NH1     1   0.13450000    309616.00 ; PROT Alanine Dipeptide ab initio calc's (LK) CRQ SWG I4G SUI HT7 CRF
  CG2R51      CT1     1   0.15000000    192154.38 ; from CG2R51 CG321, PENALTY= 4 THG2 THG3
  CG2R61      CT1     1   0.14900000    192464.00 ; NAMODEL difluorotoluene 3FG FPG4 D4P PRV CHP 004 FPG2
   CG301      CT1     1   0.15000000    186188.00 ; CA, CHOLIC ACID, cacha, 03/06 I2M DMK BUG HVA
       C    NG2S0     1   0.13500000    359824.00 ; DMA, Dimethylacetamide, xxwy I4G PXU MP8 4FB HZP HYP 8LJ FP9 PRS MAA
       C    NG2S1     1   0.13450000    309616.00 ; PROT Alanine Dipeptide ab initio calc's (LK) SWG SUI HT7 CRF B2H CRO
     CT1    CG2D1     1   0.15020000    305432.00 ; from CG2D1 CG321, PENALTY= 4 LVG
     CT1   CG2R53     1   0.15000000    355640.00 ; from CG2R53 CG321, PENALTY= 4 C12
     CT1    CG311     1   0.15000000    186188.00 ; PROT alkane update, adm jr., 3/2/92 BIU CTH OLT
     CT1    CG321     1   0.15380000    186188.00 ; PROT alkane update, adm jr., 3/2/92 2MR F2F OAS
     CT1    CG322     1   0.15200000    142256.00 ; from CG322 CG331, PENALTY= 10 FVAL
     CT1    CG324     1   0.15300000    186188.00 ; FLAVOP PIP1,2,3 DPP DNP GDPR
     CT1    CG331     1   0.15380000    186188.00 ; PROT alkane update, adm jr., 3/2/92
     CT1   CG3C51     1   0.15280000    186188.00 ; TF2M, viv IGL
       C    NG2D1     1   0.14304000    284202.38 ; from CG2O1 NG2D1, XYG
  CG2R51     CTD1     1   0.15000000    192154.38 ; from CG2R51 CG321, PENALTY= 4 THG2 THG3
  CG2R61     CTD1     1   0.14900000    192464.00 ; NAMODEL difluorotoluene 3FG FPG4 D4P PRV CHP 004 FPG2
    CTD1    CG311     1   0.15000000    186188.00 ; PROT alkane update, adm jr., 3/2/92 BIU CTH OLT
    CTD1    CG321     1   0.15380000    186188.00 ; PROT alkane update, adm jr., 3/2/92 2MR F2F OAS
    CTD1    CG322     1   0.15200000    142256.00 ; from CG322 CG331, PENALTY= 10 FVAL
    CTD1    CG324     1   0.15300000    186188.00 ; FLAVOP PIP1,2,3 DPP DNP GDPR
   CG2O1        N     1   0.13000000    217568.00 ; from N C, ALLOW PEP POL ARO PRO

; bond parameters from toppar_c36_jul22/stream/prot/toppar_all36_prot_na_combined.str
;      i        j  func           b0           kb
      CA     ON2B     1   0.13800000    284512.00 ; phenol phosphate, 6/94, adm jr.
    ON2B        P     1   0.16100000    225936.00 ; phenol phosphate, 6/94, adm jr.
     CT2        P     1   0.18900000    225936.00 ; Benz.Meth.Phosphate, Sasha
     CF2       CA     1   0.14500000    165686.40 ; Benz.Difl.Phosphate
     CF2        P     1   0.18800000    225936.00 ; Benz.Difl.Phosphate
     CT1      ON2     1   0.14330000    259408.00 ; from CN7  ON2
     CT2      ON2     1   0.14400000    267776.00 ; from CN8B ON2
    CN8B        S     1   0.18160000    200832.00 ; sahc
    CN8B       SP     1   0.18160000    165686.40 ; 
     CT2       SP     1   0.18160000    165686.40 ; 
     CT3       SP     1   0.18160000    200832.00 ; 
    CN7B      NR1     1   0.14620000    184096.00 ; From crystal nucleosides A/G (NF)
       S      CN8     1   0.18180000    165686.40 ; fitted to C-S

; bond parameters from toppar_c36_jul22/stream/prot/toppar_all36_prot_retinol.str
;      i        j  func           b0           kb
     HE1     CC1A     1   0.11000000    301666.40 ; 
     HE1     CC1B     1   0.11000000    301666.40 ; 
     HE2      CC2     1   0.11000000    305432.00 ; 
    CC1A     CC1A     1   0.13400000    368192.00 ; 
    CC1B     CC1B     1   0.13400000    368192.00 ; 
    CC1A      CC2     1   0.13420000    418400.00 ; 
    CC1B      CC2     1   0.13420000    418400.00 ; 
    CC1A     CC1B     1   0.14700000    251040.00 ; 
    CC1B      CT3     1   0.15040000    320494.40 ; 
    CC1A      CT2     1   0.15020000    305432.00 ; 
    CC1A       CT     1   0.15020000    305432.00 ; 
    CC1A      CT3     1   0.15040000    320494.40 ; 
      CT      CT2     1   0.15380000    186188.00 ; 
      CA      NH1     1   0.14140000    255224.00 ; 
    CC1A       CD     1   0.14798000    251040.00 ; 
    CC1A       CC     1   0.14890000    368192.00 ; 
    CC1A        C     1   0.14890000    368192.00 ; 
     CT3      NS1     1   0.14400000    259408.00 ; 
     NS1     CC1B     1   0.12760000    418400.00 ; 
     HR1     CC1B     1   0.11000000    301666.40 ; 
     CT3      NS2     1   0.14530000    251040.00 ; 
     NS2     CC1B     1   0.12830000    393296.00 ; 
     NS2       HC     1   0.10000000    380744.00 ; 
     CT2      NS1     1   0.14400000    259408.00 ; 
     CT2      NS2     1   0.14530000    251040.00 ; 

; bond parameters from toppar_c36_jul22/top_all36_prot.rtf
;      i        j  func           b0           kb

; bond parameters from toppar_c36_jul22/toppar_water_ions.str
;      i        j  func           b0           kb
      HT       HT     1   0.15139000         0.00 ; from TIPS3P geometry (for SHAKE w/PARAM)
      HT       OT     1   0.09572000    376560.00 ; from TIPS3P geometry
      OX       HX     1   0.09700000    456056.00 ; hydroxide ion
    HPER     OPER     1   0.09630000    435972.80 ; H2O2
    OPER     OPER     1   0.14420000    238906.40 ; H2O2


[ angletypes ]

; angle parameters from 
;      i        j        k  func       theta0       ktheta          ub0          kub

; angle parameters from toppar_c36_jul22/metals/CHARMM_METAL/par_all22_prot_metals.inp
;      i        j        k  func       theta0       ktheta          ub0          kub
      HA       CA       CA     5   120.000000   242.672000   0.21525000     20920.00 ; ALLOW ARO
      HA       CA      CPT     5   122.000000   343.088000   0.00000000         0.00 ; ALLOW   ARO
      HA       CA       CY     5   125.000000   267.776000   0.21730000     20920.00 ; ALLOW   ARO
      HA      CP2      CP1     5   110.100000   279.742240   0.21790000     18853.10 ; ALLOW ALI PRO
      HA      CP2      CP2     5   110.100000   221.752000   0.21790000     18853.10 ; ALLOW ALI PRO
      HA      CP2      CP3     5   110.100000   221.752000   0.21790000     18853.10 ; ALLOW ALI PRO
      HA      CP2       HA     5   109.000000   297.064000   0.18020000      4518.72 ; ALLOW ALI PRO
      HA      CP3      CP2     5   110.100000   221.752000   0.21790000     18853.10 ; ALLOW ALI PRO
      HA      CP3       HA     5   109.000000   297.064000   0.18020000      4518.72 ; ALLOW ALI PRO
      HA       CS      CT3     5   110.100000   289.532800   0.21790000     18853.10 ; ALLOW SUL
      HA       CS       HA     5   108.400000   297.064000   0.17750000     11715.20 ; ALLOW SUL
      HA      CT1        C     5   109.500000   276.144000   0.21630000     25104.00 ; ALLOW   ALI PEP POL ARO
      HA      CT1       CD     5   109.500000   276.144000   0.21630000     25104.00 ; ALLOW   ALI PEP POL ARO
      HA      CT1      CT1     5   110.100000   288.696000   0.21790000     18853.10 ; ALLOW   ALI
      HA      CT1      CT2     5   110.100000   288.696000   0.21790000     18853.10 ; ALLOW   ALI
      HA      CT1      CT3     5   110.100000   288.696000   0.21790000     18853.10 ; ALLOW   ALI
      HA      CT1       HA     5   109.000000   297.064000   0.18020000      4518.72 ; TEST for test cpd
      HA      CT2        C     5   109.500000   276.144000   0.21630000     25104.00 ; ALLOW   ALI PEP POL ARO
      HA      CT2       CA     5   107.500000   412.542400   0.00000000         0.00 ; ALLOW   ALI ARO
      HA      CT2       CC     5   109.500000   276.144000   0.21630000     25104.00 ; ALLOW   ALI PEP POL ARO
      HA      CT2       CD     5   109.500000   276.144000   0.21630000     25104.00 ; ALLOW   ALI PEP POL ARO
      HA      CT2      CE1     5   111.500000   376.560000   0.00000000         0.00 ; 
      HA      CT2      CPB     5   109.500000   418.400000   0.00000000         0.00 ; ALLOW HEM
      HA      CT2     CPH1     5   109.500000   279.742240   0.00000000         0.00 ; ALLOW ARO
      HA      CT2      CT1     5   110.100000   279.742240   0.21790000     18853.10 ; ALLOW   ALI
      HA      CT2      CT2     5   110.100000   221.752000   0.21790000     18853.10 ; ALLOW   ALI
      HA      CT2      CT3     5   110.100000   289.532800   0.21790000     18853.10 ; ALLOW   ALI
      HA      CT2       CY     5   109.500000   279.742240   0.00000000         0.00 ; ALLOW ARO
      HA      CT2       HA     5   109.000000   297.064000   0.18020000      4518.72 ; ALLOW   ALI
      HA      CT3        C     5   109.500000   276.144000   0.21630000     25104.00 ; ALLOW   ALI PEP POL ARO
      HA      CT3       CA     5   107.500000   412.542400   0.00000000         0.00 ; ALLOW   ALI ARO
      HA      CT3       CC     5   109.500000   276.144000   0.21630000     25104.00 ; ALLOW   ALI PEP POL ARO
      HA      CT3       CD     5   109.500000   276.144000   0.21630000     25104.00 ; ALLOW   ALI PEP POL ARO
      HA      CT3      CE1     5   111.500000   351.456000   0.00000000         0.00 ; 
      HA      CT3      CPB     5   109.500000   418.400000   0.00000000         0.00 ; ALLOW HEM
      HA      CT3     CPH1     5   109.500000   279.742240   0.00000000         0.00 ; ALLOW ARO
      HA      CT3       CS     5   110.100000   289.532800   0.21790000     18853.10 ; ALLOW SUL
      HA      CT3      CT1     5   110.100000   279.742240   0.21790000     18853.10 ; ALLOW   ALI
      HA      CT3      CT2     5   110.100000   289.532800   0.21790000     18853.10 ; ALLOW   ALI
      HA      CT3      CT3     5   110.100000   313.800000   0.21790000     18853.10 ; ALLOW   ALI
      HA      CT3       HA     5   108.400000   297.064000   0.18020000      4518.72 ; ALLOW   ALI
      HA       CY       CA     5   126.400000   167.360000   0.21860000     20920.00 ; ALLOW   ARO
      HA       CY      CPT     5   126.400000   267.776000   0.22550000     20920.00 ; ALLOW   ARO
      HB      CP1        C     5   112.000000   418.400000   0.00000000         0.00 ; ALLOW PEP PRO
      HB      CP1       CC     5   112.000000   418.400000   0.00000000         0.00 ; ALLOW PEP PRO
      HB      CP1       CD     5   112.000000   418.400000   0.00000000         0.00 ; ALLOW PEP POL PRO
      HB      CP1      CP2     5   118.000000   292.880000   0.00000000         0.00 ; ALLOW PEP PRO
      HB      CT1        C     5   109.500000   418.400000   0.00000000         0.00 ; ALLOW  PEP
      HB      CT1       CC     5   109.500000   418.400000   0.00000000         0.00 ; ALLOW  PEP POL
      HB      CT1       CD     5   109.500000   418.400000   0.00000000         0.00 ; ALLOW  PEP POL
      HB      CT1      CT1     5   111.000000   292.880000   0.00000000         0.00 ; ALLOW  PEP
      HB      CT1      CT2     5   111.000000   292.880000   0.00000000         0.00 ; ALLOW  PEP
      HB      CT1      CT3     5   111.000000   292.880000   0.00000000         0.00 ; ALLOW  PEP
      HB      CT2        C     5   109.500000   418.400000   0.00000000         0.00 ; ALLOW  PEP
      HB      CT2       CC     5   109.500000   418.400000   0.00000000         0.00 ; ALLOW  PEP POL
      HB      CT2       CD     5   109.500000   418.400000   0.00000000         0.00 ; ALLOW  PEP POL
      HB      CT2       HB     5   115.000000   301.248000   0.00000000         0.00 ; ALLOW   PEP
      HB      CT3        C     5   109.500000   418.400000   0.00000000         0.00 ; ALLOW  PEP
       N      CP1       HB     5   112.000000   401.664000   0.00000000         0.00 ; ALLOW PEP PRO
       N      CP3       HA     5   108.000000   401.664000   0.00000000         0.00 ; ALLOW PEP PRO
     NC2      CT2       HA     5   107.500000   430.952000   0.00000000         0.00 ; ALLOW   ALI POL
     NC2      CT3       HA     5   107.500000   430.952000   0.00000000         0.00 ; ALLOW   ALI POL
     NH1      CT1       HB     5   108.000000   401.664000   0.00000000         0.00 ; ALLOW PEP
     NH1      CT2       HA     5   109.500000   430.952000   0.00000000         0.00 ; ALLOW   ALI PEP POL ARO
     NH1      CT2       HB     5   108.000000   401.664000   0.00000000         0.00 ; ALLOW PEP
     NH1      CT3       HA     5   109.500000   430.952000   0.00000000         0.00 ; ALLOW   ALI PEP POL ARO
     NH2       CC       HA     5   111.000000   368.192000   0.19800000     41840.00 ; ALLOW POL
     NH2      CT2       HA     5   109.500000   317.984000   0.21400000     41840.00 ; 
     NH2      CT2       HB     5   109.500000   317.984000   0.21400000     41840.00 ; 
     NH2      CT3       HA     5   109.500000   317.984000   0.21400000     41840.00 ; ALLOW POL
     NH3      CT1       HB     5   107.500000   430.952000   0.00000000         0.00 ; ALLOW   ALI POL PEP
     NH3      CT2       HA     5   107.500000   376.560000   0.21010000     29288.00 ; ALLOW   ALI POL
     NH3      CT2       HB     5   107.500000   430.952000   0.00000000         0.00 ; ALLOW   ALI POL PEP
     NH3      CT3       HA     5   107.500000   376.560000   0.21010000     29288.00 ; ALLOW   ALI POL
      NP      CP1       HB     5   107.500000   430.952000   0.00000000         0.00 ; ALLOW ALI POL PEP PRO
      NP      CP3       HA     5   109.150000   430.952000   0.00000000         0.00 ; ALLOW PEP PRO
      NY       CA       HA     5   125.000000   267.776000   0.21770000     20920.00 ; ALLOW   ARO
       O       CC       HA     5   122.000000   368.192000   0.00000000         0.00 ; ALLOW POL
      OC      CT2       HA     5   118.300000   543.920000   0.00000000         0.00 ; ALLOW  ALC
      OC      CT3       HA     5   118.300000   543.920000   0.00000000         0.00 ; ALLOW  ALC
     OH1      CT1       HA     5   108.890000   384.091200   0.00000000         0.00 ; ALLOW   ALI ALC ARO
     OH1      CT2       HA     5   108.890000   384.091200   0.00000000         0.00 ; ALLOW   ALI ALC ARO
     OH1      CT3       HA     5   108.890000   384.091200   0.00000000         0.00 ; ALLOW   ALI ALC ARO
      OS      CT2       HA     5   109.500000   502.080000   0.00000000         0.00 ; ALLOW PEP POL
      OS      CT3       HA     5   109.500000   502.080000   0.00000000         0.00 ; ALLOW PEP POL
       S      CT2       HA     5   111.300000   385.764800   0.00000000         0.00 ; ALLOW   ALI SUL ION
       S      CT3       HA     5   111.300000   385.764800   0.00000000         0.00 ; ALLOW   ALI SUL ION
      SM      CT2       HA     5   111.000000   317.984000   0.00000000         0.00 ; ALLOW   ALI SUL ION
      SM      CT3       HA     5   111.000000   317.984000   0.00000000         0.00 ; ALLOW   ALI SUL ION
      SS       CS       HA     5   112.300000   334.720000   0.00000000         0.00 ; ALLOW SUL

; angle parameters from toppar_c36_jul22/metals/CHARMM_METAL/top_all22_prot_metals.inp
;      i        j        k  func       theta0       ktheta          ub0          kub

; angle parameters from toppar_c36_jul22/par_all35_ethers.prm
;      i        j        k  func       theta0       ktheta          ub0          kub
   HCA1A    CC31A    CC31A     5   110.100000   288.696000   0.21790000     18853.10 ; alkane, 3/92
   HCA1A    CC31A    CC32A     5   110.100000   288.696000   0.21790000     18853.10 ; alkane, 3/92
   HCA1A    CC31A    CC33A     5   110.100000   288.696000   0.21790000     18853.10 ; alkane, 3/92
   HCA2A    CC32A    CC30A     5   110.100000   221.752000   0.21790000     18853.10 ; alkane, 4/98
   HCA2A    CC32A    CC31A     5   110.100000   221.752000   0.21790000     18853.10 ; alkane, 4/98
   HCA2A    CC32A    CC32A     5   110.100000   221.752000   0.21790000     18853.10 ; alkane, 4/98
   HCA2A    CC32A    CC33A     5   110.100000   289.532800   0.21790000     18853.10 ; alkane, 4/98
   HCA3A    CC33A    CC30A     5   110.100000   279.742240   0.21790000     18853.10 ; alkane, 4/98
   HCA3A    CC33A    CC31A     5   110.100000   279.742240   0.21790000     18853.10 ; alkane, 4/98
   HCA3A    CC33A    CC32A     5   110.100000   289.532800   0.21790000     18853.10 ; alkane, 4/98
   HCA3A    CC33A    CC33A     5   110.100000   313.800000   0.21790000     18853.10 ; alkane, 4/98
   HCA2A    CC32A    HCA2A     5   109.000000   297.064000   0.18020000      4518.72 ; alkane, 3/92
   HCA3A    CC33A    HCA3A     5   108.400000   297.064000   0.18020000      4518.72 ; alkane, 3/92
   CC30A    CC32A    CC32A     5   113.500000   488.272800   0.25610000      9338.69 ; glycerol
   CC30A    CC32A    CC33A     5   113.500000   488.272800   0.25610000      9338.69 ; glycerol
   CC31A    CC31A    CC31A     5   111.000000   446.432800   0.25610000      6694.40 ; alkane, 3/92
   CC31A    CC31A    CC32A     5   113.500000   488.272800   0.25610000      9338.69 ; glycerol
   CC31A    CC31A    CC33A     5   108.500000   446.432800   0.25610000      6694.40 ; alkane, 3/92
   CC31A    CC32A    CC31A     5   113.500000   488.272800   0.25610000      9338.69 ; glycerol
   CC31A    CC32A    CC32A     5   113.500000   488.272800   0.25610000      9338.69 ; glycerol
   CC31A    CC32A    CC33A     5   113.500000   488.272800   0.25610000      9338.69 ; glycerol
   CC32A    CC30A    CC32A     5   113.500000   488.272800   0.25610000      9338.69 ; glycerol
   CC32A    CC31A    CC32A     5   113.500000   488.272800   0.25610000      9338.69 ; glycerol
   CC32A    CC32A    CC32A     5   113.600000   488.272800   0.25610000      9338.69 ; alkane, 3/92
   CC32A    CC32A    CC33A     5   115.000000   485.344000   0.25610000      6694.40 ; alkane, 3/92
   CC33A    CC30A    CC33A     5   114.000000   446.432800   0.25610000      6694.40 ; alkane 3/2/92
   CC33A    CC31A    CC32A     5   114.000000   446.432800   0.25610000      6694.40 ; alkane 3/2/92
   CC33A    CC31A    CC33A     5   114.000000   446.432800   0.25610000      6694.40 ; alkane 3/2/92
   CC33A    CC32A    CC33A     5   114.000000   446.432800   0.25610000      6694.40 ; alkane 3/2/92
  CC325A   CC325A   CC325A     5   106.000000   485.344000   0.25610000      9338.69 ; CPEN 10/17/05 viv
  HCA25A   CC325A   CC325A     5   111.400000   292.880000   0.21790000     18853.10 ; CPEN 10/17/05 viv
  HCA25A   CC325A   HCA25A     5   106.800000   322.168000   0.18020000      4518.72 ; CPEN 10/17/05 viv
  HCA25A   CC325B   CC325B     5   111.400000   292.880000   0.21790000     18853.10 ; TF2M, viv
  HCA25A   CC325B   HCA25A     5   106.800000   322.168000   0.18020000      4518.72 ; THF, 10/17/05 viv
  CC325B   CC325B   CC325B     5   109.500000   485.344000   0.25610000      9338.69 ; THF, nucleotide CSD/NDB survey, 05/30/06, viv
  OC305A   CC325B   CC325B     5   111.100000   376.560000   0.00000000         0.00 ; THF 10/21/05, viv
  CC325B   OC305A   CC325B     5   111.000000   794.960000   0.00000000         0.00 ; THF 10/21/05, viv
  HCA25A   CC325B   OC305A     5   107.300000   585.760000   0.00000000         0.00 ; THF 10/21/05, viv
   HCA3A    CC33A   CC325B     5   110.100000   289.532800   0.21790000     18853.10 ; TF2M viv
  CC325B   CC325B    CC33A     5   115.000000   485.344000   0.25610000      6694.40 ; TF2M viv
  HCA25A   CC325B    CC33A     5   110.100000   289.532800   0.21790000     18853.10 ; TF2M viv
  OC305A   CC325B    CC33A     5   111.500000   376.560000   0.00000000         0.00 ; TF2M, viv
   CC32A    OC30A    CC32A     5   109.700000   794.960000   0.00000000         0.00 ; DEET, diethylether, alex
   CC33A    OC30A    CC32A     5   109.700000   794.960000   0.00000000         0.00 ; DEET, diethylether, alex
   CC33A    OC30A    CC33A     5   109.700000   794.960000   0.00000000         0.00 ; DEET, diethylether, alex
   OC30A    CC32A    CC32A     5   111.500000   376.560000   0.00000000         0.00 ; DEET, diethylether, alex
   OC30A    CC32A    CC33A     5   111.500000   376.560000   0.00000000         0.00 ; DEET, diethylether, alex
   HCA3A    CC33A    OC30A     5   109.500000   502.080000   0.00000000         0.00 ; phosphate, alex
   HCA2A    CC32A    OC30A     5   109.500000   502.080000   0.00000000         0.00 ; phosphate, alex
   HCA2A   CC326A   CC326A     5   110.100000   288.696000   0.21790000     18853.10 ; THP, sng cyclohexane 12/05
   HCA2A   CC326A    HCA2A     5   109.000000   297.064000   0.18020000      4518.72 ; THP, viv
  CC326A   CC326A   CC326A     5   112.000000   488.272800   0.25610000      9338.69 ; THP, sng cyclohexane 12/05
   OC30A   CC326A   CC326A     5   111.500000   376.560000   0.00000000         0.00 ; THP, viv
  CC326A    OC30A   CC326A     5   109.700000   794.960000   0.00000000         0.00 ; THP, viv
   HCA2A   CC326A    OC30A     5   109.500000   376.560000   0.00000000         0.00 ; THP, sng 02/06

; angle parameters from toppar_c36_jul22/par_all36_carb.prm
;      i        j        k  func       theta0       ktheta          ub0          kub
   CC311    CC311    CC321     5   111.000000   446.432800   0.25610000      6694.40 ; par22 CT2 CT1 CT1
   CC322    CC312    CC322     5   111.000000   376.560000   0.00000000         0.00 ; adm 11/08, glycerol
   CC312    CC312    CC322     5   111.000000   376.560000   0.00000000         0.00 ; adm 11/08, glycerol
   CC312    CC2O3    OC2D3     5   121.500000   627.600000   0.00000000         0.00 ; ketone, par22 O    CD   CT2
   CC331    CC2O3    OC2D3     5   121.500000   627.600000   0.00000000         0.00 ; ketone, par22 aldehydes.str
   CC322    CC2O3    OC2D3     5   121.500000   627.600000   0.00000000         0.00 ; ketone, par22 O    CD   CT2
   CC331    CC2O3    CC331     5   116.000000   292.880000   0.00000000         0.00 ; ketone, C-C-C
   CC312    CC2O3    CC322     5   116.000000   292.880000   0.00000000         0.00 ; ketone
   CC322    CC2O3    CC322     5   116.000000   292.880000   0.00000000         0.00 ; ketone
   CC312    CC312    CC2O3     5   113.800000   502.080000   0.00000000         0.00 ; ketone, par22 str  CT3  CT2  CD
   CC2O3    CC331     HCA3     5   109.500000   418.400000   0.00000000         0.00 ; ketone
   CC2O3    CC322     HCA2     5   109.500000   418.400000   0.00000000         0.00 ; ketone, par22 HB   CT2  CD
    HCA1    CC312    CC2O3     5   109.500000   418.400000   0.00000000         0.00 ; ketone, par22 HB   CT1  CD
   OC311    CC312    CC2O3     5   108.890000   460.240000   0.00000000         0.00 ; ketone, og 1/06 EtOH NIST IR fit
   CC2O3    CC322    OC311     5   108.890000   460.240000   0.00000000         0.00 ; ketone, og 1/06 EtOH NIST IR fit
   OC2D4    CC2O4     HCR1     5   118.000000   543.920000   0.00000000         0.00 ; acetaldehyde, adm
    HCR1    CC2O4    CC331     5   116.000000   543.920000   0.00000000         0.00 ; acetaldehyde, adm
    HCR1    CC2O4    CC312     5   116.000000   543.920000   0.00000000         0.00 ; acetaldehyde, adm
   CC312    CC2O4    OC2D4     5   126.000000   376.560000   0.00000000         0.00 ; acetaldehyde, adm
   CC331    CC2O4    OC2D4     5   126.000000   376.560000   0.00000000         0.00 ; acetaldehyde, adm
   CC312    CC312    CC2O4     5   113.800000   502.080000   0.00000000         0.00 ; aldehyde, par22 CT3 CT2  CD
   OC311    CC312    CC2O4     5   108.890000   460.240000   0.00000000         0.00 ; aldehyde, og 1/06 EtOH NIST IR fit
   CC2O4    CC312     HCA1     5   109.500000   276.144000   0.21630000     25104.00 ; acetaldehyde, adm
   CC2O4    CC331     HCA3     5   109.500000   276.144000   0.21630000     25104.00 ; acetaldehyde, adm
  CC3161   CC3161   CC3161     5   111.000000   446.432800   0.25610000      6694.40 ; par22 CT1 CT1 CT1
  CC3261   CC3161   CC3161     5   111.000000   446.432800   0.25610000      6694.40 ; par22 CT2 CT1 CT1
  CC3161   CC3161   CC3163     5   111.000000   446.432800   0.25610000      6694.40 ; par22 CT1 CT1 CT1
  CC3161   CC3161   CC3263     5   111.000000   446.432800   0.25610000      6694.40 ; par22 CT1 CT1 CT1; erh transferred by analogy
   CC312    CC312    CC312     5   111.000000   376.560000   0.00000000         0.00 ; adm 11/08, glycerol
  CC3162   CC3161   CC3161     5   111.000000   446.432800   0.25610000      6694.40 ; par22 CT1 CT1 CT1
  CC3163    CC312    CC312     5   111.000000   446.432800   0.25610000      6694.40 ; par22 CT1 CT1 CT1
  CC3062   CC3261   CC3161     5   113.500000   488.272800   0.25610000      9338.69 ; par22 CT1 CT2 CT1
  CC3161   CC3163    CC321     5   113.500000   488.272800   0.25610000      9338.69 ; sng
  CC3161   CC3163    CC312     5   113.500000   488.272800   0.25610000      9338.69 ; from CC3161 CC3163 CC321
  CC3161   CC3163    CC331     5   113.500000   488.272800   0.25610000      9338.69 ; CC3161 CC3163 CC321 og xylose xtal ok
   CC2O2    CC311    CC331     5   108.000000   435.136000   0.00000000         0.00 ; par22 CT3  CT1  CC
   CC2O2   CC3163   CC3161     5   108.000000   435.136000   0.00000000         0.00 ; par22 CT1  CT1  CC
   CC2O2    CC301    CC331     5   112.000000   435.136000   0.00000000         0.00 ; og amol mp2/6-31g*
   CC2O2   CC3062   CC3261     5   112.000000   435.136000   0.00000000         0.00 ; from CC2O2 CC301 CC331 for ne5ac
   CC321    CC321    CC321     5   113.600000   488.272800   0.25610000      9338.69 ; par22 CT2 CT2 CT2
   CC331    CC321    CC321     5   115.000000   485.344000   0.25610000      6694.40 ; par22 CT3 CT2 CT2
   CC331    CC311    CC331     5   114.000000   446.432800   0.25610000      6694.40 ; par22 CT3 CT1 CT3
  CC321C   CC321C   CC321C     5   112.000000   488.272800   0.25610000      9338.69 ; sng cyclohexane 12/05
  CC321C   CC311C   CC321C     5   112.000000   488.272800   0.25610000      9338.69 ; sng cyclohexane 12/05
  CC321D   CC321C   CC311C     5   112.000000   488.272800   0.25610000      9338.69 ; sng cyclohexane 12/05
  CC321D   CC311C   CC321C     5   112.000000   488.272800   0.25610000      9338.69 ; sng cyclohexane 12/05
  CC321D   CC321C   CC321C     5   112.000000   488.272800   0.25610000      9338.69 ; sng cyclohexane 12/05
  CC311D   CC321C   CC321C     5   112.000000   488.272800   0.25610000      9338.69 ; sng cyclohexane 12/05
  CC311C   CC321C   CC321C     5   112.000000   488.272800   0.25610000      9338.69 ; sng cyclohexane 12/05
  CC321C   CC321D   CC321C     5   112.000000   488.272800   0.25610000      9338.69 ; sng cyclohexane 12/05
   CC321   CC311C   CC321C     5   113.500000   488.272800   0.25610000      9338.69 ; from CC3161 CC3163 CC321
   CC2O2    CC321    CC331     5   108.000000   435.136000   0.00000000         0.00 ; par22 CT2  CT2  CC
   CC312    CC312     HCA1     5   110.100000   288.696000   0.21790000     18853.10 ; par22 HA  CT1 CT1
   CC312   CC3163     HCA1     5   110.100000   288.696000   0.21790000     18853.10 ; par22 HA  CT1 CT1
  CC3161   CC3161     HCA1     5   110.100000   288.696000   0.21790000     18853.10 ; par22 HA  CT1 CT1
  CC3161   CC3162     HCA1     5   110.100000   288.696000   0.21790000     18853.10 ; par22 HA  CT1 CT1
  CC3261   CC3161     HCA1     5   110.100000   288.696000   0.21790000     18853.10 ; par22 HA  CT1 CT2
  CC3162   CC3161     HCA1     5   110.100000   288.696000   0.21790000     18853.10 ; par22 HA  CT1 CT1
  CC3163   CC3161     HCA1     5   110.100000   288.696000   0.21790000     18853.10 ; par22 HA  CT1 CT1
  CC3161   CC3163     HCA1     5   110.100000   288.696000   0.21790000     18853.10 ; par22 HA  CT1 CT1
  CC3163    CC312     HCA1     5   110.100000   288.696000   0.21790000     18853.10 ; par22 HA  CT1 CT1
   CC322    CC312     HCA1     5   110.100000   288.696000   0.21790000     18853.10 ; par22 HA  CT1 CT2
   CC321   CC3163     HCA1     5   110.100000   288.696000   0.21790000     18853.10 ; par22 HA  CT1 CT2
   CC331    CC311     HCA1     5   110.100000   288.696000   0.21790000     18853.10 ; par22 HA  CT1 CT3
   CC331   CC3163     HCA1     5   110.100000   288.696000   0.21790000     18853.10 ; par22 HA  CT1 CT3
  CC3263   CC3161     HCA1     5   110.100000   288.696000   0.21790000     18853.10 ; par22 HA  CT1 CT2
   CC321    CC311     HCA1     5   110.100000   288.696000   0.21790000     18853.10 ; par22 HA  CT1 CT2
   CC312    CC322     HCA2     5   110.100000   279.742240   0.21790000     18853.10 ; par22 HA  CT2 CT1
  CC3163    CC321     HCA2     5   110.100000   279.742240   0.21790000     18853.10 ; par22 HA  CT2 CT1
  CC3062   CC3261     HCA2     5   110.100000   279.742240   0.21790000     18853.10 ; par22 HA  CT2 CT1
  CC3161   CC3261     HCA2     5   110.100000   279.742240   0.21790000     18853.10 ; par22 HA  CT2 CT1
   CC311    CC321     HCA2     5   110.100000   279.742240   0.21790000     18853.10 ; par22 HA  CT2 CT1
  CC3161   CC3263     HCA2     5   110.100000   279.742240   0.21790000     18853.10 ; par22 HA  CT2 CT1
  CC3163    CC331     HCA3     5   110.100000   279.742240   0.21790000     18853.10 ; par22 HA  CT3 CT1
   CC311    CC331     HCA3     5   110.100000   279.742240   0.21790000     18853.10 ; par22 HA  CT3 CT1
   CC301    CC331     HCA3     5   110.100000   279.742240   0.21790000     18853.10 ; par22 HA  CT3 CT1
   CC2O2   CC3163     HCA1     5   109.500000   418.400000   0.00000000         0.00 ; par 22 HB   CT1  CC
   CC2O2    CC311     HCA1     5   109.500000   418.400000   0.00000000         0.00 ; par 22 HB   CT1  CC
   CC2O1    CC331     HCA3     5   109.500000   276.144000   0.21630000     25104.00 ; par22 HA  CT3 C
    HCA1   CC311C    CC321     5   110.100000   288.696000   0.21790000     18853.10 ; par22 HA   CT1  CT2
    HCA1   CC311D   CC321C     5   110.100000   288.696000   0.21790000     18853.10 ; par22 HA   CT1  CT2
    HCA1   CC311C   CC321C     5   110.100000   288.696000   0.21790000     18853.10 ; par22 HA   CT1  CT2
    HCA1   CC311C   CC321D     5   110.100000   288.696000   0.21790000     18853.10 ; par22 HA   CT1  CT2
    HCA2    CC321   CC311C     5   110.100000   279.742240   0.21790000     18853.10 ; par22 HA   CT2  CT1
    HCA2    CC321    CC321     5   110.100000   221.752000   0.21790000     18853.10 ; par22 HA   CT2  CT2
    HCA2    CC321    CC331     5   110.100000   289.532800   0.21790000     18853.10 ; par22 HA   CT2  CT3
    HCA3    CC331    CC321     5   110.100000   289.532800   0.21790000     18853.10 ; par22 HA   CT3  CT2
    HCA2   CC321C   CC321C     5   110.100000   288.696000   0.21790000     18853.10 ; sng cyclohexane 12/05
    HCA2   CC321D   CC321C     5   110.100000   288.696000   0.21790000     18853.10 ; sng cyclohexane 12/05
    HCA2   CC321C   CC321D     5   110.100000   288.696000   0.21790000     18853.10 ; sng cyclohexane 12/05
    HCA2   CC321C   CC311D     5   110.100000   288.696000   0.21790000     18853.10 ; sng cyclohexane 12/05
    HCA2   CC321C   CC311C     5   110.100000   288.696000   0.21790000     18853.10 ; sng cyclohexane 12/05
    HCA2   CC321D   CC311C     5   110.100000   288.696000   0.21790000     18853.10 ; sng cyclohexane 12/05
   CC2O2    CC321     HCA2     5   109.500000   276.144000   0.21630000     25104.00 ; par22 HA   CT2  CC
  CC3161   CC3161    NC2D1     5   113.500000   585.760000   0.00000000         0.00 ; par22 NH1  CT1  CT1
  CC3162   CC3161    NC2D1     5   113.500000   585.760000   0.00000000         0.00 ; par22 NH1  CT1  CT1
  CC3163   CC3161    NC2D1     5   113.500000   585.760000   0.00000000         0.00 ; par22 NH1  CT1  CT1
   CC331    CC311    NC2D1     5   113.500000   585.760000   0.00000000         0.00 ; par22 NH1  CT1  CT3
   NC2D1    CC2O1    CC331     5   116.500000   669.440000   0.00000000         0.00 ; par22 NH1  C    CT3
  CC3161    NC2D1    CC2O1     5   120.000000   418.400000   0.00000000         0.00 ; par22 CT1  NH1  C
   CC2O1    NC2D1    CC311     5   120.000000   418.400000   0.00000000         0.00 ; par22 CT1  NH1  C
   CC2O1    NC2D1    CC331     5   120.000000   418.400000   0.00000000         0.00 ; par22 CT3  NH1  C
   NC2D1    CC2O1    OC2D1     5   122.500000   669.440000   0.00000000         0.00 ; par22 O    C    NH1
   NC2D1   CC3161     HCA1     5   108.000000   401.664000   0.00000000         0.00 ; par22 NH1  CT1  HB
   NC2D1    CC311     HCA1     5   108.000000   401.664000   0.00000000         0.00 ; par22 NH1  CT1  HB
   NC2D1    CC331     HCA3     5   109.500000   430.952000   0.00000000         0.00 ; par22 NH1  CT3  HA
    HCP1    NC2D1    CC2O1     5   123.000000   284.512000   0.00000000         0.00 ; par22 H    NH1  C
  CC3161    NC2D1     HCP1     5   117.000000   292.880000   0.00000000         0.00 ; par22 H    NH1  CT1
    HCP1    NC2D1    CC311     5   117.000000   292.880000   0.00000000         0.00 ; par22 H    NH1  CT1
    HCP1    NC2D1    CC331     5   117.000000   292.880000   0.00000000         0.00 ; par22 H    NH1  CT3
    HCA2    CC321     HCA2     5   109.000000   297.064000   0.18020000      4518.72 ; par22 HA  CT2 HA
    HCA2    CC322     HCA2     5   109.000000   297.064000   0.18020000      4518.72 ; par22 HA  CT2 HA
    HCA2   CC321C     HCA2     5   109.000000   297.064000   0.18020000      4518.72 ; par22 HA  CT2 HA
    HCA2   CC321D     HCA2     5   109.000000   297.064000   0.18020000      4518.72 ; par22 HA  CT2 HA
    HCA2   CC3261     HCA2     5   109.000000   297.064000   0.18020000      4518.72 ; par22 HA  CT2 HA
    HCA2   CC3263     HCA2     5   109.000000   297.064000   0.18020000      4518.72 ; par22 HA  CT2 HA
    HCA3    CC331     HCA3     5   108.400000   297.064000   0.18020000      4518.72 ; par22 HA  CT3 HA
  CC3161   CC3163   OC3C61     5   110.000000   376.560000   0.00000000         0.00 ; sng mod (qm and crystal data)
  CC3161   CC3263   OC3C61     5   110.000000   376.560000   0.00000000         0.00 ; CC3161 CC3163 OC3C61 + og xtal xylose
  CC3161   CC3162   OC3C61     5   106.000000   376.560000   0.00000000         0.00 ; og crystal analysis
  OC3C61   CC3062   CC3261     5   111.500000   376.560000   0.00000000         0.00 ; og xtal kemyac
   CC321   CC3163   OC3C61     5   109.000000   376.560000   0.00000000         0.00 ; sng mod (qm and crystal data) II
   CC312   CC3163   OC3C61     5   109.000000   376.560000   0.00000000         0.00 ; from C321 CC3163 OC3C61
   CC331   CC3163   OC3C61     5   111.500000   376.560000   0.00000000         0.00 ; par34 OC30A    CC32A    CC33A
   CC2O2    CC311    OC301     5   103.000000   376.560000   0.00000000         0.00 ; og amop mp2/631gd
   CC2O2   CC3163   OC3C61     5   103.000000   376.560000   0.00000000         0.00 ; og amop mp2/631gd + xtals
   CC2O2    CC301    OC301     5   103.000000   376.560000   0.00000000         0.00 ; from CC2O2 CC311 OC301; og amol ok
   CC2O2   CC3062    OC301     5   103.000000   376.560000   0.00000000         0.00 ; from CC2O2   CC301   OC301
   CC2O2   CC3062   OC3C61     5   103.000000   376.560000   0.00000000         0.00 ; from CC2O2 CC301 OC301
  CC3161   CC3162    OC311     5   107.000000   633.457600   0.00000000         0.00 ; sng mod (qm and crystal data) III
   CC312    CC312    OC311     5   108.000000   633.457600   0.00000000         0.00 ; adm 11/08, glycerol
  CC3161   CC3161    OC311     5   110.100000   633.457600   0.00000000         0.00 ; par22 OH1  CT1  CT1
  CC3261   CC3161    OC311     5   110.100000   633.457600   0.00000000         0.00 ; par22 OH1  CT1  CT1
  CC3162   CC3161    OC311     5   110.100000   633.457600   0.00000000         0.00 ; par22 OH1  CT1  CT1
  CC3163   CC3161    OC311     5   110.100000   633.457600   0.00000000         0.00 ; par22 OH1  CT1  CT1
  CC3163    CC312    OC311     5   110.100000   633.457600   0.00000000         0.00 ; par22 OH1  CT1  CT1
  CC3263   CC3161    OC311     5   110.100000   633.457600   0.00000000         0.00 ; par22 OH1  CT1  CT1
   CC312    CC322    OC311     5   106.000000   418.400000   0.00000000         0.00 ; adm 11/08, glycerol
  CC3163    CC321    OC311     5   110.100000   633.457600   0.00000000         0.00 ; par22 OH1  CT2  CT1
   CC311    CC321    OC311     5   110.100000   633.457600   0.00000000         0.00 ; par22 OH1  CT2  CT1
   CC321    CC311    OC311     5   110.100000   633.457600   0.00000000         0.00 ; par22 OH1  CT1  CT1/CT3
   CC322    CC312    OC311     5   108.000000   633.457600   0.00000000         0.00 ; adm 11/08, glycerol
   CC331    CC301    OC311     5   113.000000   633.457600   0.00000000         0.00 ; og amol mp2/631g*
  CC3261   CC3062    OC311     5   113.000000   633.457600   0.00000000         0.00 ; from CC331 CC301  OC311  for ne5ac
   CC2O2    CC301    OC311     5   110.100000   633.457600   0.00000000         0.00 ; par22 OH1  CT1  CT3; og amol ok
   CC2O2   CC3062    OC311     5   110.100000   633.457600   0.00000000         0.00 ; from CC2O2 CC301 OC311 for ne5ac
  CC3163    CC2O2    OC2D2     5   114.000000   334.720000   0.23880000     41840.00 ; og amop amol and xtals
  CC3062    CC2O2    OC2D2     5   114.000000   334.720000   0.23880000     41840.00 ; og amop amol and xtals
   CC311    CC2O2    OC2D2     5   114.000000   334.720000   0.23880000     41840.00 ; og amop amol and xtals
   CC301    CC2O2    OC2D2     5   114.000000   334.720000   0.23880000     41840.00 ; og amop amol and xtals
   CC321    CC2O2    OC2D2     5   114.000000   334.720000   0.23880000     41840.00 ; og amop amol and xtals
   OC2D1    CC2O1    CC331     5   121.000000   669.440000   0.00000000         0.00 ; par22 O    C    CT3
   OC301    CC311    CC331     5   111.500000   376.560000   0.00000000         0.00 ; par35 OC30A CC32A  CC33A
   OC301    CC321    CC321     5   111.500000   376.560000   0.00000000         0.00 ; par35 OC30A CC32A  CC32A
   OC301    CC301    CC331     5   109.000000   376.560000   0.00000000         0.00 ; og amol mp2/631g*
  OC3C61   CC311C    CC321     5   109.000000   376.560000   0.00000000         0.00 ; from CC321 CC3163 OC3C61
  OC3C61   CC311C   CC321C     5   111.500000   376.560000   0.00000000         0.00 ; par34 OC30A CC326A CC326A
  OC3C61   CC321C   CC321C     5   111.500000   376.560000   0.00000000         0.00 ; par34 OC30A CC326A CC326A
  OC3C61   CC321C   CC311C     5   111.500000   376.560000   0.00000000         0.00 ; par34 OC30A CC326A CC326A
  OC3C61   CC321D   CC321C     5   111.500000   376.560000   0.00000000         0.00 ; par34 OC30A CC326A CC326A
  OC3C61   CC321D   CC311C     5   111.500000   376.560000   0.00000000         0.00 ; par34 OC30A CC326A CC326A
  OC3C61   CC311D   CC321C     5   111.500000   376.560000   0.00000000         0.00 ; par34 OC30A CC326A CC326A
   OC301   CC311D   CC321C     5   109.000000   376.560000   0.00000000         0.00 ; og OMeTHP qm compounds 2 and 3
   OC301   CC3162   CC3161     5   105.000000   376.560000   0.00000000         0.00 ; og/rmv disac crystal analysis
   OC301   CC3062   CC3261     5   105.000000   376.560000   0.00000000         0.00 ; from OC301   CC3162  CC3161
   OC302   CC311D   CC321C     5   109.000000   376.560000   0.00000000         0.00 ; og OMeTHP qm compounds 2 and 3
   OC302   CC3162   CC3161     5   105.000000   376.560000   0.00000000         0.00 ; og/rmv disac crystal analysis
   OC301   CC311C   CC321C     5   109.000000   376.560000   0.00000000         0.00 ; og OMeTHP qm compounds 2 and 3
   OC301   CC3161   CC3161     5   109.000000   376.560000   0.00000000         0.00 ; og OMeTHP qm compounds 2 and 3
   OC301   CC3161   CC3163     5   109.000000   376.560000   0.00000000         0.00 ; og OMeTHP qm compounds 2 and 3
   OC301   CC311C   CC321D     5   109.000000   376.560000   0.00000000         0.00 ; og OMeTHP qm compounds 2 and 3
   OC301   CC3161   CC3162     5   109.000000   376.560000   0.00000000         0.00 ; og OMeTHP qm compounds 2 and 3
   OC301    CC321   CC311C     5   106.000000   376.560000   0.00000000         0.00 ; og fit compounds 11 and 12
   OC301    CC321   CC3163     5   106.000000   376.560000   0.00000000         0.00 ; og fit compounds 11 and 12
   CC321    CC321   OC311M     5   110.100000   633.457600   0.00000000         0.00 ; From CN7  CN8B  ON5
   CC331    CC321   OC311M     5   110.100000   633.457600   0.00000000         0.00 ; par22 OH1 CT2 CT3
   CC331    CC311   OC311M     5   110.100000   633.457600   0.00000000         0.00 ; par22 OH1 CT2 CT3
  CC3161    OC311     HCP1     5   109.000000   418.400000   0.00000000         0.00 ; sng mod (qm and crystal data) II
   CC321    OC311     HCP1     5   109.000000   418.400000   0.00000000         0.00 ; sng mod (qm and crystal data)
  CC3162    OC311     HCP1     5   109.000000   418.400000   0.00000000         0.00 ; sng mod (qm and crystal data) II
  CC3062    OC311     HCP1     5   109.000000   418.400000   0.00000000         0.00 ; from CC3162 OC311  HCP1 for ne5ac
    HCP1    OC311    CC311     5   106.000000   418.400000   0.00000000         0.00 ; og 1/06 EtOH IR fit
    HCP1    OC311    CC312     5   106.000000   418.400000   0.00000000         0.00 ; og 1/06 EtOH IR fit
    HCP1    OC311    CC301     5   106.000000   418.400000   0.00000000         0.00 ; og 1/06 EtOH IR fit
    HCP1    OC311    CC322     5   106.000000   418.400000   0.00000000         0.00 ; og 1/06 EtOH IR fit
    HCP1   OC311M    CC321     5   106.000000   418.400000   0.00000000         0.00 ; og 1/06 EtOH IR fit
   HCP1M   OC311M    CC321     5   106.000000   418.400000   0.00000000         0.00 ; og 1/06 EtOH IR fit for egly
    HCP1   OC311M    CC311     5   106.000000   418.400000   0.00000000         0.00 ; og 1/06 EtOH IR fit
    HCP1   OC311M    CC331     5   106.000000   481.160000   0.00000000         0.00 ; par22 H OH1 CT3
   OC311   CC3162   OC3C61     5   116.500000   376.560000   0.00000000         0.00 ; og crystal analysis
   OC311    CC301    OC301     5   116.500000   376.560000   0.00000000         0.00 ; OC311 CC3162 OC3C61; og amol ok
   OC311   CC3062   OC3C61     5   113.000000   376.560000   0.00000000         0.00 ; og xtal kemyac
   OC2D2    CC2O2    OC2D2     5   132.000000   836.800000   0.22250000     58576.00 ; og amop amol and xtals
   OC301   CC311D   OC3C61     5   110.000000   753.120000   0.00000000         0.00 ; og OMeTHP qm compounds 2 and 3
   OC301   CC3162   OC3C61     5   112.000000   753.120000   0.00000000         0.00 ; og/rmv disac crystal analysis
   OC301   CC3062   OC3C61     5   112.000000   753.120000   0.00000000         0.00 ; from OC301   CC3162  OC3C61
   OC302   CC311D   OC3C61     5   110.000000   753.120000   0.00000000         0.00 ; og OMeTHP qm compounds 2 and 3
   OC302   CC3162   OC3C61     5   112.000000   753.120000   0.00000000         0.00 ; og/rmv disac crystal analysis
  CC3163   OC3C61   CC3162     5   109.700000   794.960000   0.00000000         0.00 ; par35 CC326A OC30A CC326A
  CC3163   OC3C61   CC3062     5   109.700000   794.960000   0.00000000         0.00 ; par35 CC326A OC30A CC326A
  CC3263   OC3C61   CC3162     5   109.700000   794.960000   0.00000000         0.00 ; par35 CC326A OC30A CC326A
   CC311    OC301    CC331     5   109.700000   794.960000   0.00000000         0.00 ; par35 CC32A  OC30A CC32A
   CC301    OC301    CC331     5   109.700000   794.960000   0.00000000         0.00 ; par35 CC33A  OC30A CC32A
  CC321C   OC3C61   CC321C     5   109.700000   794.960000   0.00000000         0.00 ; par35 CC326A OC30A CC326A
  CC321D   OC3C61   CC321C     5   109.700000   794.960000   0.00000000         0.00 ; par35 CC326A OC30A CC326A
  CC321D   OC3C61   CC311C     5   109.700000   794.960000   0.00000000         0.00 ; par35 CC326A OC30A CC326A
  CC311D   OC3C61   CC321C     5   109.700000   794.960000   0.00000000         0.00 ; par35 CC326A OC30A CC326A
  CC311D    OC301    CC331     5   109.700000   794.960000   0.00000000         0.00 ; par35 CC33A  OC30A CC32A
  CC3162    OC301    CC331     5   109.700000   794.960000   0.00000000         0.00 ; par35 CC33A  OC30A CC32A
  CC3162    OC301    CC321     5   109.700000   794.960000   0.00000000         0.00 ; par35 CC33A  OC30A CC32A
   CC321    OC301    CC331     5   109.700000   794.960000   0.00000000         0.00 ; par35 CC33A  OC30A CC32A
  CC311D    OC302   CC311D     5   111.500000   418.400000   0.00000000         0.00 ; og QM theta vs phi/psi comp 4 to 6
  CC3162    OC302   CC3162     5   111.500000   418.400000   0.00000000         0.00 ; og QM theta vs phi/psi comp 4 to 6
  CC311C    OC301   CC311D     5   109.200000   418.400000   0.00000000         0.00 ; og QM theta vs phi/psi comp 7 to 10
  CC3161    OC301   CC3162     5   109.200000   418.400000   0.00000000         0.00 ; og QM theta vs phi/psi comp 7 to 10
  CC3161    OC301   CC3062     5   109.200000   418.400000   0.00000000         0.00 ; from CC3161  OC301   CC3162
    HCA1    CC312    OC311     5   108.890000   460.240000   0.00000000         0.00 ; og 1/06 EtOH NIST IR fit
    HCA1   CC3161    OC311     5   108.890000   460.240000   0.00000000         0.00 ; og 1/06 EtOH NIST IR fit
    HCA1   CC3162    OC311     5   108.890000   460.240000   0.00000000         0.00 ; og 1/06 EtOH NIST IR fit
    HCA1   CC3163    OC311     5   108.890000   460.240000   0.00000000         0.00 ; og 1/06 EtOH NIST IR fit
    HCA2    CC321    OC311     5   108.890000   460.240000   0.00000000         0.00 ; og 1/06 EtOH NIST IR fit
    HCA2    CC322    OC311     5   108.890000   460.240000   0.00000000         0.00 ; og 1/06 EtOH NIST IR fit
    HCA1   CC3162   OC3C61     5   109.500000   376.560000   0.00000000         0.00 ; sng from thp
    HCA1   CC3163   OC3C61     5   109.500000   376.560000   0.00000000         0.00 ; sng from thp
    HCA2   CC3263   OC3C61     5   109.500000   376.560000   0.00000000         0.00 ; sng from thp
    HCA1    CC311    OC301     5   109.500000   502.080000   0.00000000         0.00 ; par34 HCA2 CC32A OC30A
   OC301    CC321     HCA2     5   109.500000   502.080000   0.00000000         0.00 ; par34 HCA2 CC32A OC30A
   OC301    CC331     HCA3     5   109.500000   502.080000   0.00000000         0.00 ; par34 HCA3 CC33A OC30A
    HCA3    CC331   OC311M     5   108.890000   460.240000   0.00000000         0.00 ; og 1/06 MeOH NIST IR fit
    HCA2    CC321   OC311M     5   108.890000   460.240000   0.00000000         0.00 ; og 1/06 EtOH NIST IR fit
    HCA1    CC311   OC311M     5   108.890000   460.240000   0.00000000         0.00 ; og 1/06 EtOH NIST IR fit
    HCA2   CC321C   OC3C61     5   109.500000   376.560000   0.00000000         0.00 ; sng from thp
    HCA2   CC321D   OC3C61     5   109.500000   376.560000   0.00000000         0.00 ; sng from thp
    HCA1   CC311C   OC3C61     5   109.500000   376.560000   0.00000000         0.00 ; sng from thp
    HCA1   CC311D   OC3C61     5   109.500000   376.560000   0.00000000         0.00 ; sng from thp
    HCA1   CC311D    OC301     5   109.500000   502.080000   0.00000000         0.00 ; par35 HCA2 CC32A OC30A
    HCA1   CC3162    OC301     5   109.500000   502.080000   0.00000000         0.00 ; par35 HCA2 CC32A OC30A
    HCA1   CC311D    OC302     5   109.500000   502.080000   0.00000000         0.00 ; par35 HCA2 CC32A OC30A
    HCA1   CC3162    OC302     5   109.500000   502.080000   0.00000000         0.00 ; par35 HCA2 CC32A OC30A
    HCA1   CC311C    OC301     5   109.500000   502.080000   0.00000000         0.00 ; par35 HCA2 CC32A OC30A
    HCA1   CC3161    OC301     5   109.500000   502.080000   0.00000000         0.00 ; par35 HCA2 CC32A OC30A
  CC322C   CC322C   CC322C     5   109.500000   485.344000   0.25610000      9338.69 ; THF, nucleotide CSD/NDB survey, 05/30/06, viv
  HCA2C2   CC322C   CC322C     5   111.400000   292.880000   0.21790000     18853.10 ; viv cyclopentane 10/17/05
  HCA2C2   CC322C   HCA2C2     5   106.800000   322.168000   0.18020000      4518.72 ; viv cyclopentane 10/17/05
  OC3C5M   CC322C   CC322C     5   111.100000   376.560000   0.00000000         0.00 ; viv THF 10/21/05
  CC322C   OC3C5M   CC322C     5   111.000000   794.960000   0.00000000         0.00 ; viv THF 10/21/05
  HCA2C2   CC322C   OC3C5M     5   107.300000   585.760000   0.00000000         0.00 ; viv THF 10/21/05
    HCA3    CC331   CC312C     5   110.100000   279.742240   0.21790000     18853.10 ; par22 HA  CT3 CT1
  CC322C   CC312C    CC331     5   114.000000   446.432800   0.25610000      6694.40 ; par22 CT3  CT1  CT2
  HCA1C2   CC312C    CC331     5   110.100000   288.696000   0.21790000     18853.10 ; par22 HA  CT1 CT3
  OC3C5M   CC312C    CC331     5   111.500000   376.560000   0.00000000         0.00 ; viv TF2M (DEE)
  HCA1C2   CC312C   CC322C     5   111.400000   292.880000   0.21790000     18853.10 ; viv cyclopentane 10/17/05; erh 7/08
  HCA2C2   CC322C   CC312C     5   111.400000   292.880000   0.21790000     18853.10 ; viv cyclopentane 10/17/05; erh 7/08
  CC312C   CC322C   CC322C     5   109.500000   485.344000   0.25610000      9338.69 ; THF, nucleotide CSD/NDB survey, 05/30/06, viv ; erh 7/08
  CC322C   CC312C   CC322C     5   109.500000   485.344000   0.25610000      9338.69 ; THF, nucleotide CSD/NDB survey, 05/30/06, viv ; erh 7/08
  OC3C5M   CC312C   CC322C     5   111.100000   376.560000   0.00000000         0.00 ; viv THF 10/21/05; erh 7/08
  CC312C   OC3C5M   CC322C     5   111.000000   794.960000   0.00000000         0.00 ; viv THF 10/21/05; erh 7/08
  HCA1C2   CC312C   OC3C5M     5   107.300000   585.760000   0.00000000         0.00 ; viv THF 10/21/05; erh 7/08
  HCA1C2   CC312C    OC301     5   109.500000   502.080000   0.00000000         0.00 ; par35 HCA2 CC32A OC30A
   OC301   CC312C   CC322C     5   106.500000   376.560000   0.00000000         0.00 ; erh xtal analysis on disac
  CC312C    OC301    CC331     5   109.700000   794.960000   0.00000000         0.00 ; par35 CC33A  OC30A CC32A
   OC301   CC312C   OC3C5M     5   112.000000   753.120000   0.00000000         0.00 ; og,erh xtal analysis on disac
  OC3C51   CC3152   CC3251     5   111.100000   376.560000   0.00000000         0.00 ; THF par_carb OC3C5M CC322C CC322C
  OC3C51   CC3051   CC3251     5   111.100000   376.560000   0.00000000         0.00 ; THF par_carb OC3C5M CC322C CC322C
  OC3C51   CC3152   CC3151     5   111.100000   376.560000   0.00000000         0.00 ; THF par_carb OC3C5M CC322C CC322C
  OC3C51   CC3051   CC3151     5   111.100000   376.560000   0.00000000         0.00 ; THF par_carb OC3C5M CC322C CC322C
  OC3C51   CC3153   CC3151     5   111.100000   376.560000   0.00000000         0.00 ; THF par_carb OC3C5M CC322C CC322C
  OC3C51   CC3153    CC321     5   108.000000   376.560000   0.00000000         0.00 ; erh crystal analysis on furanose 3/09
  OC3C51   CC3051    CC321     5   108.000000   376.560000   0.00000000         0.00 ; erh crystal analysis on furanose 3/09
   OC311   CC3151   CC3251     5   110.100000   633.457600   0.00000000         0.00 ; par22 OH1  CT1  CT1; par_Sugars, CC3263  CC3161  OC311
   OC311   CC3151   CC3153     5   110.100000   633.457600   0.00000000         0.00 ; par22 OH1  CT1  CT1
   OC311   CC3151   CC3152     5   110.100000   633.457600   0.00000000         0.00 ; par22 OH1  CT1  CT1
   OC311   CC3151   CC3051     5   110.100000   633.457600   0.00000000         0.00 ; par22 OH1  CT1  CT1
   OC311   CC3151   CC3151     5   110.100000   633.457600   0.00000000         0.00 ; par22 OH1  CT1  CT1
   OC311    CC321   CC3153     5   110.100000   633.457600   0.00000000         0.00 ; par22 OH1  CT2  CT1
   OC311    CC321   CC3152     5   110.100000   633.457600   0.00000000         0.00 ; par22 OH1  CT2  CT1; erh 3/08
   OC311    CC321   CC3051     5   110.100000   633.457600   0.00000000         0.00 ; par22 OH1  CT2  CT1; erh 3/08
   OC311   CC3152   CC3251     5   110.100000   633.457600   0.00000000         0.00 ; par22 OH1  CT1  CT1; par_carb, CC3263  CC3161  OC311
   OC311   CC3051   CC3251     5   110.100000   633.457600   0.00000000         0.00 ; par22 OH1  CT1  CT1; par_carb, CC3263  CC3161  OC311
   OC311   CC3152    CC321     5   110.100000   633.457600   0.00000000         0.00 ; par22 OH1  CT1  CT1/CT3
   OC311   CC3051    CC321     5   110.100000   633.457600   0.00000000         0.00 ; par22 OH1  CT1  CT1/CT3
   OC311   CC3152   CC3151     5   110.100000   633.457600   0.00000000         0.00 ; par22 OH1  CT1  CT1
   OC311   CC3051   CC3151     5   110.100000   633.457600   0.00000000         0.00 ; par22 OH1  CT1  CT1
  OC3C51   CC3152    OC311     5   116.500000   376.560000   0.00000000         0.00 ; par_carb, OC3C61 CC3162 OC311
  OC3C51   CC3051    OC311     5   116.500000   376.560000   0.00000000         0.00 ; par_carb, OC3C61 CC3162 OC311
  OC3C51   CC3152     HCA1     5   107.300000   585.760000   0.00000000         0.00 ; THF, par_carb,  OC3C5M CC322C HCA2C2
  OC3C51   CC3153     HCA1     5   107.300000   585.760000   0.00000000         0.00 ; THF, par_carb,  OC3C5M CC322C HCA2C2
   OC311   CC3152     HCA1     5   108.890000   460.240000   0.00000000         0.00 ; og 1/06 EtOH NIST IR fit; par_carb, HCA1    CC3162  OC311
   OC311   CC3151     HCA1     5   108.890000   460.240000   0.00000000         0.00 ; og 1/06 EtOH NIST IR fit; par_carb, HCA1    CC3161  OC311
  CC3152    OC311     HCP1     5   109.000000   418.400000   0.00000000         0.00 ; par_carb CC3162  OC311   HCP1
  CC3051    OC311     HCP1     5   109.000000   418.400000   0.00000000         0.00 ; par_carb CC3162  OC311   HCP1
  CC3151    OC311     HCP1     5   109.000000   418.400000   0.00000000         0.00 ; par_carb CC3161  OC311   HCP1
  CC3153   OC3C51   CC3152     5   111.000000   794.960000   0.00000000         0.00 ; THF, par_carb CC322C OC3C5M CC322C
  CC3153   OC3C51   CC3051     5   111.000000   794.960000   0.00000000         0.00 ; THF, par_carb CC322C OC3C5M CC322C
  CC3152   CC3251   CC3151     5   109.500000   485.344000   0.25610000      9338.69 ; THF, par_carb CC322C CC322C CC322C
  CC3051   CC3251   CC3151     5   109.500000   485.344000   0.25610000      9338.69 ; THF, par_carb CC322C CC322C CC322C
  CC3152   CC3151   CC3151     5   109.500000   485.344000   0.25610000      9338.69 ; THF, par_carb CC322C CC322C CC322C
  CC3051   CC3151   CC3151     5   109.500000   485.344000   0.25610000      9338.69 ; THF, par_carb CC322C CC322C CC322C
  CC3251   CC3151   CC3153     5   109.500000   485.344000   0.25610000      9338.69 ; THF, par_carb CC322C CC322C CC322C
  CC3151   CC3151   CC3153     5   109.500000   485.344000   0.25610000      9338.69 ; THF, par_carb CC322C CC322C CC322C
  CC3151   CC3153    CC321     5   113.500000   488.272800   0.25610000      9338.69 ; sng, par_carb CC3161 CC3163 CC321; erh 7/08
  CC3151   CC3051    CC321     5   113.500000   488.272800   0.25610000      9338.69 ; sng, par_carb CC3161 CC3163 CC321; erh 7/08
  CC3152   CC3251     HCA2     5   111.400000   292.880000   0.21790000     18853.10 ; cyclopentane, par_carb HCA2C2 CC322C CC322C
  CC3051   CC3251     HCA2     5   111.400000   292.880000   0.21790000     18853.10 ; cyclopentane, par_carb HCA2C2 CC322C CC322C
  CC3251   CC3152     HCA1     5   111.400000   292.880000   0.21790000     18853.10 ; cyclopentane, par_carb HCA2C2 CC322C CC322C
  CC3251   CC3151     HCA1     5   111.400000   292.880000   0.21790000     18853.10 ; cyclopentane, par_carb HCA2C2 CC322C CC322C
  CC3151   CC3251     HCA2     5   111.400000   292.880000   0.21790000     18853.10 ; cyclopentane, par_carb HCA2C2 CC322C CC322C
  CC3153   CC3151     HCA1     5   111.400000   292.880000   0.21790000     18853.10 ; cyclopentane, par_carb HCA2C2 CC322C CC322C
  CC3152   CC3151     HCA1     5   111.400000   292.880000   0.21790000     18853.10 ; cyclopentane, par_carb HCA2C2 CC322C CC322C
  CC3051   CC3151     HCA1     5   111.400000   292.880000   0.21790000     18853.10 ; cyclopentane, par_carb HCA2C2 CC322C CC322C
  CC3151   CC3151     HCA1     5   111.400000   292.880000   0.21790000     18853.10 ; cyclopentane, par_carb HCA2C2 CC322C CC322C
  CC3151   CC3152     HCA1     5   111.400000   292.880000   0.21790000     18853.10 ; cyclopentane, par_carb HCA2C2 CC322C CC322C
  CC3151   CC3153     HCA1     5   111.400000   292.880000   0.21790000     18853.10 ; cyclopentane, par_carb HCA2C2 CC322C CC322C
  CC3153    CC321     HCA2     5   110.100000   279.742240   0.21790000     18853.10 ; par22 HA  CT2 CT1; erh 7/08
  CC3152    CC321     HCA2     5   110.100000   279.742240   0.21790000     18853.10 ; par22 HA  CT2 CT1; erh 7/08
  CC3051    CC321     HCA2     5   110.100000   279.742240   0.21790000     18853.10 ; par22 HA  CT2 CT1; erh 7/08
   CC321   CC3153     HCA1     5   110.100000   288.696000   0.21790000     18853.10 ; par22 HA  CT1 CT2
    HCA2   CC3251     HCA2     5   106.800000   322.168000   0.18020000      4518.72 ; cyclopentane, par_carb HCA2C2 CC322C HCA2C2
    HCA1   CC3152    OC301     5   109.500000   502.080000   0.00000000         0.00 ; par35 HCA2 CC32A OC30A
   OC301   CC3152   CC3151     5   105.000000   376.560000   0.00000000         0.00 ; erh xtal anal on disac/furanose 3/09
  CC3152    OC301    CC331     5   111.000000   794.960000   0.00000000         0.00 ; erh xtal anal on furanose 3/09
   OC301   CC3152   OC3C51     5   112.000000   753.120000   0.00000000         0.00 ; erh xtal anal on disac
  CC321C   CC311D   CC321C     5   112.000000   488.272800   0.25610000      9338.69 ; sng cyclohexane 12/05
  CC321D   CC311D   CC321C     5   112.000000   488.272800   0.25610000      9338.69 ; sng cyclohexane 12/05
  CC311D   CC311D   CC321C     5   112.000000   488.272800   0.25610000      9338.69 ; sng cyclohexane 12/05
  OC3C61   CC311D   CC311D     5   111.500000   376.560000   0.00000000         0.00 ; par34 OC30A CC326A CC326A
  OC3C61   CC321D   CC311D     5   111.500000   376.560000   0.00000000         0.00 ; par34 OC30A CC326A CC326A
    HCA1   CC311D   CC311D     5   110.100000   288.696000   0.21790000     18853.10 ; par22 HA   CT1  CT2
    HCA2   CC321D   CC311D     5   110.100000   288.696000   0.21790000     18853.10 ; sng cyclohexane 12/05
    HCA1   CC311D   CC321D     5   110.100000   288.696000   0.21790000     18853.10 ; par22 HA   CT1  CT2
   OC30P   CC311D   CC321C     5   107.000000   376.560000   0.00000000         0.00 ; og OMeTHP qm compounds 2 and 3
   OC30P   CC311D   CC311D     5   107.000000   376.560000   0.00000000         0.00 ; og OMeTHP qm compounds 2 and 3
   OC30P   CC3161   CC3161     5   107.000000   376.560000   0.00000000         0.00 ; og OMeTHP qm compounds 2 and 3
   OC30P   CC3161   CC3163     5   107.000000   376.560000   0.00000000         0.00 ; og OMeTHP qm compounds 2 and 3
   OC30P   CC311D   CC321D     5   109.000000   376.560000   0.00000000         0.00 ; 
   OC30P   CC3162   CC3161     5   109.000000   376.560000   0.00000000         0.00 ; 
   OC30P   CC3161   CC3162     5   109.000000   376.560000   0.00000000         0.00 ; 
   OC30P    CC321   CC311C     5   107.500000   633.457600   0.00000000         0.00 ; 
   OC30P    CC321   CC3163     5   107.500000   633.457600   0.00000000         0.00 ; 
   OC30P   CC311D   OC3C61     5   110.000000   753.120000   0.00000000         0.00 ; og OMeTHP qm compounds 2 and 3
   OC30P   CC3162   OC3C61     5   110.000000   753.120000   0.00000000         0.00 ; 
   OC30P    CC321     HCA2     5   109.500000   502.080000   0.00000000         0.00 ; 
   OC30P   CC3162     HCA1     5   109.500000   502.080000   0.00000000         0.00 ; par35 HCA2 CC32A OC30A
   OC30P   CC3161     HCA1     5   109.500000   502.080000   0.00000000         0.00 ; par35 HCA2 CC32A OC30A
   OC30P   CC311D     HCA1     5   109.500000   502.080000   0.00000000         0.00 ; par35 HCA2 CC32A OC30A
   OC30P       PC    OC2DP     5   111.600000   827.595200   0.00000000         0.00 ; 
   OC2DP       PC    OC2DP     5   120.000000  1004.160000   0.00000000         0.00 ; 
   OC2DP       PC    OC312     5   113.230000   827.595200   0.00000000         0.00 ; ON3  P    ON4     98.9     108.23 !MP_1, ADM Jr. !
   OC312       PC    OC312     5   104.413000   827.595200   0.00000000         0.00 ; ON4  P    ON4     98.9     104.0  !MP_0, ADM Jr. !
   OC30P       PC    OC312     5   108.000000   402.500800   0.00000000         0.00 ; ON2  P    ON4     48.1     108.0  !MP_1, ADM Jr. !
    HCP1    OC312       PC     5   115.000000   251.040000   0.23500000     33472.00 ; 
  CC3161    OC30P       PC     5   120.000000   167.360000   0.23300000     29288.00 ; 
  CC311D    OC30P       PC     5   120.000000   167.360000   0.23300000     29288.00 ; 
  CC3162    OC30P       PC     5   120.000000   167.360000   0.23300000     29288.00 ; 
  CC311D    OC30P       SC     5   109.000000   125.520000   0.19000000     22593.60 ; methylsulfate
  CC3161    OC30P       SC     5   109.000000   125.520000   0.19000000     22593.60 ; methylsulfate
   CC321    OC30P       SC     5   110.100000   125.520000   0.19000000     22593.60 ; methylsulfate
   OC2DP       SC    OC2DP     5   109.470000  1087.840000   0.24500000     29288.00 ; methylsulfate
   OC30P       SC    OC2DP     5    98.000000   711.280000   0.00000000         0.00 ; methylsulfate
  CC311D    OC301    CC321     5   109.700000   794.960000   0.00000000         0.00 ; pram, OMeTHP CC311D  OC301   CC331
   OC301    CC321    CC331     5   111.500000   376.560000   0.00000000         0.00 ; pram, par35  OC3C7M  CC321   CC331
   OC301   CC312D   OC3C5M     5   112.000000   753.120000   0.00000000         0.00 ; OMe-THF OC301   CC312C  OC3C5M
    HCA1   CC312D    OC301     5   109.500000   502.080000   0.00000000         0.00 ; OMe-THF HCA1C2  CC312C  OC301
   OC301   CC312D   CC322C     5   106.500000   376.560000   0.00000000         0.00 ; OMe-THF OC301   CC312C  CC322C
  CC312D    OC301    CC331     5   109.700000   794.960000   0.00000000         0.00 ; OMe-THF CC312C  OC301   CC331
  CC311D    OC302   CC312D     5   111.500000   418.400000   0.00000000         0.00 ; THP-O-THP CC311D  OC302   CC311D
  CC312D   OC3C5M   CC322C     5   111.000000   794.960000   0.00000000         0.00 ; THF w/me  CC312C OC3C5M CC322C
   OC302   CC312D   OC3C5M     5   112.000000   753.120000   0.00000000         0.00 ; OMe-THF   OC301   CC312C  OC3C5M
  HCA2C2   CC322C   CC312D     5   111.400000   292.880000   0.21790000     18853.10 ; THF w/me  HCA2C2 CC322C CC312C
  CC312D   CC322C   CC322C     5   109.500000   485.344000   0.25610000      9338.69 ; THF w/me  CC312C CC322C CC322C
  OC3C5M   CC312D   CC322C     5   111.100000   376.560000   0.00000000         0.00 ; THF w/me  OC3C5M CC312C CC322C
   OC302   CC312D   CC322C     5   106.500000   376.560000   0.00000000         0.00 ; OMe-THF   OC301   CC312C  CC322C
    HCA1   CC312D    OC302     5   109.500000   502.080000   0.00000000         0.00 ; OMe-THF   HCA1C2  CC312C  OC301
    HCA1   CC312D   OC3C5M     5   107.300000   585.760000   0.00000000         0.00 ; THF w/me  HCA1C2 CC312C OC3C5M
    HCA1   CC312D   CC322C     5   111.400000   292.880000   0.21790000     18853.10 ; THF w/me  HCA1C2 CC312C CC322C
    HCA1   CC312C   OC3C5M     5   107.300000   585.760000   0.00000000         0.00 ; THF w/me  HCA1C2 CC312C OC3C5M
    HCA1   CC312C   CC322C     5   111.400000   292.880000   0.21790000     18853.10 ; THF w/me  HCA1C2 CC312C CC322C
   CC321   CC312C   CC322C     5   113.000000   488.272800   0.25610000      9338.69 ; pram, angle eq. value modified (from CC321   CC311C  CC321C),QM minima, MOLVIB on model compound 2 (raman et. al)
    HCA1   CC312C    CC321     5   110.100000   288.696000   0.21790000     18853.10 ; THF w/me  HCA1C2 CC312C CC331
    HCA2    CC321   CC312C     5   110.100000   279.742240   0.21790000     18853.10 ; COCA-THP2 HCA2 CC321   CC311C
   OC301    CC321   CC312C     5   106.000000   376.560000   0.00000000         0.00 ; COCA-THP2 OC301   CC321   CC311C
  OC3C5M   CC312C    CC321     5   109.000000   502.080000   0.00000000         0.00 ; pram, modified (from OC3C61  CC311C  CC321),QM minima, MOLVIB on model compound 2 (raman et. al)
  CC312C    OC303    CC331     5   109.700000   794.960000   0.00000000         0.00 ; OMe-THF CC312C  OC301   CC331
   OC303    CC331     HCA3     5   109.500000   502.080000   0.00000000         0.00 ; OMe-THF
   OC303   CC311D   CC321C     5   109.000000   376.560000   0.00000000         0.00 ; OC301   CC311D  CC321C
   OC303   CC311D   OC3C61     5   110.000000   753.120000   0.00000000         0.00 ; OC301   CC311D  OC3C61
    HCA1   CC311D    OC303     5   109.500000   502.080000   0.00000000         0.00 ; HCA1    CC311D  OC301
    HCA1   CC312C    OC303     5   109.500000   502.080000   0.00000000         0.00 ; HCA1C2  CC312C  OC301
   OC303   CC312C   CC322C     5   110.500000   376.560000   0.00000000         0.00 ; pram, modified (from OC301   CC312C  CC322C), model compound 3 (raman et. al) QM minima
  CC311D    OC303   CC312C     5   109.500000   418.400000   0.00000000         0.00 ; pram, modified (from CC311D  OC302   CC311D), model compound 3 (raman et. al) QM minima, MOLVIB
  OC3C5M   CC322C   CC312C     5   111.100000   376.560000   0.00000000         0.00 ; THF OC3C5M  CC322C  CC322C
  CC311C    OC301   CC312D     5   109.200000   418.400000   0.00000000         0.00 ; CC311C  OC301   CC311D
  CC3162    OC302   CC3051     5   111.500000   418.400000   0.00000000         0.00 ; CC3162  OC302   CC3162
   OC302   CC3051   OC3C51     5   112.000000   753.120000   0.00000000         0.00 ; OC301   CC312C  OC3C51
   OC302   CC3051    CC321     5   110.100000   633.457600   0.00000000         0.00 ; OC311   CC3051  CC321
   OC302   CC3051   CC3151     5   105.000000   376.560000   0.00000000         0.00 ; OC301   CC3152  CC3151
    HCA1   CC3162    OC303     5   109.500000   502.080000   0.00000000         0.00 ; pram, model compound 3(raman et al)  HCA1    CC311D  OC303
   OC303   CC3162   OC3C61     5   112.000000   753.120000   0.00000000         0.00 ; OC301   CC3162  OC3C61
   OC303   CC3162   CC3161     5   105.000000   376.560000   0.00000000         0.00 ; OC301   CC3162  CC3161
  CC3162    OC303   CC3151     5   109.500000   418.400000   0.00000000         0.00 ; pram, model compound 3(raman et al)  CC311D  OC303   CC312C
   OC303   CC3151   CC3153     5   110.500000   376.560000   0.00000000         0.00 ; pram, model compound 3(raman et al)  OC303   CC312C  CC322C
   OC303   CC3151   CC3151     5   110.500000   376.560000   0.00000000         0.00 ; pram, model compound 3(raman et al)  OC303   CC312C  CC322C
   OC303   CC3151     HCA1     5   109.500000   502.080000   0.00000000         0.00 ; pram, model compound 3(raman et al)  HCA1    CC312C  OC303
   OC303   CC3151   CC3051     5   110.500000   376.560000   0.00000000         0.00 ; pram, model compound 3(raman et al) OC303   CC312C  CC322C
  CC3051    CC321    OC301     5   106.000000   376.560000   0.00000000         0.00 ; pram, model compound 2 OC301   CC321   CC312C
   CC321    OC301   CC3051     5   112.200000   794.960000   0.00000000         0.00 ; pram, modified based on KESTOS,CELGIJ,PEKHES(2) crystal simulations (from OMe-thf CC312C  OC301  CC331) 2/15/2010
   OC301   CC3051   OC3C51     5   112.000000   753.120000   0.00000000         0.00 ; OMe-THF OC301   CC312C  OC3C5M
   OC301   CC3051    CC321     5   110.100000   633.457600   0.00000000         0.00 ; OC311  CC3051 CC321
   OC301   CC3051   CC3151     5   106.500000   376.560000   0.00000000         0.00 ; OMe-thf OC301   CC312C  CC322C
  CC3153    CC321    OC301     5   106.000000   376.560000   0.00000000         0.00 ; pram, model compound 2(raman et al) OC301   CC321   CC312C
  CC3152    OC301    CC321     5   111.000000   794.960000   0.00000000         0.00 ; CC3152  OC301   CC331
  CC3161    OC301   CC3152     5   109.200000   418.400000   0.00000000         0.00 ; CC311C  OC301   CC311D, model compound 4
   OC301   CC3161   CC3263     5   109.000000   376.560000   0.00000000         0.00 ; from OC301   CC3161  CC3163
  CC3162    OC30P       SC     5   109.000000   125.520000   0.19000000     22593.60 ; sairam
   CC321    OC301   CC3062     5   109.700000   794.960000   0.00000000         0.00 ; from CC3162  OC301   CC321; mjyang
   OC301    CC312    CC312     5   106.000000   376.560000   0.00000000         0.00 ; OC301   CC321   CC3163
   OC301    CC312    CC322     5   106.000000   376.560000   0.00000000         0.00 ; OC301   CC321   CC3163
   CC312    OC301   CC3062     5   109.700000   794.960000   0.00000000         0.00 ; from CC3162  OC301   CC321
   OC301    CC312     HCA1     5   109.500000   502.080000   0.00000000         0.00 ; OC301   CC321   HCA2
   OC301    CC322     HCA2     5   109.500000   502.080000   0.00000000         0.00 ; OC301   CC321   HCA2
   OC301    CC322    CC312     5   106.000000   376.560000   0.00000000         0.00 ; OC301   CC321   CC3163
   CC322    OC301   CC3062     5   109.700000   794.960000   0.00000000         0.00 ; from CC3162  OC301   CC321
  CC3162   CC3161   CC3261     5   111.000000   446.432800   0.25610000      6694.40 ; from CC3162  CC3161  CC3161
  CC3161   CC3261   CC3161     5   111.000000   446.432800   0.25610000      6694.40 ; from CC3161  CC3161  CC3161
  CC3261   CC3161   CC3163     5   111.000000   446.432800   0.25610000      6694.40 ; from CC3161  CC3161  CC3163
  CC3261   CC3161    OC301     5   110.100000   633.457600   0.00000000         0.00 ; CC3261  CC3161  OC311
   CC331    CC2O5    OC301     5   109.000000   460.240000   0.23260000     16736.00 ; CG331  CG2O2  OG302
   CC331    CC2O5    OC2D1     5   125.000000   585.760000   0.24420000     16736.00 ; CG331  CG2O2  OG2D1
   CC2O5    CC331     HCA3     5   109.500000   276.144000   0.21630000     25104.00 ; CG2O2  CG331  HGA3
   OC2D1    CC2O5    OC301     5   125.900000   753.120000   0.22576000    133888.00 ; OG2D1  CG2O2  OG302
   CC2O5    OC301   CC3161     5   109.600000   334.720000   0.22651000     25104.00 ; CG2O2  OG302  CG311
   OC2DP       SC    NC311     5   103.000000   711.280000   0.00000000         0.00 ; SUFMA/B, xxwy
      SC    NC311     HCP1     5   118.000000   401.664000   0.00000000         0.00 ; SUFMA/B, xxwy
  CC3161    NC311     HCP1     5   111.000000   401.664000   0.00000000         0.00 ; SUFMA/B, xxwy
      SC    NC311   CC3161     5   113.000000   418.400000   0.00000000         0.00 ; SUFMA/B, xxwy
  CC3161   CC3161    NC311     5   109.000000   435.136000   0.00000000         0.00 ; SUFMA/B, xxwy
  CC3162   CC3161    NC311     5   109.000000   435.136000   0.00000000         0.00 ; SUFMA/B, xxwy
   NC311   CC3161     HCA1     5   109.500000   301.248000   0.00000000         0.00 ; SUFMA/B, xxwy

; angle parameters from toppar_c36_jul22/par_all36_cgenff.prm
;      i        j        k  func       theta0       ktheta          ub0          kub
  CG2R51    CG1N1    NG1T1     5   180.000000   334.720000   0.00000000         0.00 ; DCG, yxu, RNA
  CG2R61    CG1N1    NG1T1     5   180.000000   334.720000   0.00000000         0.00 ; 3CYP, 3-Cyanopyridine (PYRIDINE pyr-CN), yin
   CG321    CG1N1    NG1T1     5   180.000000   177.401600   0.00000000         0.00 ; CYU, from CG331 CG1N1 NG1T1, yxu, RNA
   CG331    CG1N1    NG1T1     5   180.000000   177.401600   0.00000000         0.00 ; ACN, acetonitrile, kevo
   NG1T1    CG1N1    SG311     5   179.930000   340.577600   0.00000000         0.00 ; XCN, by ac_aa
   CG1T1    CG1T1    CG331     5   180.000000   158.992000   0.00000000         0.00 ; 2BTY, 2-butyne, kevo
   CG1T2    CG1T1    CG2D1     5   180.000000    92.048000   0.00000000         0.00 ; BEYN, pchat
   CG1T2    CG1T1    CG321     5   180.000000    92.048000   0.00000000         0.00 ; BUTY , PNTY, HPTY, HXYN,OCTY , pchat
   CG1T2    CG1T1    CG331     5   180.000000    92.048000   0.00000000         0.00 ; PRPY, propyne, kevo
   CG1T1    CG1T2   HGPAM1     5   180.000000    66.944000   0.00000000         0.00 ; PRPY, propyne, xxwy & kevo
  CG25C1   CG251O   CG2R53     5   125.000000   334.720000   0.00000000         0.00 ; OIRD, oxindol-3-ylidene rhodanine, kevo & xxwy
  CG25C1   CG251O   NG2R53     5   124.000000   334.720000   0.00000000         0.00 ; OIHY, 5-(oxindol-3-ylidene)hydantoin, complete ring system, xxwy
  CG25C1   CG251O    SG311     5   124.000000   334.720000   0.00000000         0.00 ; OIRD, oxindol-3-ylidene rhodanine, kevo & xxwy
  CG2DC1   CG251O   CG2R53     5   119.000000   334.720000   0.00000000         0.00 ; from CG2DC3 CG251O CG2R53, PENALTY= 3.5 CRQ SWG CRF CRO PIA GYS CH6 CR2 DYG NRQ
  CG2DC1   CG251O   NG2R50     5   122.220000   360.326080   0.00000000         0.00 ; NRQ DYG, by ac_aa
  CG2DC3   CG251O   CG2R53     5   119.000000   334.720000   0.00000000         0.00 ; MRDN, methylidene rhodanine, kevo & xxwy
  CG2DC3   CG251O   NG2R50     5   133.180000   335.724160   0.00000000         0.00 ; MDO, by ac_aa
  CG2DC3   CG251O   NG2R53     5   130.000000   334.720000   0.00000000         0.00 ; MHYO, 5-methylenehydantoin, xxwy
  CG2DC3   CG251O    SG311     5   130.000000   334.720000   0.00000000         0.00 ; MRDN, methylidene rhodanine, kevo & xxwy
  CG2R53   CG251O   NG2R50     5   110.350000   987.591360   0.00000000         0.00 ; NRQ DYG MDO, by ac_aa
  CG2R53   CG251O   NG2R53     5   111.000000   970.688000   0.00000000         0.00 ; MHYO, 5-methylenehydantoin, xxwy
  CG2R53   CG251O    SG311     5   111.000000   920.480000   0.00000000         0.00 ; MRDN, methylidene rhodanine, kevo & xxwy
  CG25C2   CG252O   CG2R53     5   125.000000   334.720000   0.00000000         0.00 ; OIRD, oxindol-3-ylidene rhodanine, kevo & xxwy
  CG25C2   CG252O   NG2R53     5   124.000000   334.720000   0.00000000         0.00 ; OIHY, 5-(oxindol-3-ylidene)hydantoin, complete ring system, xxwy
  CG25C2   CG252O    SG311     5   124.000000   334.720000   0.00000000         0.00 ; OIRD, oxindol-3-ylidene rhodanine, kevo & xxwy
  CG2DC2   CG252O   CG2R53     5   119.000000   334.720000   0.00000000         0.00 ; from CG2DC3 CG251O CG2R53, PENALTY= 3.5 CRQ SWG CRF CRO PIA GYS CH6 CR2 DYG NRQ
  CG2DC2   CG252O   NG2R50     5   122.220000   360.326080   0.00000000         0.00 ; NRQ DYG, by ac_aa
  CG2DC3   CG252O   CG2R53     5   119.000000   334.720000   0.00000000         0.00 ; MRDN, methylidene rhodanine, kevo & xxwy
  CG2DC3   CG252O   NG2R50     5   133.180000   335.724160   0.00000000         0.00 ; MDO, by ac_aa
  CG2DC3   CG252O   NG2R53     5   130.000000   334.720000   0.00000000         0.00 ; MHYO, 5-methylenehydantoin, xxwy
  CG2DC3   CG252O    SG311     5   130.000000   334.720000   0.00000000         0.00 ; MRDN, methylidene rhodanine, kevo & xxwy
  CG2R53   CG252O   NG2R50     5   110.350000   987.591360   0.00000000         0.00 ; NRQ DYG MDO, by ac_aa
  CG2R53   CG252O   NG2R53     5   111.000000   970.688000   0.00000000         0.00 ; MHYO, 5-methylenehydantoin, xxwy
  CG2R53   CG252O    SG311     5   111.000000   920.480000   0.00000000         0.00 ; MRDN, methylidene rhodanine, kevo & xxwy
  CG251O   CG25C1   CG2R53     5   113.000000   276.144000   0.00000000         0.00 ; OIRD, oxindol-3-ylidene rhodanine, kevo & xxwy
  CG251O   CG25C1   CG2RC0     5   131.500000   276.144000   0.00000000         0.00 ; OIRD, oxindol-3-ylidene rhodanine, kevo & xxwy
  CG2DC3   CG25C1   CG2R53     5   115.500000   276.144000   0.00000000         0.00 ; MEOI, methyleneoxindole, kevo & xxwy
  CG2DC3   CG25C1   CG2RC0     5   130.000000   276.144000   0.00000000         0.00 ; MEOI, methyleneoxindole, kevo & xxwy
  CG2R53   CG25C1   CG2RC0     5   114.500000   376.560000   0.00000000         0.00 ; MEOI, methyleneoxindole, kevo & xxwy
  CG252O   CG25C2   CG2R53     5   113.000000   276.144000   0.00000000         0.00 ; OIRD, oxindol-3-ylidene rhodanine, kevo & xxwy
  CG252O   CG25C2   CG2RC0     5   131.500000   276.144000   0.00000000         0.00 ; OIRD, oxindol-3-ylidene rhodanine, kevo & xxwy
  CG2DC3   CG25C2   CG2R53     5   115.500000   276.144000   0.00000000         0.00 ; MEOI, methyleneoxindole, kevo & xxwy
  CG2DC3   CG25C2   CG2RC0     5   130.000000   276.144000   0.00000000         0.00 ; MEOI, methyleneoxindole, kevo & xxwy
  CG2R53   CG25C2   CG2RC0     5   114.500000   376.560000   0.00000000         0.00 ; MEOI, methyleneoxindole, kevo & xxwy
   CG1T1    CG2D1    CG2D2     5   126.000000   401.664000   0.00000000         0.00 ; BEYN, pchat
   CG1T1    CG2D1     HGA4     5   116.000000   334.720000   0.00000000         0.00 ; BEYN, pchat
   CG2D1    CG2D1    CG301     5   123.500000   401.664000   0.00000000         0.00 ; CHOLEST cholesterol
   CG2D1    CG2D1    CG311     5   123.500000   401.664000   0.00000000         0.00 ; from CG2D1 CG2D1 CG321, PENALTY= 0.6 ACZ
   CG2D1    CG2D1    CG314     5   121.960000   353.464320   0.00000000         0.00 ; ACZ, by ac_aa
   CG2D1    CG2D1    CG321     5   123.500000   401.664000   0.00000000         0.00 ; LIPID  2-butene, yin,adm jr., 12/95
   CG2D1    CG2D1    CG324     5   122.500000   326.352000   0.00000000         0.00 ; IAU, yxu, RNA
   CG2D1    CG2D1    CG331     5   123.500000   401.664000   0.00000000         0.00 ; LIPID 2-butene, yin,adm jr., 12/95
   CG2D1    CG2D1     HGA4     5   119.500000   435.136000   0.00000000         0.00 ; LIPID 2-butene, yin,adm jr., 12/95
  CG2D1O    CG2D1    CG321     5   127.500000   334.720000   0.00000000         0.00 ; PY01, 4h-pyran
  CG2D1O    CG2D1     HGA4     5   119.500000   435.136000   0.00000000         0.00 ; PY01, 4h-pyran
   CG2D2    CG2D1    CG321     5   126.000000   401.664000   0.00000000         0.00 ; LIPID 1-butene; propene, yin,adm jr., 12/95
   CG2D2    CG2D1    CG331     5   125.200000   393.296000   0.00000000         0.00 ; LIPID propene, yin,adm jr., 12/95
   CG2D2    CG2D1     HGA4     5   118.000000   351.456000   0.00000000         0.00 ; LIPID propene, yin,adm jr., 12/95
  CG2D2O    CG2D1    CG321     5   127.500000   334.720000   0.00000000         0.00 ; PY01, 4h-pyran
  CG2D2O    CG2D1     HGA4     5   119.500000   435.136000   0.00000000         0.00 ; PY01, 4h-pyran
   CG301    CG2D1    CG321     5   113.000000   418.400000   0.00000000         0.00 ; CHOLEST cholesterol
   CG301    CG2D1    CG331     5   123.500000   401.664000   0.00000000         0.00 ; RETINOL TMCH
   CG311    CG2D1     HGA4     5   116.000000   334.720000   0.00000000         0.00 ; from CG321 CG2D1 HGA4, PENALTY= 0.6 ACZ
   CG314    CG2D1     HGA4     5   115.830000   295.892480   0.00000000         0.00 ; ACZ, by ac_aa
   CG321    CG2D1    CG331     5   123.500000   401.664000   0.00000000         0.00 ; RETINOL TMCH
   CG321    CG2D1     HGA4     5   116.000000   334.720000   0.00000000         0.00 ; LIPID 1-butene; propene, yin,adm jr., 12/95
   CG324    CG2D1     HGA4     5   118.000000   309.616000   0.00000000         0.00 ; IAU, yxu, RNA
   CG331    CG2D1    CG331     5   119.000000   460.240000   0.00000000         0.00 ; IAU, yxu, RNA
   CG331    CG2D1    NG2D1     5   123.000000   669.440000   0.00000000         0.00 ; RETINOL SCH1, Schiff's base, deprotonated, adjusted for improper, xxwy
   CG331    CG2D1    NG2P1     5   125.600000   393.296000   0.00000000         0.00 ; RETINOL SCH2, Schiff's base, protonated, adjusted for improper, xxwy
   CG331    CG2D1     HGA4     5   117.000000   184.096000   0.00000000         0.00 ; LIPID propene, yin,adm jr., 12/95
   CG331    CG2D1    HGR52     5   120.400000   351.456000   0.00000000         0.00 ; RETINOL SCH2, Schiff's base, protonated
   NG2D1    CG2D1     HGA4     5   119.500000   410.032000   0.00000000         0.00 ; RETINOL SCH1, Schiff's base, deprotonated, adjusted for improper, xxwy
   NG2P1    CG2D1    HGR52     5   114.000000   326.352000   0.00000000         0.00 ; RETINOL SCH2, Schiff's base, protonated, adjusted for improper, xxwy
   CG2D1   CG2D1O    NG301     5   122.000000   502.080000   0.00000000         0.00 ; NADH, NDPH; Kenno: reverted to nadh/ppi, jjp1/adm jr. 7/95
   CG2D1   CG2D1O    NG311     5   122.000000   502.080000   0.00000000         0.00 ; NICH; Kenno: reverted to nadh/ppi, jjp1/adm jr. 7/95
   CG2D1   CG2D1O   OG3R60     5   126.000000   334.720000   0.00000000         0.00 ; PY01, 4h-pyran, maintain 360 around apex angle
   CG2D1   CG2D1O     HGA4     5   122.000000   435.136000   0.00000000         0.00 ; PY01, 4h-pyran
   CG2D2   CG2D1O    NG321     5   128.000000   669.440000   0.00000000         0.00 ; AMET, ethenamine; mp2-geom, molvib; pram
   CG2D2   CG2D1O    OG301     5   123.500000   543.920000   0.00000000         0.00 ; MOET, Methoxyethene, xxwy
   CG2D2   CG2D1O     HGA4     5   121.000000   368.192000   0.00000000         0.00 ; MOET, Methoxyethene, xxwy
  CG2DC1   CG2D1O    CG2O1     5   117.500000   401.998720   0.00000000         0.00 ; DYAP, by ac_aa
  CG2DC1   CG2D1O    CG2O5     5   108.060000   502.080000   0.00000000         0.00 ; TPQ, by ac_aa
  CG2DC1   CG2D1O    NG2D1     5   125.000000   753.120000   0.00000000         0.00 ; ABSB, amide base, sr
  CG2DC1   CG2D1O    NG2S1     5   120.740000   506.347680   0.00000000         0.00 ; DYAP, by ac_aa
  CG2DC1   CG2D1O    NG301     5   122.000000   502.080000   0.00000000         0.00 ; NADH, NDPH; Kenno: reverted to nadh/ppi, jjp1/adm jr. 7/95
  CG2DC1   CG2D1O    NG311     5   122.000000   502.080000   0.00000000         0.00 ; NICH; Kenno: reverted to nadh/ppi, jjp1/adm jr. 7/95
  CG2DC1   CG2D1O    OG301     5   124.500000   468.608000   0.00000000         0.00 ; MOBU, 1-Methoxy-1,3-butadiene, xxwy
  CG2DC1   CG2D1O    OG311     5   124.500000   468.608000   0.00000000         0.00 ; from CG2DC1 CG2D1O OG301, PENALTY= 5 TPQP
  CG2DC1   CG2D1O    OG312     5   137.910000   447.353280   0.00000000         0.00 ; TPQ, by ac_aa
  CG2DC1   CG2D1O   OG3R60     5   128.000000   334.720000   0.00000000         0.00 ; PY02, 2h-pyran
  CG2DC1   CG2D1O     HGA4     5   120.000000   351.456000   0.00000000         0.00 ; PY02, 2h-pyran
   CG2O1   CG2D1O    NG2S1     5   120.660000   658.143200   0.00000000         0.00 ; DYAP, by ac_aa
   CG2O5   CG2D1O    OG311     5   111.880000   574.128480   0.00000000         0.00 ; TPQP, by ac_aa
   CG2O5   CG2D1O    OG312     5   120.730000   557.225120   0.00000000         0.00 ; TPQ, by ac_aa
   CG331   CG2D1O    NG2D1     5   121.170000   637.306880   0.00000000         0.00 ; FZN, by ac_aa
   CG331   CG2D1O    SG311     5   117.280000   298.402880   0.00000000         0.00 ; FZN, by ac_aa
   NG2D1   CG2D1O    SG311     5   119.560000   607.516800   0.00000000         0.00 ; FZN, by ac_aa
   NG2D1   CG2D1O     HGA4     5   119.500000   410.032000   0.00000000         0.00 ; ABSB, amide base, sr
   NG301   CG2D1O     HGA4     5   119.000000   351.456000   0.00000000         0.00 ; NADH, NDPH; Kenno: reverted to nad/ppi, jjp1/adm jr. 7/95
   NG311   CG2D1O     HGA4     5   119.000000   351.456000   0.00000000         0.00 ; NICH; Kenno: reverted to nad/ppi, jjp1/adm jr. 7/95
   NG321   CG2D1O     HGA4     5   113.000000   251.040000   0.00000000         0.00 ; AMET, ethenamine; mp2-geom, molvib; pram
   OG301   CG2D1O     HGA4     5   115.500000   251.040000   0.00000000         0.00 ; MOET, Methoxyethene, xxwy
  OG3R60   CG2D1O     HGA4     5   112.000000   251.040000   0.00000000         0.00 ; PY01, 4h-pyran
   CG2D1    CG2D2     HGA5     5   120.500000   376.560000   0.00000000         0.00 ; LIPID propene, yin,adm jr., 12/95
  CG2D1O    CG2D2     HGA5     5   120.500000   292.880000   0.00000000         0.00 ; MOET, Methoxyethene, xxwy
   CG2D2    CG2D2     HGA5     5   120.500000   464.424000   0.00000000         0.00 ; LIPID ethene, yin,adm jr., 12/95
  CG2D2O    CG2D2     HGA5     5   120.500000   292.880000   0.00000000         0.00 ; MOET, Methoxyethene, xxwy
    HGA5    CG2D2     HGA5     5   119.000000   158.992000   0.00000000         0.00 ; LIPID propene, yin,adm jr., 12/95
   CG2D1   CG2D2O    NG301     5   122.000000   502.080000   0.00000000         0.00 ; NADH, NDPH; Kenno: reverted to nadh/ppi, jjp1/adm jr. 7/95
   CG2D1   CG2D2O    NG311     5   122.000000   502.080000   0.00000000         0.00 ; NICH; Kenno: reverted to nadh/ppi, jjp1/adm jr. 7/95
   CG2D1   CG2D2O   OG3R60     5   126.000000   334.720000   0.00000000         0.00 ; PY01, 4h-pyran, maintain 360 around apex angle
   CG2D1   CG2D2O     HGA4     5   122.000000   435.136000   0.00000000         0.00 ; PY01, 4h-pyran
   CG2D2   CG2D2O    NG321     5   128.000000   669.440000   0.00000000         0.00 ; AMET, ethenamine; mp2-geom, molvib; pram
   CG2D2   CG2D2O    OG301     5   123.500000   543.920000   0.00000000         0.00 ; MOET, Methoxyethene, xxwy
   CG2D2   CG2D2O     HGA4     5   121.000000   368.192000   0.00000000         0.00 ; MOET, Methoxyethene, xxwy
  CG2DC2   CG2D2O    CG2O1     5   117.500000   401.998720   0.00000000         0.00 ; DYAP, by ac_aa
  CG2DC2   CG2D2O    CG2O5     5   108.060000   502.080000   0.00000000         0.00 ; TPQ, by ac_aa
  CG2DC2   CG2D2O    NG2D1     5   125.000000   753.120000   0.00000000         0.00 ; ABSB, amide base, sr
  CG2DC2   CG2D2O    NG2S1     5   120.740000   506.347680   0.00000000         0.00 ; DYAP, by ac_aa
  CG2DC2   CG2D2O    NG301     5   122.000000   502.080000   0.00000000         0.00 ; NADH, NDPH; Kenno: reverted to nadh/ppi, jjp1/adm jr. 7/95
  CG2DC2   CG2D2O    NG311     5   122.000000   502.080000   0.00000000         0.00 ; NICH; Kenno: reverted to nadh/ppi, jjp1/adm jr. 7/95
  CG2DC2   CG2D2O    OG301     5   124.500000   468.608000   0.00000000         0.00 ; MOBU, 1-Methoxy-1,3-butadiene, xxwy
  CG2DC2   CG2D2O    OG311     5   124.500000   468.608000   0.00000000         0.00 ; from CG2DC1 CG2D1O OG301, PENALTY= 5 TPQP
  CG2DC2   CG2D2O    OG312     5   137.910000   447.353280   0.00000000         0.00 ; TPQ, by ac_aa
  CG2DC2   CG2D2O   OG3R60     5   128.000000   334.720000   0.00000000         0.00 ; PY02, 2h-pyran
  CG2DC2   CG2D2O     HGA4     5   120.000000   351.456000   0.00000000         0.00 ; PY02, 2h-pyran
   CG2O1   CG2D2O    NG2S1     5   120.660000   658.143200   0.00000000         0.00 ; DYAP, by ac_aa
   CG2O5   CG2D2O    OG311     5   111.880000   574.128480   0.00000000         0.00 ; TPQP, by ac_aa
   CG2O5   CG2D2O    OG312     5   120.730000   557.225120   0.00000000         0.00 ; TPQ, by ac_aa
   CG331   CG2D2O    NG2D1     5   121.170000   637.306880   0.00000000         0.00 ; FZN, by ac_aa
   CG331   CG2D2O    SG311     5   117.280000   298.402880   0.00000000         0.00 ; FZN, by ac_aa
   NG2D1   CG2D2O    SG311     5   119.560000   607.516800   0.00000000         0.00 ; FZN, by ac_aa
   NG2D1   CG2D2O     HGA4     5   119.500000   410.032000   0.00000000         0.00 ; ABSB, amide base, sr
   NG301   CG2D2O     HGA4     5   119.000000   351.456000   0.00000000         0.00 ; NADH, NDPH; Kenno: reverted to nad/ppi, jjp1/adm jr. 7/95
   NG311   CG2D2O     HGA4     5   119.000000   351.456000   0.00000000         0.00 ; NICH; Kenno: reverted to nad/ppi, jjp1/adm jr. 7/95
   NG321   CG2D2O     HGA4     5   113.000000   251.040000   0.00000000         0.00 ; AMET, ethenamine; mp2-geom, molvib; pram
   OG301   CG2D2O     HGA4     5   115.500000   251.040000   0.00000000         0.00 ; MOET, Methoxyethene, xxwy
  OG3R60   CG2D2O     HGA4     5   112.000000   251.040000   0.00000000         0.00 ; PY01, 4h-pyran
  CG251O   CG2DC1   CG2R51     5   122.000000   242.672000   0.00000000         0.00 ; SWG, by ac_aa
  CG251O   CG2DC1   CG2R61     5   110.070000   247.692800   0.00000000         0.00 ; XYG, by ac_aa
  CG251O   CG2DC1    CG331     5   118.450000   370.535040   0.00000000         0.00 ; DYG NRQ, by ac_aa
  CG251O   CG2DC1     HGA4     5   116.190000   252.713600   0.00000000         0.00 ; NRQ DYG, by ac_aa
  CG2D1O   CG2DC1   CG2DC2     5   120.000000   401.664000   0.00000000         0.00 ; PY02, 2h-pyran
  CG2D1O   CG2DC1    CG2O1     5   113.000000   543.920000   0.00000000         0.00 ; NICH; Kenno: nad/ppi, jjp1/adm jr. 7/95 says 5.0 107.8 but that's too unlikely ==> re-optimize
  CG2D1O   CG2DC1    CG2O2     5   113.000000   543.920000   0.00000000         0.00 ; from CG2D1O CG2DC1 CG2O1, PENALTY= 2.5 DYA
  CG2D1O   CG2DC1    CG2O3     5   123.500000   401.664000   0.00000000         0.00 ; from CG2DC1 CG2DC1 CG2O3, PENALTY= 3.5 DYA
  CG2D1O   CG2DC1    CG2O5     5   113.000000   543.920000   0.00000000         0.00 ; from CG2D1O CG2DC1 CG2O1, PENALTY= 3 TPQ TPQP
  CG2D1O   CG2DC1    CG321     5   126.500000   364.008000   0.00000000         0.00 ; NICH; Kenno: nadh/ppi, jjp1/adm jr. 7/95 says 43.50 128.00 but that's unlikely ==> re-optimize
  CG2D1O   CG2DC1    CG331     5   126.500000   364.008000   0.00000000         0.00 ; from CG2D1O CG2DC1 CG321, sm071
  CG2D1O   CG2DC1     HGA4     5   122.000000   351.456000   0.00000000         0.00 ; PY02, 2h-pyran
  CG2DC1   CG2DC1   CG2DC2     5   123.000000   401.664000   0.00000000         0.00 ; RETINOL 13DP, Pentadiene @@@@@ Kenno: 123.5-->123.0 @@@@@
  CG2DC1   CG2DC1    CG2O1     5   123.500000   401.664000   0.00000000         0.00 ; RETINOL CROT
  CG2DC1   CG2DC1    CG2O3     5   123.500000   401.664000   0.00000000         0.00 ; RETINOL PRAC
  CG2DC1   CG2DC1    CG2O4     5   120.000000   502.080000   0.00000000         0.00 ; RETINOL RTAL unmodified
  CG2DC1   CG2DC1    CG2O5     5   120.000000   502.080000   0.00000000         0.00 ; from CG2DC1 CG2DC1 CG2O4, PENALTY= 0.5 TPQ TPQP TRQ
  CG2DC1   CG2DC1   CG2R51     5   120.920000   242.420960   0.00000000         0.00 ; TRQ, by ac_aa
  CG2DC1   CG2DC1   CG2R61     5   122.000000   242.672000   0.00000000         0.00 ; from CG2DC3 CG2DC1 CG2R61, PENALTY= 3.5 STYA
  CG2DC1   CG2DC1    CG301     5   123.500000   401.664000   0.00000000         0.00 ; RETINOL MECH
  CG2DC1   CG2DC1    CG321     5   123.500000   401.664000   0.00000000         0.00 ; RETINOL MECH
  CG2DC1   CG2DC1    CG331     5   123.500000   401.664000   0.00000000         0.00 ; RETINOL BTE2, 2-butene
  CG2DC1   CG2DC1     HGA4     5   119.000000   351.456000   0.00000000         0.00 ; RETINOL BTE2, 2-butene
  CG2DC2   CG2DC1   CG2DC2     5   122.960000   390.450880   0.00000000         0.00 ; CR8D, by ac_aa
  CG2DC2   CG2DC1   CG2DC3     5   123.500000   401.664000   0.00000000         0.00 ; RETINOL 13DB, 1,3-Butadiene
  CG2DC2   CG2DC1    CG2O5     5   121.570000   403.002880   0.00000000         0.00 ; sb_ot 2021, from CG2O5  CG2DC2 CG2DC1
  CG2DC2   CG2DC1    CG301     5   123.500000   401.664000   0.00000000         0.00 ; RETINOL MECH
  CG2DC2   CG2DC1    CG331     5   113.000000   401.664000   0.00000000         0.00 ; RETINOL DMB1, 2-methyl-1,3-butadiene
  CG2DC2   CG2DC1    NG2D1     5   121.530000   470.030560   0.00000000         0.00 ; sb_ot 2021, from CG2DC1 CG2DC2 NG2D1
  CG2DC2   CG2DC1    NG2P1     5   125.600000   334.720000   0.00000000         0.00 ; RETINOL SCH3, Schiff's base, protonated
  CG2DC2   CG2DC1     HGA4     5   118.000000   351.456000   0.00000000         0.00 ; RETINOL 13DB, 1,3-Butadiene
  CG2DC2   CG2DC1    HGR52     5   120.400000   351.456000   0.00000000         0.00 ; RETINOL SCH3, Schiff's base, protonated
  CG2DC3   CG2DC1    CG2O3     5   119.000000   334.720000   0.25267000     29288.00 ; RETINOL PRAC
  CG2DC3   CG2DC1    CG2O4     5   120.000000   502.080000   0.00000000         0.00 ; RETINOL PRAL unmodified
  CG2DC3   CG2DC1    CG2O5     5   118.600000   292.880000   0.00000000         0.00 ; BEON, butenone, kevo
  CG2DC3   CG2DC1   CG2R51     5   122.000000   242.672000   0.00000000         0.00 ; from CG2DC3 CG2DC1 CG2R61, PENALTY= 8.5 SWG
  CG2DC3   CG2DC1   CG2R61     5   122.000000   242.672000   0.00000000         0.00 ; STYR, styrene, xxwy & oashi
  CG2DC3   CG2DC1    CG321     5   123.500000   401.664000   0.00000000         0.00 ; from CG2DC3 CG2DC2 CG331, PENALTY= 0.9 2NP
  CG2DC3   CG2DC1    CG331     5   123.500000   401.664000   0.00000000         0.00 ; RETINOL DMB1, 2-methyl-1,3-butadiene
  CG2DC3   CG2DC1     HGA4     5   118.000000   351.456000   0.00000000         0.00 ; RETINOL 13DB, 1,3-Butadiene
   CG2O1   CG2DC1    CG321     5   123.500000   543.920000   0.00000000         0.00 ; NICH; Kenno: nadh/ppi, jjp1/adm jr. 7/95 says 125.0 124.2 but that's unlikely ==> re-optimize
   CG2O1   CG2DC1     HGA4     5   119.500000   435.136000   0.00000000         0.00 ; RETINOL CROT
   CG2O2   CG2DC1     HGA4     5   122.000000   267.776000   0.00000000         0.00 ; from CG2O4 CG2DC2 HGA4, PENALTY= 1.5 DYA
   CG2O3   CG2DC1    CG321     5   123.500000   543.920000   0.00000000         0.00 ; from CG2O1 CG2DC1 CG321, PENALTY= 7.5 2NP
   CG2O3   CG2DC1    CG331     5   123.500000   543.920000   0.00000000         0.00 ; from CG2O1 CG2DC2 CG321, penalty= 8.4 KPI MCL
   CG2O3   CG2DC1    NG2D1     5   129.030000   272.713120   0.00000000         0.00 ; MCL, by ac_aa
   CG2O3   CG2DC1     HGA4     5   119.500000   435.136000   0.00000000         0.00 ; RETINOL PRAC
   CG2O4   CG2DC1     HGA4     5   122.000000   267.776000   0.00000000         0.00 ; RETINOL RTAL unmodified
   CG2O5   CG2DC1    CG321     5   123.500000   543.920000   0.00000000         0.00 ; from CG2O1 CG2DC2 CG321, PENALTY= 3 TPQ TPQP
   CG2O5   CG2DC1    NG2D1     5   114.690000   506.012960   0.00000000         0.00 ; sb_ot 2021, from CG2O5  CG2DC2 NG2D1
   CG2O5   CG2DC1     HGA4     5   123.400000   267.776000   0.00000000         0.00 ; BEON, butenone, kevo
  CG2R51   CG2DC1     HGA4     5   120.000000   267.776000   0.00000000         0.00 ; 23 , from CG2R61 CG2DC1 HGA4, penalty= 8.5 TQQ TRQ  SWG CRF CR8D
  CG2R53   CG2DC1    CG321     5   127.340000   405.345920   0.00000000         0.00 ; from CG331 CG2DC1 CG2R53, CRQ
  CG2R53   CG2DC1    CG331     5   127.340000   405.345920   0.00000000         0.00 ; NRQ, by ac_aa
  CG2R53   CG2DC1    NG2D1     5   117.000000   468.608000   0.00000000         0.00 ; from CG2R61 CG2DC1 NG2D1, PENALTY= 8.5 CRQ XYG NRQ
  CG2R61   CG2DC1    NG2D1     5   117.000000   468.608000   0.00000000         0.00 ; HDZ1b, hydrazone model cmpd 1b, kevo
  CG2R61   CG2DC1     HGA4     5   120.000000   267.776000   0.00000000         0.00 ; HDZ1b, hydrazone model cmpd 1b; STYR, styrene; kevo, xxwy, oashi
   CG321   CG2DC1    CG331     5   123.500000   401.664000   0.00000000         0.00 ; RETINOL MECH
   CG321   CG2DC1    NG2D1     5   142.240000   463.168800   0.00000000         0.00 ; from NG2D1 CG2DC1 CG331, CRQ
   CG321   CG2DC1     HGA4     5   116.000000   334.720000   0.00000000         0.00 ; RETINOL PROL
   CG331   CG2DC1    CG331     5   113.000000   393.296000   0.00000000         0.00 ; RETINOL DMP1, 4-methyl-1,3-pentadiene
   CG331   CG2DC1    NG2D1     5   142.240000   463.168800   0.00000000         0.00 ; MCL, by ac_aa
   CG331   CG2DC1     HGA4     5   117.500000   351.456000   0.00000000         0.00 ; RETINOL BTE2, 2-butene
   NG2D1   CG2DC1     HGA4     5   123.000000   317.984000   0.00000000         0.00 ; HDZ1b, hydrazone model cmpd 1b, kevo
   NG2P1   CG2DC1    HGR52     5   114.000000   317.984000   0.00000000         0.00 ; RETINOL SCH2, Schiff's base, protonated
  CG252O   CG2DC2   CG2R51     5   122.000000   242.672000   0.00000000         0.00 ; SWG, by ac_aa
  CG252O   CG2DC2   CG2R61     5   110.070000   247.692800   0.00000000         0.00 ; XYG, by ac_aa
  CG252O   CG2DC2    CG331     5   118.450000   370.535040   0.00000000         0.00 ; DYG NRQ, by ac_aa
  CG252O   CG2DC2     HGA4     5   116.190000   252.713600   0.00000000         0.00 ; NRQ DYG, by ac_aa
  CG2D2O   CG2DC2   CG2DC1     5   120.000000   401.664000   0.00000000         0.00 ; PY02, 2h-pyran
  CG2D2O   CG2DC2    CG2O1     5   113.000000   543.920000   0.00000000         0.00 ; NICH; Kenno: nad/ppi, jjp1/adm jr. 7/95 says 5.0 107.8 but that's too unlikely ==> re-optimize
  CG2D2O   CG2DC2    CG2O2     5   113.000000   543.920000   0.00000000         0.00 ; from CG2D1O CG2DC1 CG2O1, PENALTY= 2.5 DYA
  CG2D2O   CG2DC2    CG2O3     5   123.500000   401.664000   0.00000000         0.00 ; from CG2DC1 CG2DC1 CG2O3, PENALTY= 3.5 DYA
  CG2D2O   CG2DC2    CG2O5     5   113.000000   543.920000   0.00000000         0.00 ; from CG2D1O CG2DC1 CG2O1, PENALTY= 3 TPQ TPQP
  CG2D2O   CG2DC2    CG321     5   126.500000   364.008000   0.00000000         0.00 ; NICH; Kenno: nadh/ppi, jjp1/adm jr. 7/95 says 43.50 128.00 but that's unlikely ==> re-optimize
  CG2D2O   CG2DC2    CG331     5   126.500000   364.008000   0.00000000         0.00 ; from CG2D1O CG2DC1 CG321, sm071
  CG2D2O   CG2DC2     HGA4     5   122.000000   351.456000   0.00000000         0.00 ; PY02, 2h-pyran
  CG2DC1   CG2DC2   CG2DC1     5   122.960000   390.450880   0.00000000         0.00 ; CR8D, by ac_aa
  CG2DC1   CG2DC2   CG2DC2     5   123.000000   401.664000   0.00000000         0.00 ; RETINOL 13DP, Pentadiene @@@@@ Kenno: 123.5-->123.0 @@@@@
  CG2DC1   CG2DC2   CG2DC3     5   123.500000   401.664000   0.00000000         0.00 ; RETINOL 13DB, 1,3-Butadiene
  CG2DC1   CG2DC2    CG2O5     5   121.570000   403.002880   0.00000000         0.00 ; sb_ot 2021, from CG2O5  CG2DC2 CG2DC1
  CG2DC1   CG2DC2    CG301     5   123.500000   401.664000   0.00000000         0.00 ; RETINOL MECH
  CG2DC1   CG2DC2    CG331     5   113.000000   401.664000   0.00000000         0.00 ; RETINOL DMB1, 2-methyl-1,3-butadiene
  CG2DC1   CG2DC2    NG2D1     5   121.530000   470.030560   0.00000000         0.00 ; sb_ot 2021, from CG2DC1 CG2DC2 NG2D1
  CG2DC1   CG2DC2    NG2P1     5   125.600000   334.720000   0.00000000         0.00 ; RETINOL SCH3, Schiff's base, protonated
  CG2DC1   CG2DC2     HGA4     5   118.000000   351.456000   0.00000000         0.00 ; RETINOL 13DB, 1,3-Butadiene
  CG2DC1   CG2DC2    HGR52     5   120.400000   351.456000   0.00000000         0.00 ; RETINOL SCH3, Schiff's base, protonated
  CG2DC2   CG2DC2    CG2O1     5   123.500000   401.664000   0.00000000         0.00 ; RETINOL CROT
  CG2DC2   CG2DC2    CG2O3     5   123.500000   401.664000   0.00000000         0.00 ; RETINOL PRAC
  CG2DC2   CG2DC2    CG2O4     5   120.000000   502.080000   0.00000000         0.00 ; RETINOL RTAL unmodified
  CG2DC2   CG2DC2    CG2O5     5   120.000000   502.080000   0.00000000         0.00 ; from CG2DC1 CG2DC1 CG2O4, PENALTY= 0.5 TPQ TPQP TRQ
  CG2DC2   CG2DC2   CG2R51     5   120.920000   242.420960   0.00000000         0.00 ; TRQ, by ac_aa
  CG2DC2   CG2DC2   CG2R61     5   122.000000   242.672000   0.00000000         0.00 ; from CG2DC3 CG2DC1 CG2R61, PENALTY= 3.5 STYA
  CG2DC2   CG2DC2    CG301     5   123.500000   401.664000   0.00000000         0.00 ; RETINOL MECH
  CG2DC2   CG2DC2    CG321     5   123.500000   401.664000   0.00000000         0.00 ; RETINOL MECH
  CG2DC2   CG2DC2    CG331     5   123.500000   401.664000   0.00000000         0.00 ; RETINOL BTE2, 2-butene
  CG2DC2   CG2DC2     HGA4     5   119.000000   351.456000   0.00000000         0.00 ; RETINOL BTE2, 2-butene
  CG2DC3   CG2DC2    CG2O3     5   119.000000   334.720000   0.25267000     29288.00 ; RETINOL PRAC
  CG2DC3   CG2DC2    CG2O4     5   120.000000   502.080000   0.00000000         0.00 ; RETINOL PRAL unmodified
  CG2DC3   CG2DC2    CG2O5     5   118.600000   292.880000   0.00000000         0.00 ; BEON, butenone, kevo
  CG2DC3   CG2DC2   CG2R51     5   122.000000   242.672000   0.00000000         0.00 ; from CG2DC3 CG2DC1 CG2R61, PENALTY= 8.5 SWG
  CG2DC3   CG2DC2   CG2R61     5   122.000000   242.672000   0.00000000         0.00 ; STYR, styrene, xxwy & oashi
  CG2DC3   CG2DC2    CG321     5   123.500000   401.664000   0.00000000         0.00 ; from CG2DC3 CG2DC2 CG331, PENALTY= 0.9 2NP
  CG2DC3   CG2DC2    CG331     5   123.500000   401.664000   0.00000000         0.00 ; RETINOL DMB1, 2-methyl-1,3-butadiene
  CG2DC3   CG2DC2     HGA4     5   118.000000   351.456000   0.00000000         0.00 ; RETINOL 13DB, 1,3-Butadiene
   CG2O1   CG2DC2    CG321     5   123.500000   543.920000   0.00000000         0.00 ; NICH; Kenno: nadh/ppi, jjp1/adm jr. 7/95 says 125.0 124.2 but that's unlikely ==> re-optimize
   CG2O1   CG2DC2     HGA4     5   119.500000   435.136000   0.00000000         0.00 ; RETINOL CROT
   CG2O2   CG2DC2     HGA4     5   122.000000   267.776000   0.00000000         0.00 ; from CG2O4 CG2DC2 HGA4, PENALTY= 1.5 DYA
   CG2O3   CG2DC2    CG321     5   123.500000   543.920000   0.00000000         0.00 ; from CG2O1 CG2DC1 CG321, PENALTY= 7.5 2NP
   CG2O3   CG2DC2    CG331     5   123.500000   543.920000   0.00000000         0.00 ; from CG2O1 CG2DC2 CG321, penalty= 8.4 KPI MCL
   CG2O3   CG2DC2    NG2D1     5   129.030000   272.713120   0.00000000         0.00 ; MCL, by ac_aa
   CG2O3   CG2DC2     HGA4     5   119.500000   435.136000   0.00000000         0.00 ; RETINOL PRAC
   CG2O4   CG2DC2     HGA4     5   122.000000   267.776000   0.00000000         0.00 ; RETINOL RTAL unmodified
   CG2O5   CG2DC2    CG321     5   123.500000   543.920000   0.00000000         0.00 ; from CG2O1 CG2DC2 CG321, PENALTY= 3 TPQ TPQP
   CG2O5   CG2DC2    NG2D1     5   114.690000   506.012960   0.00000000         0.00 ; sb_ot 2021, from CG2O5  CG2DC2 NG2D1
   CG2O5   CG2DC2     HGA4     5   123.400000   267.776000   0.00000000         0.00 ; BEON, butenone, kevo
  CG2R51   CG2DC2     HGA4     5   120.000000   267.776000   0.00000000         0.00 ; 23 , from CG2R61 CG2DC1 HGA4, penalty= 8.5 TQQ TRQ  SWG CRF CR8D
  CG2R53   CG2DC2    CG321     5   127.340000   405.345920   0.00000000         0.00 ; from CG331 CG2DC1 CG2R53, CRQ
  CG2R53   CG2DC2    CG331     5   127.340000   405.345920   0.00000000         0.00 ; NRQ, by ac_aa
  CG2R53   CG2DC2    NG2D1     5   117.000000   468.608000   0.00000000         0.00 ; from CG2R61 CG2DC1 NG2D1, PENALTY= 8.5 CRQ XYG NRQ
  CG2R61   CG2DC2    NG2D1     5   117.000000   468.608000   0.00000000         0.00 ; HDZ1b, hydrazone model cmpd 1b, kevo
  CG2R61   CG2DC2     HGA4     5   120.000000   267.776000   0.00000000         0.00 ; HDZ1b, hydrazone model cmpd 1b; STYR, styrene; kevo, xxwy, oashi
   CG321   CG2DC2    CG331     5   123.500000   401.664000   0.00000000         0.00 ; RETINOL MECH
   CG321   CG2DC2    NG2D1     5   142.240000   463.168800   0.00000000         0.00 ; from NG2D1 CG2DC1 CG331, CRQ
   CG321   CG2DC2     HGA4     5   116.000000   334.720000   0.00000000         0.00 ; RETINOL PROL
   CG331   CG2DC2    CG331     5   113.000000   393.296000   0.00000000         0.00 ; RETINOL DMP1, 4-methyl-1,3-pentadiene
   CG331   CG2DC2    NG2D1     5   142.240000   463.168800   0.00000000         0.00 ; MCL, by ac_aa
   CG331   CG2DC2     HGA4     5   117.500000   351.456000   0.00000000         0.00 ; RETINOL BTE2, 2-butene
   NG2D1   CG2DC2     HGA4     5   123.000000   317.984000   0.00000000         0.00 ; HDZ1b, hydrazone model cmpd 1b, kevo
   NG2P1   CG2DC2    HGR52     5   114.000000   317.984000   0.00000000         0.00 ; RETINOL SCH2, Schiff's base, protonated
  CG251O   CG2DC3     HGA5     5   120.500000   292.880000   0.00000000         0.00 ; MRDN, methylidene rhodanine, kevo & xxwy
  CG252O   CG2DC3     HGA5     5   120.500000   292.880000   0.00000000         0.00 ; MRDN, methylidene rhodanine, kevo & xxwy
  CG25C1   CG2DC3     HGA5     5   120.500000   376.560000   0.00000000         0.00 ; MEOI, methyleneoxindole; from RETINOL 13DB, 1,3-Butadiene (re-optimize); kevo
  CG25C2   CG2DC3     HGA5     5   120.500000   376.560000   0.00000000         0.00 ; MEOI, methyleneoxindole; from RETINOL 13DB, 1,3-Butadiene (re-optimize); kevo
  CG2DC1   CG2DC3     HGA5     5   120.500000   376.560000   0.00000000         0.00 ; RETINOL 13DB, 1,3-Butadiene
  CG2DC2   CG2DC3     HGA5     5   120.500000   376.560000   0.00000000         0.00 ; RETINOL 13DB, 1,3-Butadiene
    HGA5   CG2DC3     HGA5     5   119.000000   158.992000   0.00000000         0.00 ; RETINOL 13DB, 1,3-Butadiene
   NG2D1    CG2N1    NG311     5   125.000000   418.400000   0.00000000         0.00 ; MGU2, methylguanidine2
   NG2D1    CG2N1    NG321     5   125.000000   836.800000   0.00000000         0.00 ; MGU1, methylguanidine; MGU2, methylguanidine2
   NG2P1    CG2N1    NG2P1     5   120.000000   435.136000   0.23642000     75312.00 ; PROT changed from 60.0/120.3 for guanidinium (KK)
   NG311    CG2N1    NG321     5   113.000000   418.400000   0.00000000         0.00 ; MGU2, methylguanidine2 kevo: sum=363 (deliberate)
   NG321    CG2N1    NG321     5   113.000000   627.600000   0.00000000         0.00 ; MGU1, methylguanidine kevo: sum=363 (deliberate)
  CG2R51    CG2N2    NG2P1     5   118.500000   527.184000   0.00000000         0.00 ; RCG, yxu, RNA
  CG2R61    CG2N2    NG2P1     5   118.500000   669.440000   0.00000000         0.00 ; BAMI, benzamidinium, mp2 geom & movib, pram
   CG331    CG2N2    NG2P1     5   118.500000   435.136000   0.00000000         0.00 ; AMDN, amidinium, mp2 geom, pram
   NG2D1    CG2N2    NG2D1     5   132.000000   585.760000   0.00000000         0.00 ; ABSB, amide base, sr
   NG2D1    CG2N2    NG321     5   127.000000   711.280000   0.00000000         0.00 ; MT2A, fylin
   NG2D1    CG2N2    SG311     5   116.400000   309.616000   0.00000000         0.00 ; MT2A, fylin
   NG2P1    CG2N2    NG2P1     5   123.000000   435.136000   0.23642000     75312.00 ; AMDN, amidinium, mp2 geom & movib, pram
   NG321    CG2N2    SG311     5   116.600000   468.608000   0.00000000         0.00 ; MT2A, fylin
  CG2D1O    CG2O1    NG2S1     5   116.500000   669.440000   0.00000000         0.00 ; from CG2DC1 CG2O1 NG2S1, PENALTY= 3.5 DYA
  CG2D1O    CG2O1    OG2D1     5   122.500000   669.440000   0.00000000         0.00 ; from CG2DC1 CG2O1 OG2D1, PENALTY= 3.5 DYA
  CG2D2O    CG2O1    NG2S1     5   116.500000   669.440000   0.00000000         0.00 ; from CG2DC1 CG2O1 NG2S1, PENALTY= 3.5 DYA
  CG2D2O    CG2O1    OG2D1     5   122.500000   669.440000   0.00000000         0.00 ; from CG2DC1 CG2O1 OG2D1, PENALTY= 3.5 DYA
  CG2DC1    CG2O1    NG2D1     5   107.500000   836.800000   0.00000000         0.00 ; ABSB, amide base, sr
  CG2DC1    CG2O1    NG2S1     5   116.500000   669.440000   0.00000000         0.00 ; RETINOL CROT
  CG2DC1    CG2O1    NG2S2     5   113.000000   711.280000   0.24600000     66944.00 ; NICH; Kenno: reverted to nad/ppi, jjp1/adm jr. 7/95
  CG2DC1    CG2O1    OG2D1     5   122.500000   669.440000   0.00000000         0.00 ; RETINOL CROT
  CG2DC2    CG2O1    NG2D1     5   107.500000   836.800000   0.00000000         0.00 ; ABSB, amide base, sr
  CG2DC2    CG2O1    NG2S1     5   116.500000   669.440000   0.00000000         0.00 ; RETINOL CROT
  CG2DC2    CG2O1    NG2S2     5   113.000000   711.280000   0.24600000     66944.00 ; NICH; Kenno: reverted to nad/ppi, jjp1/adm jr. 7/95
  CG2DC2    CG2O1    OG2D1     5   122.500000   669.440000   0.00000000         0.00 ; RETINOL CROT
  CG2R51    CG2O1    NG2S1     5   115.500000   435.136000   0.00000000         0.00 ; INCA model for D3R, xxwy
  CG2R51    CG2O1    OG2D1     5   122.000000   376.560000   0.00000000         0.00 ; INCA model for D3R, xxwy
  CG2R61    CG2O1    NG2D1     5   117.000000   669.440000   0.00000000         0.00 ; ABBM, amide base, sr
  CG2R61    CG2O1    NG2S1     5   116.500000   669.440000   0.00000000         0.00 ; HDZ2, hydrazone model cmpd 2
  CG2R61    CG2O1    NG2S2     5   110.230000   418.400000   0.00000000         0.00 ; 3NAP, nicotamide (PYRIDINE pyr-CONH2), yin
  CG2R61    CG2O1    OG2D1     5   121.000000   251.040000   0.00000000         0.00 ; reverted to 3NAP, nicotamide. Kenno: compromise with NMA and HDZ2 ==> 124.5 --> 121.00
  CG2R62    CG2O1    NG2S2     5   113.000000   711.280000   0.24600000     66944.00 ; NA nad/ppi, jjp1/adm jr. 7/95
  CG2R62    CG2O1    OG2D1     5   118.500000   711.280000   0.24300000     16736.00 ; NA nad/ppi, jjp1/adm jr. 7/95
   CG311    CG2O1    NG2D1     5   108.810000   669.440000   0.00000000         0.00 ; XYG, by ac_aa
   CG311    CG2O1    NG2S0     5   112.500000   167.360000   0.00000000         0.00 ; PROT AcProNH2, ProNH2, AcProNHCH3 RLD 4/23/93
   CG311    CG2O1    NG2S1     5   116.500000   669.440000   0.00000000         0.00 ; PROT NMA Vib Modes (LK)
   CG311    CG2O1    NG2S2     5   116.500000   418.400000   0.24500000     41840.00 ; PROT adm jr. 8/13/90  geometry and vibrations
   CG311    CG2O1    OG2D1     5   121.000000   669.440000   0.00000000         0.00 ; PROT Alanine Dipeptide ab initio calc's (LK)
   CG314    CG2O1    NG2S0     5   112.500000   167.360000   0.00000000         0.00 ; PROT AcProNH2, ProNH2, AcProNHCH3 RLD 4/23/93
   CG314    CG2O1    NG2S1     5   116.500000   669.440000   0.00000000         0.00 ; PROT NMA Vib Modes (LK)
   CG314    CG2O1    NG2S2     5   116.500000   418.400000   0.24500000     41840.00 ; PROT adm jr. 8/13/90  geometry and vibrations
   CG314    CG2O1    OG2D1     5   121.000000   669.440000   0.00000000         0.00 ; PROT Alanine Dipeptide ab initio calc's (LK)
   CG321    CG2O1    NG2S0     5   112.500000   167.360000   0.00000000         0.00 ; PROT AcProNH2, ProNH2, AcProNHCH3 RLD 4/23/93
   CG321    CG2O1    NG2S1     5   116.500000   669.440000   0.00000000         0.00 ; PROT NMA Vib Modes (LK)
   CG321    CG2O1    NG2S2     5   116.500000   418.400000   0.24500000     41840.00 ; PROT adm jr. 8/13/90  geometry and vibrations
   CG321    CG2O1    OG2D1     5   121.000000   669.440000   0.00000000         0.00 ; PROT Alanine Dipeptide ab initio calc's (LK)
   CG321    CG2O1    SG2D1     5   123.760000   455.470240   0.00000000         0.00 ; GL3, by ac_aa
   CG324    CG2O1    NG2S0     5   112.500000   167.360000   0.00000000         0.00 ; PROT AcProNH2, ProNH2, AcProNHCH3 RLD 4/23/93
   CG324    CG2O1    NG2S1     5   116.500000   669.440000   0.00000000         0.00 ; PROT NMA Vib Modes (LK)
   CG324    CG2O1    NG2S2     5   116.500000   418.400000   0.24500000     41840.00 ; PROT adm jr. 8/13/90  geometry and vibrations
   CG324    CG2O1    OG2D1     5   121.000000   669.440000   0.00000000         0.00 ; PROT Alanine Dipeptide ab initio calc's (LK)
   CG331    CG2O1    NG2D1     5   109.650000   590.613440   0.00000000         0.00 ; NRQ, by ac_aa
   CG331    CG2O1    NG2S0     5   115.000000   334.720000   0.00000000         0.00 ; DMF, Dimethylformamide, xxwy
   CG331    CG2O1    NG2S1     5   116.500000   669.440000   0.00000000         0.00 ; PROT NMA Vib Modes (LK)
   CG331    CG2O1    NG2S2     5   116.500000   418.400000   0.24500000     41840.00 ; PROT adm jr. 8/13/90  geometry and vibrations
   CG331    CG2O1    OG2D1     5   121.000000   669.440000   0.00000000         0.00 ; PROT Alanine Dipeptide ab initio calc's (LK)
  CG3C50    CG2O1    NG2S1     5   116.500000   669.440000   0.00000000         0.00 ; from CG3C51 CG2O1 NG2S1, sm140
  CG3C50    CG2O1    OG2D1     5   118.000000   669.440000   0.00000000         0.00 ; from CG3C51 CG2O1 OG2D1, PENALTY= 0.8 PXU
  CG3C51    CG2O1    NG2S0     5   112.500000   167.360000   0.00000000         0.00 ; PROT AcProNH2, ProNH2, AcProNHCH3 RLD 4/23/93
  CG3C51    CG2O1    NG2S1     5   116.500000   669.440000   0.00000000         0.00 ; PROT AcProNH2, ProNH2, AcProNHCH3 RLD 4/23/93
  CG3C51    CG2O1    NG2S2     5   112.500000   669.440000   0.00000000         0.00 ; PROT AcProNH2, ProNH2, AcProNHCH3 RLD 4/23/93
  CG3C51    CG2O1    OG2D1     5   118.000000   669.440000   0.00000000         0.00 ; PROT AcProNH2, ProNH2, AcProNHCH3 RLD 4/23/93
  CG3C53    CG2O1    NG2S0     5   112.500000   167.360000   0.00000000         0.00 ; PROT AcProNH2, ProNH2, AcProNHCH3 RLD 4/23/93
  CG3C53    CG2O1    NG2S1     5   116.500000   669.440000   0.00000000         0.00 ; PROT AcProNH2, ProNH2, AcProNHCH3 RLD 4/23/93
  CG3C53    CG2O1    NG2S2     5   112.500000   669.440000   0.00000000         0.00 ; PROT AcProNH2, ProNH2, AcProNHCH3 RLD 4/23/93
  CG3C53    CG2O1    OG2D1     5   118.000000   669.440000   0.00000000         0.00 ; PROT AcProNH2, ProNH2, AcProNHCH3 RLD 4/23/93
   NG2D1    CG2O1    OG2D1     5   120.540000   669.440000   0.00000000         0.00 ; NRQ, by ac_aa
   NG2S0    CG2O1    OG2D1     5   124.000000   669.440000   0.00000000         0.00 ; DMF, Dimethylformamide, xxwy
   NG2S0    CG2O1    HGR52     5   115.000000   359.824000   0.00000000         0.00 ; DMF, Dimethylformamide, xxwy
   NG2S1    CG2O1    OG2D1     5   122.500000   669.440000   0.00000000         0.00 ; PROT NMA Vib Modes (LK)
   NG2S1    CG2O1    SG2D1     5   126.520000   343.171680   0.00000000         0.00 ; GL3, by ac_aa
   NG2S1    CG2O1    HGR52     5   111.000000   368.192000   0.19800000     41840.00 ; amba, from NG2S2 CG2O1 HGR52, not optimized, yxu, RNA
   NG2S2    CG2O1    OG2D1     5   122.500000   627.600000   0.23700000     41840.00 ; PROT adm jr. 4/10/91, acetamide update
   NG2S2    CG2O1    HGR52     5   111.000000   368.192000   0.19800000     41840.00 ; PROT, formamide
   OG2D1    CG2O1    HGR52     5   122.000000   368.192000   0.00000000         0.00 ; kevo reverted to adm jr., 5/13/91, formamide geometry and vibrations
  CG2DC1    CG2O2    OG2D1     5   121.800000   585.760000   0.00000000         0.00 ; from CG2DC2 CG2O5 OG2D3, PENALTY= 10.5 DYA
  CG2DC1    CG2O2    OG311     5   112.470000   334.552640   0.23436000     25078.90 ; DYAP, by ac_aa
  CG2DC2    CG2O2    OG2D1     5   121.800000   585.760000   0.00000000         0.00 ; from CG2DC2 CG2O5 OG2D3, PENALTY= 10.5 DYA
  CG2DC2    CG2O2    OG311     5   112.470000   334.552640   0.23436000     25078.90 ; DYAP, by ac_aa
  CG2R61    CG2O2    OG2D1     5   123.100000   585.760000   0.24420000     16736.00 ; ZOIC, benzoic acid, MBOA, methylbenzoate, jal
  CG2R61    CG2O2    OG302     5   111.000000   418.400000   0.23600000     16736.00 ; MBOA, methylbenzoate (UB term has been adjusted), jal
  CG2R61    CG2O2    OG311     5   113.900000   334.720000   0.23700000     25104.00 ; ZOIC, benzoic acid (UB term has been adjusted), jal
  CG2R61    CG2O2    SG311     5   114.540000   364.259040   0.26826000     15572.85 ; JJJ, by ac_aa
   CG311    CG2O2    OG2D1     5   125.000000   585.760000   0.24420000     16736.00 ; PROT adm jr. 5/02/91, acetic acid pure solvent; LIPID methyl acetate
   CG311    CG2O2    OG302     5   109.000000   460.240000   0.23260000     16736.00 ; AMGA, Alpha Methyl Glut Acid CDCA Amide
   CG311    CG2O2    OG311     5   110.500000   460.240000   0.00000000         0.00 ; drug design project, xxwy
   CG321    CG2O2    OG2D1     5   125.000000   585.760000   0.24420000     16736.00 ; PROT adm jr. 5/02/91, acetic acid pure solvent; LIPID methyl acetate
   CG321    CG2O2    OG302     5   109.000000   460.240000   0.23260000     16736.00 ; LIPID methyl acetate
   CG321    CG2O2    OG303     5   109.000000   460.240000   0.23260000     16736.00 ; from CG321 CG2O2 OG302, PENALTY= 2.5 PHD PHDP
   CG321    CG2O2    OG311     5   110.500000   460.240000   0.00000000         0.00 ; PROT adm jr, 10/17/90, acetic acid vibrations
   CG321    CG2O2    SG311     5   112.730000   331.289120   0.27670000     16677.42 ; MCS, by ac_aa
   CG331    CG2O2    OG2D1     5   125.000000   585.760000   0.24420000     16736.00 ; PROT adm jr. 5/02/91, acetic acid pure solvent; LIPID methyl acetate
   CG331    CG2O2    OG302     5   109.000000   460.240000   0.23260000     16736.00 ; LIPID methyl acetate
   CG331    CG2O2    OG311     5   110.500000   460.240000   0.00000000         0.00 ; PROT adm jr, 10/17/90, acetic acid vibrations
   CG331    CG2O2    SG311     5   116.030000   358.485120   0.27788000     16685.79 ; CYG, by ac_aa
   OG2D1    CG2O2    OG302     5   125.900000   753.120000   0.22576000    133888.00 ; LIPID acetic acid
   OG2D1    CG2O2    OG303     5   125.900000   753.120000   0.22576000    133888.00 ; from OG2D1 CG2O2 OG302, PENALTY= 2.5 PHD PHDP
   OG2D1    CG2O2    OG311     5   123.000000   418.400000   0.22620000    175728.00 ; PROT adm jr, 10/17/90, acetic acid vibrations
   OG2D1    CG2O2    SG311     5   122.400000   572.203840   0.27094000     16476.59 ; JJJ MCS CYG, by ac_aa
   OG2D1    CG2O2    HGR52     5   119.000000   326.352000   0.00000000         0.00 ; FORH, formic acid, xxwy
   OG311    CG2O2    HGR52     5   105.000000   393.296000   0.00000000         0.00 ; FORH, formic acid, xxwy
  CG2DC1    CG2O3    OG2D2     5   116.000000   334.720000   0.23530000     41840.00 ; RETINOL PRAC
  CG2DC2    CG2O3    OG2D2     5   116.000000   334.720000   0.23530000     41840.00 ; RETINOL PRAC
   CG2O5    CG2O3    OG2D2     5   116.000000   794.960000   0.00000000         0.00 ; BIPHENYL ANALOGS unmodified, peml
  CG2R61    CG2O3    OG2D2     5   116.000000   334.720000   0.23530000     41840.00 ; 3CPY, pyridine-3-carboxylate (PYRIDINE nicotinic acid), yin
   CG301    CG2O3    OG2D2     5   116.000000   334.720000   0.23530000     41840.00 ; AMOL, alpha-methoxy-lactic acid, og
   CG311    CG2O3    OG2D2     5   116.000000   334.720000   0.23530000     41840.00 ; PROT adm jr. 7/23/91, correction, ACETATE (KK)
   CG314    CG2O3    OG2D2     5   116.000000   334.720000   0.23530000     41840.00 ; PROT adm jr. 7/23/91, correction, ACETATE (KK)
   CG321    CG2O3    OG2D2     5   116.000000   334.720000   0.23530000     41840.00 ; PROT adm jr. 7/23/91, correction, ACETATE (KK)
   CG322    CG2O3    OG2D2     5   104.010000   259.240640   0.24370000     41831.63 ; FGA4, by ac_aa
   CG324    CG2O3    OG2D2     5   116.000000   334.720000   0.23530000     41840.00 ; PROT adm jr. 7/23/91, correction, ACETATE (KK)
   CG331    CG2O3    OG2D2     5   116.000000   334.720000   0.23530000     41840.00 ; PROT adm jr. 7/23/91, correction, ACETATE (KK)
  CG3C51    CG2O3    OG2D2     5   116.000000   334.720000   0.23530000     41840.00 ; PROT AcProNH2, ProNH2, AcProNHCH3 RLD 4/23/93
  CG3C53    CG2O3    OG2D2     5   116.000000   334.720000   0.23530000     41840.00 ; PROT AcProNH2, ProNH2, AcProNHCH3 RLD 4/23/93
   NG2S1    CG2O3    OG2D2     5   105.910000   665.088640   0.00000000         0.00 ; KCX, by ac_aa
   OG2D2    CG2O3    OG2D2     5   128.000000   836.800000   0.22587000     58576.00 ; PROT adm jr. 7/23/91, correction, ACETATE (KK)
   OG2D2    CG2O3    HGR52     5   116.000000   376.560000   0.00000000         0.00 ; FORA, formate, kevo (sum=360)
  CG2DC1    CG2O4    OG2D1     5   126.000000   627.600000   0.00000000         0.00 ; RETINOL PRAL only angle modified
  CG2DC1    CG2O4    HGR52     5   116.000000   125.520000   0.00000000         0.00 ; RETINOL PRAL only angle modified
  CG2DC2    CG2O4    OG2D1     5   126.000000   627.600000   0.00000000         0.00 ; RETINOL PRAL only angle modified
  CG2DC2    CG2O4    HGR52     5   116.000000   125.520000   0.00000000         0.00 ; RETINOL PRAL only angle modified
  CG2R61    CG2O4    OG2D1     5   126.000000   627.600000   0.00000000         0.00 ; ALDEHYDE benzaldehyde only angle unmodified
  CG2R61    CG2O4    HGR52     5   116.000000   125.520000   0.00000000         0.00 ; ALDEHYDE benzaldehyde only angle unmodified
  CG2R62    CG2O4    OG2D1     5   126.000000   627.600000   0.00000000         0.00 ; 5FC, from CG2R61 CG2O4 OG2D1, yxu, RNA
  CG2R62    CG2O4    HGR52     5   114.000000   184.096000   0.00000000         0.00 ; 5FC, yxu, RNA
   CG311    CG2O4    OG2D1     5   126.000000   376.560000   0.00000000         0.00 ; amba, from CG321 CG2O4 OG2D1, not optimized, yxu, RNA
   CG311    CG2O4    HGR52     5   116.000000   543.920000   0.00000000         0.00 ; amba, from CG321 CG2O4 HGR52, not optimized, yxu, RNA
   CG321    CG2O4    OG2D1     5   126.000000   376.560000   0.00000000         0.00 ; ALDEHYDE propionaldehyde adm 11/08
   CG321    CG2O4    HGR52     5   116.000000   543.920000   0.00000000         0.00 ; ALDEHYDE propionaldehyde adm 11/08
   CG331    CG2O4    OG2D1     5   126.000000   376.560000   0.00000000         0.00 ; ALDEHYDE acetaldehyde adm 11/08
   CG331    CG2O4    HGR52     5   116.000000   543.920000   0.00000000         0.00 ; ALDEHYDE acetaldehyde adm 11/08
  CG3C41    CG2O4   CG3C41     5    98.000000   744.752000   0.00000000         0.00 ; 3OXT, ozyo
  CG3C41    CG2O4    OG2D1     5   134.000000   585.760000   0.00000000         0.00 ; 2OXT, ozyo, 04/19
  CG3C41    CG2O4    OG2D3     5   134.000000   669.440000   0.00000000         0.00 ; 3OXT, ozyo
  CG3C41    CG2O4   OG3C51     5    99.000000   744.752000   0.00000000         0.00 ; 2OXT, ozyo
   OG2D1    CG2O4   OG3C51     5   127.000000   585.760000   0.00000000         0.00 ; 2OXT, ozyo, 04/19
   OG2D1    CG2O4    HGR52     5   118.000000   543.920000   0.00000000         0.00 ; ALDEHYDE acetaldehyde adm 11/08
  CG2D1O    CG2O5   CG2DC1     5   107.730000   339.657120   0.00000000         0.00 ; TPQ, by ac_aa
  CG2D1O    CG2O5    OG2D3     5   121.800000   585.760000   0.00000000         0.00 ; from CG2DC1 CG2O5 OG2D3, PENALTY= 3.5 TPQ TPQP
  CG2D2O    CG2O5   CG2DC2     5   107.730000   339.657120   0.00000000         0.00 ; TPQ, by ac_aa
  CG2D2O    CG2O5    OG2D3     5   121.800000   585.760000   0.00000000         0.00 ; from CG2DC1 CG2O5 OG2D3, PENALTY= 3.5 TPQ TPQP
  CG2DC1    CG2O5   CG2DC1     5   102.840000   301.248000   0.00000000         0.00 ; TPQ, by ac_aa
  CG2DC1    CG2O5    CG2O5     5   117.430000   308.360800   0.00000000         0.00 ; TRQ, by ac_aa
  CG2DC1    CG2O5   CG2R51     5   108.420000   335.389440   0.00000000         0.00 ; sb_ot 2021, from CG2R51 CG2O5  CG2DC2
  CG2DC1    CG2O5    CG331     5   116.000000   292.880000   0.00000000         0.00 ; BEON, butenone; from PHMK, phenyl methyl ketone; kevo
  CG2DC1    CG2O5    OG2D3     5   121.800000   585.760000   0.00000000         0.00 ; BEON, butenone; from PHMK, phenyl methyl ketone; kevo
  CG2DC2    CG2O5   CG2DC2     5   102.840000   301.248000   0.00000000         0.00 ; TPQ, by ac_aa
  CG2DC2    CG2O5    CG2O5     5   117.430000   308.360800   0.00000000         0.00 ; TRQ, by ac_aa
  CG2DC2    CG2O5   CG2R51     5   108.420000   335.389440   0.00000000         0.00 ; sb_ot 2021, from CG2R51 CG2O5  CG2DC2
  CG2DC2    CG2O5    CG331     5   116.000000   292.880000   0.00000000         0.00 ; BEON, butenone; from PHMK, phenyl methyl ketone; kevo
  CG2DC2    CG2O5    OG2D3     5   121.800000   585.760000   0.00000000         0.00 ; BEON, butenone; from PHMK, phenyl methyl ketone; kevo
   CG2O3    CG2O5   CG2R61     5   117.200000   334.720000   0.00000000         0.00 ; BIPHENYLS BF7 C37, sum of equilibrium angles, kevo
   CG2O3    CG2O5    CG321     5   108.190000   167.360000   0.00000000         0.00 ; 26P, by ac_aa
   CG2O3    CG2O5    OG2D3     5   121.500000   794.960000   0.00000000         0.00 ; BIPHENYLS BF7, C37 new init guess by Kenno based on ACO adm 11/08 ==> re-optimize
   CG2O5    CG2O5   CG2R51     5   107.150000   323.339520   0.00000000         0.00 ; TRQ, by ac_aa
   CG2O5    CG2O5    OG2D3     5   116.550000   751.781120   0.00000000         0.00 ; TRQ, by ac_aa
  CG2R51    CG2O5    OG2D3     5   121.300000   585.760000   0.00000000         0.00 ; 23 , from CG2R61 CG2O5 OG2D3, penalty= 8.5 8.5 TQQ TRQ
  CG2R61    CG2O5   CG2R61     5   107.750000   334.134240   0.00000000         0.00 ; PBF, by ac_aa
  CG2R61    CG2O5    CG311     5   117.200000   334.720000   0.00000000         0.00 ; BIPHENYLS BF6 C36, sum of equilibrium angles, kevo
  CG2R61    CG2O5    CG321     5   116.500000   167.360000   0.00000000         0.00 ; PHEK, phenyl ethyl ketone; from 3ACP, 3-acetylpyridine; mcs
  CG2R61    CG2O5    CG331     5   116.500000   502.080000   0.00000000         0.00 ; PHMK, phenyl methyl ketone, mcs
  CG2R61    CG2O5    OG2D3     5   121.300000   585.760000   0.00000000         0.00 ; 3ACP, 3-acetylpyridine; BF6 BF7 C36 C37; PHMK, phenyl methyl ketone; verified by mcs
   CG311    CG2O5    OG2D3     5   121.500000   794.960000   0.00000000         0.00 ; BIPHENYLS BF6, C36 new init guess by Kenno based on ACO adm 11/08 ==> re-optimize
   CG321    CG2O5    CG321     5   115.600000   292.880000   0.00000000         0.00 ; CHON, cyclohexanone; from ACO, acetone; yapol
   CG321    CG2O5    CG331     5   115.600000   292.880000   0.00000000         0.00 ; BTON, butanone; from ACO, acetone; yapol
   CG321    CG2O5    OG2D3     5   122.200000   627.600000   0.00000000         0.00 ; BTON, butanone; from ACO, acetone; yapol
   CG331    CG2O5    CG331     5   115.600000   292.880000   0.00000000         0.00 ; ACO, acetone adm 11/08
   CG331    CG2O5    OG2D3     5   122.200000   627.600000   0.00000000         0.00 ; ACO, acetone adm 11/08
   NG2D1    CG2O6    NG2S1     5   112.500000   599.148800   0.00000000         0.00 ; flavin
   NG2D1    CG2O6    OG2D1     5   125.440000   733.120480   0.00000000         0.00 ; flavin
  NG2R51    CG2O6    NG2S1     5   112.300000   418.400000   0.00000000         0.00 ; TICA model for D3R, xxwy
  NG2R51    CG2O6    OG2D1     5   122.000000   585.760000   0.00000000         0.00 ; TICA model for D3R, xxwy
   NG2S0    CG2O6    NG2S1     5   112.900000   589.944000   0.00000000         0.00 ; H2U, yxu, 21/2/14, RNA
   NG2S0    CG2O6    OG2D1     5   125.700000   524.673600   0.00000000         0.00 ; H2U, yxu, RNA
   NG2S0    CG2O6    OG302     5   110.300000   753.120000   0.00000000         0.00 ; from NG2S1 CG2O6 OG302, penalty= 1 BXT
   NG2S1    CG2O6    NG2S1     5   115.000000   585.760000   0.00000000         0.00 ; HNA, from NG2S2 CG2O6 NG2S2, cgenff_xyu, yxu, RNA
   NG2S1    CG2O6    NG2S2     5   115.000000   585.760000   0.00000000         0.00 ; from NG2S2 CG2O6 NG2S2, PENALTY= 1 CIR THIC
   NG2S1    CG2O6    OG2D1     5   125.700000   502.080000   0.00000000         0.00 ; DMCB & DECB, dimethyl & diehtyl carbamate, cacha & kevo
   NG2S1    CG2O6    OG302     5   110.300000   753.120000   0.00000000         0.00 ; DMCB & DECB, dimethyl & diehtyl carbamate, cacha & kevo
   NG2S1    CG2O6    SG2D1     5   129.090000   602.579680   0.00000000         0.00 ; THIC, by ac_aa
   NG2S2    CG2O6    NG2S2     5   115.000000   585.760000   0.00000000         0.00 ; UREA, Urea
   NG2S2    CG2O6    OG2D1     5   122.500000   627.600000   0.23700000     41840.00 ; UREA, Urea. Uses a slack parameter from PROT adm jr. 4/10/91, acetamide update ==> re-optimize
   NG2S2    CG2O6    SG2D1     5   128.930000   695.631840   0.00000000         0.00 ; THIC, by ac_aa
   NG2S2    CG2O6    SG311     5   112.270000   346.602560   0.00000000         0.00 ; QCS, by ac_aa
   OG2D1    CG2O6    OG302     5   123.500000   585.760000   0.00000000         0.00 ; DMCB & DECB & DMCA, dimethyl & diehtyl carbamate and dimethyl carbonate, cacha & kevo
   OG2D1    CG2O6    SG311     5   122.090000   347.690400   0.00000000         0.00 ; QCS, by ac_aa
   OG2D2    CG2O6    OG2D2     5   120.000000   334.720000   0.22412700     83261.60 ; PROTMOD carbonate
   OG2D2    CG2O6    OG311     5   120.000000   661.072000   0.00000000         0.00 ; CO31, bicarbonate, xxwy
   OG302    CG2O6    OG302     5   105.000000   711.280000   0.00000000         0.00 ; DMCA, dimethyl carbonate, xxwy
   SG2D1    CG2O6    SG311     5   124.000000   585.760000   0.00000000         0.00 ; DMTT, dimethyl trithiocarbonate, kevo
   SG311    CG2O6    SG311     5   112.000000   334.720000   0.00000000         0.00 ; DMTT, dimethyl trithiocarbonate, kevo
   NG2D1    CG2O7    OG2D5     5   172.000000   351.456000   0.00000000         0.00 ; MICY, EICY: isocyanates, xxwy
   OG2D5    CG2O7    OG2D5     5   180.000000   376.560000   0.00000000         0.00 ; PROT CO2, JES; re-optimized by kevo
   CG1N1   CG2R51   CG2R51     5   128.700000   376.560000   0.00000000         0.00 ; DCG, yxu, RNA
   CG1N1   CG2R51   CG2RC0     5   126.700000   334.720000   0.00000000         0.00 ; DCG, yxu, RNA
  CG2DC1   CG2R51   CG2R51     5   154.350000   291.875840   0.00000000         0.00 ; TRQ, by ac_aa
  CG2DC1   CG2R51   CG2RC0     5   152.490000   292.210560   0.00000000         0.00 ; SWG, by ac_aa
  CG2DC1   CG2R51   NG2R50     5   153.480000   292.880000   0.25191000     16342.70 ; CR8D, by ac_aa
  CG2DC2   CG2R51   CG2R51     5   154.350000   291.875840   0.00000000         0.00 ; TRQ, by ac_aa
  CG2DC2   CG2R51   CG2RC0     5   152.490000   292.210560   0.00000000         0.00 ; SWG, by ac_aa
  CG2DC2   CG2R51   NG2R50     5   153.480000   292.880000   0.25191000     16342.70 ; CR8D, by ac_aa
   CG2N2   CG2R51   CG2R51     5   125.300000   125.520000   0.00000000         0.00 ; RCG, yxu, RNA
   CG2N2   CG2R51   CG2RC0     5   128.000000   125.520000   0.00000000         0.00 ; RCG, yxu, RNA
   CG2O1   CG2R51   CG2R51     5   130.000000   292.880000   0.00000000         0.00 ; INCA model for D3R, xxwy
   CG2O1   CG2R51   NG2R51     5   124.000000   292.880000   0.00000000         0.00 ; INCA model for D3R, xxwy
   CG2O5   CG2R51   CG2R51     5   130.000000   292.880000   0.00000000         0.00 ; 23 , from CG2O1 CG2R51 CG2R51, penalty= 3 3 TQQ TRQ
   CG2O5   CG2R51   NG2R51     5   124.000000   292.880000   0.00000000         0.00 ; 23 , from CG2O1 CG2R51 NG2R51, penalty= 3 3 TQQ TRQ
  CG2R51   CG2R51   CG2R51     5   107.200000   753.120000   0.00000000         0.00 ; PYRL, pyrrole
  CG2R51   CG2R51   CG2R52     5   106.000000   753.120000   0.00000000         0.00 ; PYRZ, pyrazole
  CG2R51   CG2R51   CG2R53     5   116.500000   836.800000   0.00000000         0.00 ; B2FO, 5H-furan-2-one, ctsai
  CG2R51   CG2R51   CG2R57     5   107.200000   753.120000   0.00000000         0.00 ; 13BPO, 1,3-bipyrrole; from CG2R51 CG2R51 CG2R51; lf
  CG2R51   CG2R51   CG2RC0     5   105.700000   711.280000   0.22610000     20920.00 ; adm,dec06(106.4) INDO/TRP
  CG2R51   CG2R51   CG2RC7     5   106.900000   585.760000   0.00000000         0.00 ; AZUL, Azulene, kevo
  CG2R51   CG2R51    CG311     5   130.000000   383.254400   0.00000000         0.00 ; from CG2R51 CG2R51 CG321, PENALTY= 0.6 HTR
  CG2R51   CG2R51    CG314     5   131.250000   410.366720   0.00000000         0.00 ; 143, by ac_aa
  CG2R51   CG2R51    CG321     5   130.000000   383.254400   0.00000000         0.00 ; PROT his, ADM JR., 7/22/89, FC=>CT2CA CA,BA=> CRYSTALS
  CG2R51   CG2R51    CG324     5   130.000000   383.254400   0.00000000         0.00 ; prf, ashalini
  CG2R51   CG2R51    CG331     5   130.000000   383.254400   0.00000000         0.00 ; PROT his, ADM JR., 7/22/89, FC=>CT2CA CA,BA=> CRYSTALS
  CG2R51   CG2R51   CG3C50     5   109.000000   962.320000   0.00000000         0.00 ; from CG2R51 CG2R51 CG3C52, PENALTY= 1.2 R1A
  CG2R51   CG2R51   CG3C51     5   109.000000   962.320000   0.00000000         0.00 ; QUG, from CG2R51 CG2R51 CG3C52, yxu, RNA
  CG2R51   CG2R51   CG3C52     5   109.000000   962.320000   0.00000000         0.00 ; 2PRP, 2-pyrroline.H+; 2PRL, 2-pyrroline, kevo
  CG2R51   CG2R51   CG3C53     5   109.000000   962.320000   0.00000000         0.00 ; QUG, from CG2R51 CG2R51 CG3C54, yxu, RNA
  CG2R51   CG2R51   CG3C54     5   109.000000   962.320000   0.00000000         0.00 ; 3PRP, 3-pyrroline.H+; 2HPP, 2H-pyrrole.H+, kevo
  CG2R51   CG2R51   NG2R50     5   110.000000  1087.840000   0.00000000         0.00 ; PROT his, ADM JR., 7/20/89
  CG2R51   CG2R51   NG2R51     5   106.000000  1087.840000   0.00000000         0.00 ; adm,dec06 110.6, PROT his, ADM JR., 7/20/89
  CG2R51   CG2R51   NG2R52     5   108.000000  1213.360000   0.00000000         0.00 ; PROT his, ADM JR., 7/20/89
  CG2R51   CG2R51   NG2R57     5   106.000000  1087.840000   0.00000000         0.00 ; 13BPO, 1,3-bipyrrole; from CG2R51 CG2R51 NG2R51; lf
  CG2R51   CG2R51   NG2RC0     5   108.200000  1087.840000   0.00000000         0.00 ; INDZ, indolizine, kevo
  CG2R51   CG2R51   NG3C51     5   111.800000   878.640000   0.00000000         0.00 ; 2PRL, 2-pyrroline, kevo
  CG2R51   CG2R51    NG3P2     5   111.000000  1004.160000   0.00000000         0.00 ; 2PRP, 2-pyrroline.H+, kevo
  CG2R51   CG2R51   OG2R50     5   111.700000  1087.840000   0.00000000         0.00 ; FURA, furan @@@@@ Kenno: 108-->112 @@@@@
  CG2R51   CG2R51    OG311     5   128.120000   518.732320   0.00000000         0.00 ; B2H, by ac_aa
  CG2R51   CG2R51    OG312     5   134.910000   631.700320   0.00000000         0.00 ; C12, by ac_aa
  CG2R51   CG2R51   OG3C51     5   113.200000  1129.680000   0.00000000         0.00 ; 2DHF, 2,3-dihydrofuran, kevo
  CG2R51   CG2R51   SG2R50     5   109.000000   878.640000   0.00000000         0.00 ; THIP, thiophene
  CG2R51   CG2R51    SG3O2     5   129.000000   225.936000   0.00000000         0.00 ; TSPD model for D3R, xxwy
  CG2R51   CG2R51    HGR51     5   126.400000   267.776000   0.21730000     20920.00 ; INDO/TRP
  CG2R51   CG2R51    HGR52     5   130.000000   184.096000   0.22150000     12552.00 ; PROT adm jr., 6/27/90, his
  CG2R52   CG2R51    CG321     5   130.000000   167.360000   0.00000000         0.00 ; INCA model for D3R, xxwy
  CG2R52   CG2R51    HGR51     5   127.600000   125.520000   0.00000000         0.00 ; x 2HPR, 2H-pyrrole; 2HPP, 2H-pyrrole.H+, kevo
  CG2R53   CG2R51    HGR51     5   117.100000    83.680000   0.00000000         0.00 ; B2FO, 5H-furan-2-one, ctsai
  CG2R57   CG2R51   NG2R51     5   106.000000  1087.840000   0.00000000         0.00 ; 13BPO, 1,3-bipyrrole; from CG2R51 CG2R51 NG2R51; lf
  CG2R57   CG2R51    HGR51     5   126.400000   267.776000   0.21730000     20920.00 ; 13BPO, 1,3-bipyrrole; from CG2R51 CG2R51 HGR51; lf
  CG2R57   CG2R51    HGR52     5   130.000000   184.096000   0.22150000     12552.00 ; 13BPO, 1,3-bipyrrole; from CG2R51 CG2R51 HGR52; lf
  CG2RC0   CG2R51    CG311     5   126.700000   251.040000   0.00000000         0.00 ; from CG2RC0 CG2R51 CG321, PENALTY= 0.6 HTR
  CG2RC0   CG2R51    CG321     5   126.700000   251.040000   0.00000000         0.00 ; INDO/TRP
  CG2RC0   CG2R51    CG324     5   126.700000   251.040000   0.00000000         0.00 ; prf, ashalini
  CG2RC0   CG2R51    CG331     5   126.700000   251.040000   0.00000000         0.00 ; INDO/TRP
  CG2RC0   CG2R51   NG2R51     5   107.500000   836.800000   0.00000000         0.00 ; ISOI, isoindole, kevo
  CG2RC0   CG2R51    HGR51     5   126.400000   267.776000   0.22550000     20920.00 ; INDO/TRP
  CG2RC0   CG2R51    HGR52     5   128.500000   259.408000   0.00000000         0.00 ; ISOI, isoindole, kevo
  CG2RC7   CG2R51    HGR51     5   126.700000   267.776000   0.00000000         0.00 ; AZUL, Azulene, kevo
   CG314   CG2R51   OG3C51     5   113.970000   326.435680   0.00000000         0.00 ; 143, by ac_aa
   CG321   CG2R51   CG3C50     5   121.140000   419.738880   0.00000000         0.00 ; from CG331 CG2R51 CG3C50, R1A
   CG321   CG2R51   CG3C52     5   119.830000   379.488800   0.00000000         0.00 ; from CG331 CG2R51 CG3C50, R1A
   CG321   CG2R51   NG2R50     5   120.000000   383.254400   0.00000000         0.00 ; PROT his, ADM JR., 7/22/89, FC FROM CA CT2CT
   CG321   CG2R51   NG2R51     5   124.000000   383.254400   0.00000000         0.00 ; PROT his, ADM JR., 7/22/89, FC FROM CA CT2CT
   CG321   CG2R51   NG2R52     5   122.000000   383.254400   0.00000000         0.00 ; PROT his, ADM JR., 7/22/89, FC FROM CA CT2CT
   CG321   CG2R51   NG2RC0     5   126.700000   502.080000   0.00000000         0.00 ; HWG, from MWG, yxu, RNA
   CG321   CG2R51   OG2R50     5   114.160000   383.087040   0.00000000         0.00 ; FUA2, by ac_aa
   CG321   CG2R51   SG2R50     5   123.700000   313.381600   0.00000000         0.00 ; from CG331 CG2R51 SG2R50, TIH
   CG331   CG2R51   CG3C50     5   119.830000   379.488800   0.00000000         0.00 ; R1A, by ac_aa
   CG331   CG2R51   NG2R50     5   120.000000   383.254400   0.00000000         0.00 ; DWG, from CG321  CG2R51 NG2R50, yxu, RNA
   CG331   CG2R51   NG2R51     5   124.000000   383.254400   0.00000000         0.00 ; PROT his, ADM JR., 7/22/89, FC FROM CA CT2CT
   CG331   CG2R51   NG2R52     5   122.000000   383.254400   0.00000000         0.00 ; from CG321 CG2R51 NG2R52, penalty= 0.9 DDEP
   CG331   CG2R51   NG2RC0     5   126.700000   502.080000   0.00000000         0.00 ; MWG, yxu, RNA
   CG331   CG2R51   OG3C51     5   111.070000   380.911360   0.00000000         0.00 ; 143, by ac_aa
   CG331   CG2R51   SG2R50     5   123.700000   313.381600   0.00000000         0.00 ; TIH, by ac_aa
  CG3C50   CG2R51    HGR51     5   124.600000   242.672000   0.00000000         0.00 ; from CG3C52 CG2R51 HGR51, PENALTY= 1.2 R1A
  CG3C51   CG2R51    HGR51     5   124.600000   242.672000   0.00000000         0.00 ; QUG, from CG3C52 CG2R51 HGR51, yxu, RNA
  CG3C52   CG2R51    HGR51     5   124.600000   242.672000   0.00000000         0.00 ; 2PRP, 2-pyrroline.H+; 2PRL, 2-pyrroline, kevo
  CG3C53   CG2R51    HGR51     5   124.600000   108.784000   0.00000000         0.00 ; QUG, from CG3C54 CG2R51 HGR51, yxu, RNA
  CG3C54   CG2R51    HGR51     5   124.600000   108.784000   0.00000000         0.00 ; 124.6 3PRP, 3-pyrroline.H+; 2HPP, 2H-pyrrole.H+, kevo
  NG2R50   CG2R51    HGR52     5   120.000000   209.200000   0.21400000     16736.00 ; PROT adm jr., 3/24/92
  NG2R51   CG2R51    OG311     5   114.680000   308.528160   0.00000000         0.00 ; TRO, by ac_aa
  NG2R51   CG2R51    OG312     5   121.800000   382.668640   0.00000000         0.00 ; C12, by ac_aa
  NG2R51   CG2R51    HGR52     5   124.000000   209.200000   0.21400000     16736.00 ; PROT adm jr., 3/24/92
  NG2R52   CG2R51    HGR52     5   122.000000   184.096000   0.21800000     12552.00 ; PROT his, adm jr., 6/27/90
  NG2R57   CG2R51    HGR52     5   124.000000   209.200000   0.21400000     16736.00 ; 13BPO, 1,3-bipyrrole; from NG2R51 CG2R51 HGR52; lf
  NG2RC0   CG2R51    HGR52     5   121.800000   259.408000   0.00000000         0.00 ; INDZ, indolizine, kevo
  NG3C51   CG2R51    HGR52     5   118.200000   292.880000   0.00000000         0.00 ; 2PRL, 2-pyrroline, kevo
   NG3P2   CG2R51    HGR52     5   119.000000   292.880000   0.00000000         0.00 ; 2PRP, 2-pyrroline.H+, kevo
  OG2R50   CG2R51    HGR52     5   118.300000   418.400000   0.00000000         0.00 ; FURA, furan @@@@@ Kenno: 122 --> 118 @@@@@
  OG3C51   CG2R51    HGR52     5   116.800000   326.352000   0.00000000         0.00 ; 2DHF, 2,3-dihydrofuran, kevo
  SG2R50   CG2R51    SG3O2     5   122.000000   225.936000   0.00000000         0.00 ; TSPD model for D3R, xxwy
  SG2R50   CG2R51    HGR52     5   121.000000   376.560000   0.00000000         0.00 ; THIP, thiophene
  CG2R51   CG2R52    CG321     5   130.000000   267.776000   0.00000000         0.00 ; INCA model for D3R, xxwy
  CG2R51   CG2R52   NG2R50     5   110.500000   920.480000   0.00000000         0.00 ; PYRZ, pyrazole
  CG2R51   CG2R52   NG2R52     5   110.000000  1012.528000   0.00000000         0.00 ; 2HPP, 2H-pyrrole.H+ C4-C5-N1, kevo
  CG2R51   CG2R52    HGR52     5   126.500000   267.776000   0.00000000         0.00 ; PYRZ, pyrazole
  CG2R52   CG2R52   NG2R50     5   106.000000   585.760000   0.00000000         0.00 ; TRZ2, 2H-1,2,3-triazole, lf
  CG2R52   CG2R52    HGR52     5   131.000000   251.040000   0.00000000         0.00 ; TRZ2, 2H-1,2,3-triazole, lf
  CG2RC0   CG2R52   NG2R50     5   110.400000  1255.200000   0.00000000         0.00 ; INDA, 1H-indazole, kevo
  CG2RC0   CG2R52    HGR52     5   126.600000   267.776000   0.00000000         0.00 ; INDA, 1H-indazole, kevo
   CG321   CG2R52   NG2R50     5   120.000000   376.560000   0.00000000         0.00 ; INCA model for D3R, xxwy
  CG3C52   CG2R52   NG2R50     5   112.000000  1422.560000   0.00000000         0.00 ; x 2PRZ, 2-pyrazoline; 3HPR, 3H-pyrrole N2-C3-C4, kevo
  CG3C52   CG2R52    HGR52     5   125.000000   393.296000   0.00000000         0.00 ; x 2PRZ, 2-pyrazoline; 3HPR, 3H-pyrrole H3-C3-C4, kevo
  NG2R50   CG2R52    HGR52     5   123.000000   267.776000   0.00000000         0.00 ; PYRZ, pyrazole
  NG2R52   CG2R52    HGR52     5   123.500000   292.880000   0.00000000         0.00 ; 2HPP, 2H-pyrrole.H+ N1-C5-H5, kevo
  CG251O   CG2R53   NG2R51     5   107.000000   418.400000   0.00000000         0.00 ; from CG25C1 CG2R53 NG2R51, PENALTY= 1.5 CRQ SWG CRF CRO MDO PIA GYS CH6 CR2 DYG NRQ
  CG251O   CG2R53   NG2R53     5   108.500000   460.240000   0.00000000         0.00 ; MRDN, methylidene rhodanine, kevo & xxwy
  CG251O   CG2R53    OG2D1     5   124.500000   460.240000   0.00000000         0.00 ; MRDN, methylidene rhodanine, kevo & xxwy
  CG252O   CG2R53   NG2R51     5   107.000000   418.400000   0.00000000         0.00 ; from CG25C1 CG2R53 NG2R51, PENALTY= 1.5 CRQ SWG CRF CRO MDO PIA GYS CH6 CR2 DYG NRQ
  CG252O   CG2R53   NG2R53     5   108.500000   460.240000   0.00000000         0.00 ; MRDN, methylidene rhodanine, kevo & xxwy
  CG252O   CG2R53    OG2D1     5   124.500000   460.240000   0.00000000         0.00 ; MRDN, methylidene rhodanine, kevo & xxwy
  CG25C1   CG2R53   NG2R51     5   107.000000   418.400000   0.00000000         0.00 ; MEOI, methyleneoxindole, kevo & xxwy
  CG25C1   CG2R53    OG2D1     5   125.500000   460.240000   0.00000000         0.00 ; MEOI, methyleneoxindole, kevo & xxwy
  CG25C2   CG2R53   NG2R51     5   107.000000   418.400000   0.00000000         0.00 ; MEOI, methyleneoxindole, kevo & xxwy
  CG25C2   CG2R53    OG2D1     5   125.500000   460.240000   0.00000000         0.00 ; MEOI, methyleneoxindole, kevo & xxwy
  CG2DC1   CG2R53   NG2R50     5   135.820000   302.335840   0.00000000         0.00 ; NRQ, by ac_aa
  CG2DC1   CG2R53   NG2R51     5   123.390000   293.047360   0.00000000         0.00 ; NRQ, by ac_aa
  CG2DC2   CG2R53   NG2R50     5   135.820000   302.335840   0.00000000         0.00 ; NRQ, by ac_aa
  CG2DC2   CG2R53   NG2R51     5   123.390000   293.047360   0.00000000         0.00 ; NRQ, by ac_aa
  CG2R51   CG2R53    OG2D1     5   127.500000   508.774400   0.00000000         0.00 ; B2FO, 5H-furan-2-one, ctsai
  CG2R51   CG2R53   OG3C51     5   105.000000   548.104000   0.00000000         0.00 ; B2FO, 5H-furan-2-one, ctsai
  CG2R61   CG2R53   NG2R50     5   124.500000   209.200000   0.00000000         0.00 ; 2PTZ, xxwy, 5-methyl-3-phenyl-1,2,4-oxadiazole, JL, 2020
  CG2R61   CG2R53   SG2R50     5   118.300000   209.200000   0.00000000         0.00 ; 2PTZ, xxwy, 2-phenylthiazole, JL, 2020
   CG311   CG2R53   NG2R50     5   123.000000   383.254400   0.00000000         0.00 ; from CG321 CG2R53 NG2R50, PENALTY= 0.6 SWG CRF B2H CRO MDO PIA GYS CH6 CR8D
   CG311   CG2R53   NG2R51     5   120.000000   383.254400   0.00000000         0.00 ; from CG321 CG2R53 NG2R51, PENALTY= 0.6 SWG CRF B2H CRO MDO PIA GYS CH6 CR8D
   CG321   CG2R53   NG2R50     5   123.000000   383.254400   0.00000000         0.00 ; etea, 5-Ethyl-1H-tetrazole, pchat
   CG321   CG2R53   NG2R51     5   120.000000   383.254400   0.00000000         0.00 ; etea, 5-Ethyl-1H-tetrazole, pchat
   CG321   CG2R53   NG2R52     5   148.170000   382.501280   0.00000000         0.00 ; from NG2R52 CG2R53 CG331, DDEP
   CG331   CG2R53   NG2R50     5   123.000000   383.254400   0.00000000         0.00 ; MTEA , 5-Methyl-1H-tetrazole, pchat
   CG331   CG2R53   NG2R51     5   120.000000   383.254400   0.00000000         0.00 ; MTEA , 5-Methyl-1H-tetrazole, pchat
   CG331   CG2R53   NG2R52     5   148.170000   382.501280   0.00000000         0.00 ; DDEP, by ac_aa
  CG3C41   CG2R53   NG2R43     5   104.500000  1004.160000   0.00000000         0.00 ; AZDO, 2-azetidinone, kevo
  CG3C41   CG2R53    OG2D1     5   135.700000   502.080000   0.00000000         0.00 ; AZDO, 2-azetidinone, lsk & kevo
  CG3C50   CG2R53   NG2R53     5   106.000000   669.440000   0.00000000         0.00 ; MSCH model for D3R, xxwy
  CG3C50   CG2R53    OG2D1     5   126.200000   460.240000   0.00000000         0.00 ; MSCH model for D3R, xxwy
  CG3C51   CG2R53   NG2R53     5   105.500000  1004.160000   0.00000000         0.00 ; from CG3C52 CG2R53 NG2R53, penalty= 0.4 6V1 SUI
  CG3C51   CG2R53    OG2D1     5   126.700000   543.920000   0.00000000         0.00 ; from CG3C52 CG2R53 OG2D1, penalty= 0.4 SUI 6V1
  CG3C52   CG2R53   NG2R53     5   105.500000  1004.160000   0.00000000         0.00 ; 2PDO, 2-pyrrolidinone N1-C2-C3 v, kevo
  CG3C52   CG2R53    OG2D1     5   126.700000   543.920000   0.00000000         0.00 ; 2PDO, 2-pyrrolidinone, kevo
  CG3C52   CG2R53   OG3C51     5   105.800000   753.120000   0.00000000         0.00 ; GBL, Gamma-butyrolactone, ctsai & kevo
  NG2R43   CG2R53    OG2D1     5   134.300000   502.080000   0.00000000         0.00 ; AZDO, 2-azetidinone, lsk & kevo
  NG2R50   CG2R53   NG2R50     5   111.000000   836.800000   0.00000000         0.00 ; TRZ4, triazole124, xxwy
  NG2R50   CG2R53   NG2R51     5   113.000000   836.800000   0.00000000         0.00 ; NA Gua 5R)
  NG2R50   CG2R53   NG3C51     5   117.400000  1338.880000   0.00000000         0.00 ; 2IMI, 2-imidazoline N1-C2-N3 d1a,d1, kevo
  NG2R50   CG2R53   OG2R50     5   115.700000  1004.160000   0.00000000         0.00 ; OXAZ, oxazole @@@@@ Kenno: 108 --> 115.7 @@@@@
  NG2R50   CG2R53   SG2R50     5   117.200000   920.480000   0.00000000         0.00 ; THAZ, thiazole @@@@@ Kenno: 112 --> 117.2 @@@@@
  NG2R50   CG2R53     FGR1     5   118.840000   553.710560   0.00000000         0.00 ; 2HF1, by ac_aa
  NG2R50   CG2R53    HGR52     5   124.800000   326.352000   0.00000000         0.00 ; NA Ade h8, G,A
  NG2R51   CG2R53    OG2D1     5   127.500000   585.760000   0.00000000         0.00 ; MEOI, methyleneoxindole, kevo & xxwy
  NG2R51   CG2R53     FGR1     5   113.340000   559.735520   0.00000000         0.00 ; 2HF1, by ac_aa
  NG2R51   CG2R53    HGR52     5   122.200000   334.720000   0.00000000         0.00 ; NA Gua  h8 (NN4 CG2R53HN3 124.8)
  NG2R52   CG2R53   NG2R52     5   108.000000  1213.360000   0.00000000         0.00 ; PROT his, ADM JR., 7/20/89
  NG2R52   CG2R53     FGR1     5   125.570000   478.565920   0.00000000         0.00 ; 2HF, by ac_aa
  NG2R52   CG2R53    HGR53     5   126.000000   267.776000   0.21400000     20920.00 ; PROT his, adm jr., 6/27/90
  NG2R53   CG2R53   NG2R53     5   104.400000   627.600000   0.00000000         0.00 ; MHYO, 5-methylenehydantoin, xxwy
  NG2R53   CG2R53    OG2D1     5   127.800000   543.920000   0.00000000         0.00 ; 2PDO, 2-pyrrolidinone, kevo
  NG2R53   CG2R53    SG2D1     5   127.000000   376.560000   0.00000000         0.00 ; MRDN, methylidene rhodanine, kevo & xxwy
  NG2R53   CG2R53    SG311     5   109.000000   585.760000   0.00000000         0.00 ; MRDN, methylidene rhodanine, kevo & xxwy
  NG3C51   CG2R53    HGR52     5   117.800000   267.776000   0.00000000         0.00 ; 2IMI, 2-imidazoline N1-C2-H2, kevo
   OG2D1   CG2R53   OG3C51     5   127.500000   535.552000   0.00000000         0.00 ; GBL, Gamma-butyrolactone, ctsai & kevo
   OG2D1   CG2R53    SG311     5   125.000000   460.240000   0.00000000         0.00 ; MTDO, 5-methylene-2,4-thiazolidinedione, xxwy & oashi
  OG2R50   CG2R53    HGR52     5   119.500000   209.200000   0.21400000     16736.00 ; OXAZ, oxazole @@@@@ Kenno: 120 -->119.5 @@@@@
   SG2D1   CG2R53    SG311     5   124.000000   376.560000   0.00000000         0.00 ; MRDN, methylidene rhodanine, kevo & xxwy
  SG2R50   CG2R53    HGR52     5   118.000000   251.040000   0.00000000         0.00 ; THAZ, thiazole
  CG2R51   CG2R57   CG2R51     5   107.200000   753.120000   0.00000000         0.00 ; 13BPO, 1,3-bipyrrole; from CG2R51 CG2R51 CG2R51; lf
  CG2R51   CG2R57   CG2R57     5   126.400000   276.144000   0.00000000         0.00 ; 33BPO, 3,3-bipyrrole, lf
  CG2R51   CG2R57   NG2R57     5   126.400000   355.640000   0.00000000         0.00 ; 13BPO, 1,3-bipyrrole, lf
   CG1N1   CG2R61   CG2R61     5   120.000000   292.880000   0.00000000         0.00 ; 3CYP, 3-Cyanopyridine (PYRIDINE pyr-CN) Kenno: 119 --> 120
  CG2DC1   CG2R61   CG2R61     5   120.000000   301.248000   0.00000000         0.00 ; STYR, styrene & HDZ2, hydrazone model cmpd 2; xxwy & oashi; verified by kevo
  CG2DC2   CG2R61   CG2R61     5   120.000000   301.248000   0.00000000         0.00 ; STYR, styrene & HDZ2, hydrazone model cmpd 2; xxwy & oashi; verified by kevo
   CG2N2   CG2R61   CG2R61     5   120.000000   209.200000   0.00000000         0.00 ; BAMI, benzamidinium, mp2 molvib, pram
   CG2O1   CG2R61   CG2R61     5   119.000000   376.560000   0.00000000         0.00 ; reverted to 3NAP, nicotinamide
   CG2O1   CG2R61   CG2R64     5   126.950000   523.083680   0.00000000         0.00 ; flavin
   CG2O1   CG2R61   CG2RC0     5   120.000000   502.080000   0.00000000         0.00 ; HDZ2, hydrazone model cmpd 2
   CG2O1   CG2R61   NG2R60     5   115.900000   583.668000   0.00000000         0.00 ; flavin
   CG2O2   CG2R61   CG2R61     5   120.000000   376.560000   0.00000000         0.00 ; ZOIC, benzoic acid, MBOA, methylbenzoate, jal
   CG2O3   CG2R61   CG2R61     5   119.000000   376.560000   0.00000000         0.00 ; 3CB, Benzoate. Based on a slack parameter from 3ACP, 3-acetylpyridine ==> re-optimize
   CG2O4   CG2R61   CG2R61     5   119.800000   376.560000   0.00000000         0.00 ; ALDEHYDE benzaldehyde unmodified
   CG2O5   CG2R61   CG2R61     5   120.000000   376.560000   0.00000000         0.00 ; PHMK, PHEK, sum of equilibrium angles, kevo
  CG2R53   CG2R61   CG2R61     5   120.000000   267.776000   0.00000000         0.00 ; 2PTZ model for D3R, xxwy
  CG2R61   CG2R61   CG2R61     5   120.000000   334.720000   0.24162000     29288.00 ; PROT JES 8/25/89
  CG2R61   CG2R61   CG2R62     5   119.000000   334.720000   0.24162000     29288.00 ; YTHY, 2,4(1H,3H)-quinazolinedione, isg
  CG2R61   CG2R61   CG2R63     5   120.000000   334.720000   0.24162000     29288.00 ; YTS2, 2,4(1H,3H)-quinazolinedithione, isg
  CG2R61   CG2R61   CG2R64     5   115.500000   334.720000   0.24162000     29288.00 ; 18NFD, 1,8-naphthyridine, erh
  CG2R61   CG2R61   CG2R66     5   119.000000   334.720000   0.24162000     29288.00 ; NAMODEL difluorotoluene
  CG2R61   CG2R61   CG2R67     5   120.000000   334.720000   0.00000000         0.00 ; BIPHENYL ANALOGS, peml
  CG2R61   CG2R61   CG2RC0     5   120.000000   418.400000   0.00000000         0.00 ; adm,dec06 113.20 ! INDO/TRP
  CG2R61   CG2R61    CG301     5   120.000000   383.254400   0.00000000         0.00 ; from CG2R61 CG2R61 CG311, PENALTY= 1.2 TBP4
  CG2R61   CG2R61    CG302     5   120.000000   383.254400   0.00000000         0.00 ; from CG2R61 CG2R61 CG312, PENALTY= 2 TFG2 TFG3 TFG4
  CG2R61   CG2R61    CG311     5   120.000000   383.254400   0.00000000         0.00 ; modified by kevo for improved transferability
  CG2R61   CG2R61    CG312     5   120.000000   383.254400   0.00000000         0.00 ; BDFP, BDFD, Difuorobenzylphosphonate, modified by kevo for improved transferability
  CG2R61   CG2R61    CG321     5   120.000000   383.254400   0.00000000         0.00 ; EBEN, ethylbenzene, modified by kevo for improved transferability
  CG2R61   CG2R61    CG324     5   120.000000   383.254400   0.00000000         0.00 ; BPIP, N-Benzyl PIP, modified by kevo for improved transferability
  CG2R61   CG2R61    CG331     5   120.000000   383.254400   0.00000000         0.00 ; TOLU, toluene, modified by kevo for improved transferability
  CG2R61   CG2R61    NG2D1     5   125.500000   669.440000   0.00000000         0.00 ; ABNB, amide base, sr
  CG2R61   CG2R61    NG2O1     5   120.000000   167.360000   0.00000000         0.00 ; NITB, nitrobenzene
  CG2R61   CG2R61    NG2P1     5   121.200000   326.352000   0.21900000     35982.40 ; K2C (model: ncyp), yxu, RNA
  CG2R61   CG2R61   NG2R51     5   121.000000   502.080000   0.00000000         0.00 ; D3R set1 scaffold 1, xxwy
  CG2R61   CG2R61   NG2R60     5   124.000000   167.360000   0.00000000         0.00 ; PYRIDINE pyridine, yin
  CG2R61   CG2R61   NG2R61     5   120.000000  1046.000000   0.00000000         0.00 ; YTS2, 2,4(1H,3H)-quinazolinedithione, isg
  CG2R61   CG2R61   NG2R62     5   124.000000   167.360000   0.00000000         0.00 ; PYRD, pyridazine
  CG2R61   CG2R61   NG2RC0     5   121.400000   836.800000   0.00000000         0.00 ; INDZ, indolizine, kevo
  CG2R61   CG2R61    NG2S0     5   120.000000   334.720000   0.24162000     29288.00 ; dmpu, yxu, RNA, fentanyl, Lesnik et al, 2020
  CG2R61   CG2R61    NG2S1     5   120.000000   334.720000   0.24162000     29288.00 ; RESI PACP, FRET AND OTHERS
  CG2R61   CG2R61    NG2S3     5   121.000000   502.080000   0.00000000         0.00 ; PYRIDINE aminopyridine, adm jr., 7/94
  CG2R61   CG2R61    NG301     5   120.000000   351.456000   0.00000000         0.00 ; DMAN, N,N-dimethylaniline, kevo
  CG2R61   CG2R61    NG311     5   120.000000   334.720000   0.00000000         0.00 ; FEOZ, phenoxazine, erh
  CG2R61   CG2R61    NG3N1     5   122.000000   401.664000   0.00000000         0.00 ; PHHZ, phenylhydrazine, ed
  CG2R61   CG2R61    OG301     5   120.000000   920.480000   0.00000000         0.00 ; BIPHENYL ANALOGS, peml
  CG2R61   CG2R61    OG303     5   120.000000   627.600000   0.00000000         0.00 ; PROTNA phenol phosphate, 6/94, adm jr.
  CG2R61   CG2R61    OG311     5   120.000000   378.233600   0.00000000         0.00 ; PYRIDINE phenol, yin
  CG2R61   CG2R61    OG312     5   120.000000   334.720000   0.00000000         0.00 ; PROT adm jr. 8/27/91, phenoxide
  CG2R61   CG2R61   OG3R60     5   120.000000   334.720000   0.00000000         0.00 ; FEOZ, phenoxazine, erh
  CG2R61   CG2R61    SG311     5   120.000000   334.720000   0.00000000         0.00 ; FETZ, phenothiazine, erh
  CG2R61   CG2R61    SG3O1     5   122.300000    83.680000   0.00000000         0.00 ; benzene sulfonic acid anion, og
  CG2R61   CG2R61    SG3O2     5   119.000000   292.880000   0.00000000         0.00 ; BSAM, benzenesulfonamide; PBSM, N-phenylbenzenesulfonamide; xxwy
  CG2R61   CG2R61    CLGR1     5   120.000000   502.080000   0.00000000         0.00 ; CHLB, chlorobenzene
  CG2R61   CG2R61    BRGR1     5   120.000000   376.560000   0.00000000         0.00 ; BROB, bromobenzene
  CG2R61   CG2R61     IGR1     5   120.000000   376.560000   0.00000000         0.00 ; IODB, iodobenzene
  CG2R61   CG2R61    BG201     5   120.000000   351.456000   0.00000000         0.00 ; BORB,BONB,BNNB Boronic acid, sr
  CG2R61   CG2R61    HGR61     5   120.000000   251.040000   0.21525000     18409.60 ; PROT JES 8/25/89 benzene
  CG2R61   CG2R61    HGR62     5   120.000000   251.040000   0.21525000     18409.60 ; BROB, bromobenzene
  CG2R62   CG2R61    HGR61     5   121.000000   167.360000   0.21525000     18409.60 ; YTHY, 2,4(1H,3H)-quinazolinedione, isg
  CG2R63   CG2R61    HGR62     5   120.000000   150.624000   0.21525000     18409.60 ; URA24S, 2,4(1H,3H)-pyrimidinedithione; from CG2R64 CG2R61 HGR61; isg
  CG2R64   CG2R61   NG2R60     5   123.400000   167.360000   0.00000000         0.00 ; PTID, pteridine, erh
  CG2R64   CG2R61    OG311     5   120.000000   378.233600   0.00000000         0.00 ; 2A3HPD, from PYRIDINE phenol, cacha
  CG2R64   CG2R61    HGR61     5   120.000000   251.040000   0.21525000     18409.60 ; 2AMP, 2-amino pyridine, from PROT benzene, kevo
  CG2R64   CG2R61    HGR62     5   120.100000   317.984000   0.00000000         0.00 ; 2SC, from CG2R62, NA36, RNA
  CG2R66   CG2R61   CG2R66     5   117.000000   334.720000   0.24162000     29288.00 ; NAMODEL difluorotoluene
  CG2R66   CG2R61   CG2RC0     5   119.000000   334.720000   0.24162000     29288.00 ; from CG2R61 CG2R61 CG2R66, PENALTY= 1.5 FT6 FTR
  CG2R66   CG2R61    CG321     5   120.000000   383.254400   0.00000000         0.00 ; from CG2R66 CG2R61 CG331, PENALTY= 0.9 FPH2 PF5
  CG2R66   CG2R61    CG331     5   120.000000   383.254400   0.00000000         0.00 ; NAMODEL difluorotoluene
  CG2R66   CG2R61   NG2R60     5   124.000000   167.360000   0.00000000         0.00 ; 3FLP, 3-fluoropyridine. Kenno: copied from pyridine while retrofitting CG2R66 ==> re-optimize
  CG2R66   CG2R61    NG2S1     5   120.000000   334.720000   0.24162000     29288.00 ; 2FBD, 2-fluoroanilide patch. Kenno: copied from RETINOL TMCH/MECH while retrofitting CG2R66 ==> re-optimize
  CG2R66   CG2R61    OG311     5   120.000000   378.233600   0.00000000         0.00 ; from CG2R61 CG2R61 OG311, PENALTY= 1.5 YOF
  CG2R66   CG2R61    HGR62     5   121.500000   251.040000   0.21525000     18409.60 ; NAMODEL difluorotoluene
  CG2R67   CG2R61   NG2R60     5   124.000000   167.360000   0.00000000         0.00 ; PYRIDINE pyridine, yin
  CG2R67   CG2R61    HGR61     5   120.000000   251.040000   0.00000000         0.00 ; BIPHENYL ANALOGS, peml
  CG2R67   CG2R61    HGR62     5   120.000000   251.040000   0.00000000         0.00 ; BIPHENYL ANALOGS, peml
  CG2RC0   CG2R61   NG2R62     5   119.000000   167.360000   0.00000000         0.00 ; PUR9, purine(N9H); PUR7, purine(N7H), kevo
  CG2RC0   CG2R61    NG2S3     5   121.000000   502.080000   0.00000000         0.00 ; from CG2R61 CG2R61 NG2S3, PENALTY= 1.5 4IN
  CG2RC0   CG2R61    OG311     5   120.000000   378.233600   0.00000000         0.00 ; 7MGe, from CG2R61 CG2R61 OG311, not optimized, yxu, RNA
  CG2RC0   CG2R61    OG312     5   120.000000   334.720000   0.00000000         0.00 ; from CG2R61 CG2R61 OG312, penalty= 1.5 TQQ
  CG2RC0   CG2R61    CLGR1     5   120.000000   502.080000   0.00000000         0.00 ; from CG2R61 CG2R61 CLGR1, PENALTY= 1.5 CTE
  CG2RC0   CG2R61    HGR61     5   120.000000   251.040000   0.21460000     18409.60 ; 122 INDO/TRP
  CG2RC0   CG2R61    HGR62     5   121.500000   251.040000   0.00000000         0.00 ; 22.00   2.16830 ! PUR7, purine(N7H); PUR9, purine(N9H), kevo
   CG321   CG2R61   NG2R60     5   122.300000   383.254400   0.00000000         0.00 ; 2AEPD, 2-ethylamino-pyridine CDCA conjugate, cacha
   CG331   CG2R61   NG2R60     5   122.300000   383.254400   0.00000000         0.00 ; 3A2MPD, 3-amino-2-methyl-pyridine CDCA conjugate, cacha
   NG2P1   CG2R61    HGR62     5   113.000000   292.880000   0.00000000         0.00 ; K2C, yxu, RNA
  NG2R60   CG2R61    BRGR1     5   120.000000   376.560000   0.00000000         0.00 ; 3A6BPD, Gamma-3-Amino-6-bromo Pyridine GA CDCA Amide, cacha
  NG2R60   CG2R61    HGR62     5   116.000000   251.040000   0.21000000     29288.00 ; PYR1, pyridine %%% Kenno: 112->116
  NG2R61   CG2R61    HGR62     5   115.000000   276.144000   0.00000000         0.00 ; URA24S, 2,4(1H,3H)-pyrimidinedithione, isg
  NG2R62   CG2R61    OG311     5   120.000000   378.233600   0.00000000         0.00 ; 7MGe, from CG2R61 CG2R61 OG311, not optimized, yxu, RNA
  NG2R62   CG2R61    HGR62     5   116.000000   251.040000   0.21000000     29288.00 ; PYRD, pyridazine %%% Kenno: 112->116
  NG2RC0   CG2R61    HGR62     5   118.600000   251.040000   0.00000000         0.00 ; INDZ, indolizine, kevo
   CG2O1   CG2R62   CG2R62     5   131.800000    83.680000   0.00000000         0.00 ; NA nad/ppi, jjp1/adm jr. 7/95
   CG2O4   CG2R62   CG2R62     5   120.000000   418.400000   0.00000000         0.00 ; 5FC, yxu, RNA
   CG2O4   CG2R62   CG2R64     5   122.200000   543.920000   0.00000000         0.00 ; 5FC, yxu, RNA
  CG2R61   CG2R62   CG2R62     5   121.000000   334.720000   0.00000000         0.00 ; RIN, coumarin, isg
  CG2R61   CG2R62   CG2R63     5   122.300000  1004.160000   0.00000000         0.00 ; YTHY, 2,4(1H,3H)-quinazolinedione, isg
  CG2R61   CG2R62   NG2R61     5   116.100000   192.464000   0.00000000         0.00 ; YTHY, 2,4(1H,3H)-quinazolinedione, isg
  CG2R61   CG2R62   NG2R62     5   118.000000   251.040000   0.00000000         0.00 ; TC243C, 4(3H)-quinazolinone, isg
  CG2R61   CG2R62   OG3R60     5   119.700000   334.720000   0.00000000         0.00 ; RIN, coumarin, isg
  CG2R62   CG2R62   CG2R62     5   118.000000   334.720000   0.00000000         0.00 ; NA nad/ppi, jjp1/adm jr. 7/95
  CG2R62   CG2R62   CG2R63     5   116.700000  1004.160000   0.00000000         0.00 ; NA T
  CG2R62   CG2R62   CG2R64     5   117.800000   711.280000   0.00000000         0.00 ; NA C
  CG2R62   CG2R62   CG2R67     5   121.000000   334.720000   0.00000000         0.00 ; pyo3b, from CG2R61 CG2R62 CG2R62, fylin
  CG2R62   CG2R62    CG311     5   124.200000   334.720000   0.00000000         0.00 ; CMU, from CG2R62 CG2R62 CG331, yxu, RNA
  CG2R62   CG2R62    CG321     5   123.000000   334.720000   0.00000000         0.00 ; 5CU, yxu, RNA
  CG2R62   CG2R62    CG324     5   125.800000   383.254400   0.00000000         0.00 ; SAU, yxu, RNA
  CG2R62   CG2R62    CG331     5   124.200000   334.720000   0.00000000         0.00 ; NA 5mc, adm jr. 9/9/93
  CG2R62   CG2R62   NG2R61     5   122.900000   711.280000   0.00000000         0.00 ; NA C
  CG2R62   CG2R62   NG2R62     5   121.000000   167.360000   0.00000000         0.00 ; TC243C, 4(3H)-quinazolinone, isg
  CG2R62   CG2R62   NG2R67     5   122.900000   711.280000   0.00000000         0.00 ; 1PH4PO, 1-phenyl-4(1H)-pyridinone; from CG2R62 CG2R62 NG2R61; isg
  CG2R62   CG2R62    OG301     5   120.300000  1004.160000   0.00000000         0.00 ; MOU, yxu, 21/2/14, RNA
  CG2R62   CG2R62    OG311     5   123.800000   426.768000   0.00000000         0.00 ; 5HU, yxu, RNA
  CG2R62   CG2R62   OG3R60     5   119.300000    83.680000   0.00000000         0.00 ; RIN, coumarin, isg
  CG2R62   CG2R62    HGR62     5   119.000000   351.456000   0.00000000         0.00 ; NA nadh/ppi, jjp1/adm jr. 7/95
  CG2R62   CG2R62    HGR63     5   120.500000   669.440000   0.00000000         0.00 ; NA nad/ppi, jjp1/adm jr. 7/95
  CG2R63   CG2R62   CG2R64     5   116.760000    37.237600   0.00000000         0.00 ; flavin
  CG2R63   CG2R62   CG2R67     5   122.300000  1004.160000   0.00000000         0.00 ; pyo2b, from CG2R61 CG2R62 CG2R63, fylin
  CG2R63   CG2R62    CG311     5   121.200000   359.824000   0.00000000         0.00 ; CMU, yxu, RNA
  CG2R63   CG2R62    CG321     5   119.100000   510.448000   0.00000000         0.00 ; 5CU, yxu, RNA
  CG2R63   CG2R62    CG324     5   117.500000   351.456000   0.00000000         0.00 ; SAU, yxu, RNA
  CG2R63   CG2R62    CG331     5   118.700000   317.984000   0.00000000         0.00 ; NA T, c5 methyl
  CG2R63   CG2R62    NG311     5   109.620000   357.815680   0.00000000         0.00 ; flavin
  CG2R63   CG2R62    OG301     5   123.000000   920.480000   0.00000000         0.00 ; MOU, yxu, 21/2/14, RNA
  CG2R63   CG2R62    OG311     5   117.500000   410.032000   0.00000000         0.00 ; 5HU, yxu, RNA
  CG2R63   CG2R62    HGR62     5   120.300000   251.040000   0.00000000         0.00 ; NA U, h5
  CG2R64   CG2R62    CG321     5   118.500000   384.928000   0.00000000         0.00 ; HMC, from 5MC, yxu, RNA
  CG2R64   CG2R62    CG331     5   118.900000   384.928000   0.00000000         0.00 ; 5MC, yxu, RNA
  CG2R64   CG2R62    NG311     5   120.350000   204.848640   0.00000000         0.00 ; flavin
  CG2R64   CG2R62    HGR62     5   120.100000   317.984000   0.00000000         0.00 ; NA C h5
  CG2R67   CG2R62   NG2R61     5   116.100000   192.464000   0.00000000         0.00 ; pyo3b, from CG2R61 CG2R62 NG2R61, fylin
  CG2R67   CG2R62   NG2R62     5   118.000000   251.040000   0.00000000         0.00 ; PYRF, from CG2R61 CG2R62 NG2R62, fylin
  CG2R67   CG2R62    HGR62     5   119.000000   351.456000   0.00000000         0.00 ; pyo3b, from CG2R62 CG2R62 HGR62, fylin
  CG2R67   CG2R62    HGR63     5   120.500000   669.440000   0.00000000         0.00 ; PIUB, from CG2R62 CG2R62 HGR63, fylin
  NG2R61   CG2R62   NG2R62     5   124.000000   418.400000   0.00000000         0.00 ; PYRH, from NG2R61 CG2R64 NG2R62, fylin
  NG2R61   CG2R62    HGR62     5   115.000000   368.192000   0.00000000         0.00 ; NA C, h6
  NG2R61   CG2R62    HGR63     5   117.500000   669.440000   0.00000000         0.00 ; NA nad/ppi, jjp1/adm jr. 7/95
  NG2R62   CG2R62    OG311     5   121.000000   744.752000   0.23080000     75312.00 ; enoU, yxu, RNA
  NG2R62   CG2R62    HGR62     5   120.000000   196.648000   0.21000000     29288.00 ; 43HPY, 4(3H)-pyrimidinone, isg. Adjusting angle without UB (from NG2R62 CG2R61 HGR62) is problematic ==> RE-OPTIMIZE!
  NG2R62   CG2R62    HGR63     5   118.500000   422.584000   0.00000000         0.00 ; PYRH, fylin
  NG2R67   CG2R62    HGR62     5   118.100000   368.192000   0.00000000         0.00 ; 1PH4PO, 1-phenyl-4(1H)-pyridinone, isg
  CG2R61   CG2R63   NG2R61     5   111.900000   493.712000   0.00000000         0.00 ; YTS2, 2,4(1H,3H)-quinazolinedithione, isg
  CG2R61   CG2R63   NG2R67     5   113.400000   493.712000   0.00000000         0.00 ; 3PH24S, 2,3-dihydro-3-phenyl-2-thioxo-4(1H)pyrimidinethione; from YTS2; isg
  CG2R61   CG2R63    SG2D1     5   125.100000   317.984000   0.00000000         0.00 ; YTS2, 2,4(1H,3H)-quinazolinedithione, isg
  CG2R62   CG2R63   CG2R62     5   120.800000    83.680000   0.00000000         0.00 ; 4PYO, 4(1H)-pyridinone; from CG2R62 CG2R62 CG2R62; isg
  CG2R62   CG2R63   NG2R61     5   113.500000   585.760000   0.00000000         0.00 ; NA T, adm jr. 11/97
  CG2R62   CG2R63   NG2R62     5   117.800000   669.440000   0.00000000         0.00 ; 1PC, yxu, RNA
  CG2R62   CG2R63   NG2R67     5   115.700000   585.760000   0.00000000         0.00 ; 1PH2PO, 1-phenyl-2(1H)-pyridinone; from CG2R62 CG2R62 NG2R61; isg
  CG2R62   CG2R63    OG2D4     5   124.600000   836.800000   0.00000000         0.00 ; NA T, o4
  CG2R62   CG2R63   OG3R60     5   121.500000    83.680000   0.00000000         0.00 ; RIN, coumarin, isg
  CG2R62   CG2R63    SG2D1     5   123.500000   435.136000   0.00000000         0.00 ; YT2S, 2,4(1H,3H)-quinazolinedithione, isg
  CG2RC0   CG2R63   NG2R61     5   107.800000   585.760000   0.00000000         0.00 ; NA Gua 6R)
  CG2RC0   CG2R63   NG2RC0     5   108.000000   585.760000   0.00000000         0.00 ; DWG, yxu, angsum 04/15, RNA
  CG2RC0   CG2R63    OG2D4     5   124.700000   418.400000   0.00000000         0.00 ; NA Gua
   NG2P1   CG2R63   NG2R61     5   115.600000   510.448000   0.00000000         0.00 ; 3MC, yxu, RNA
   NG2P1   CG2R63    OG2D4     5   125.000000   669.440000   0.00000000         0.00 ; 3MC, yxu, RNA
  NG2R61   CG2R63   NG2R61     5   114.000000   418.400000   0.00000000         0.00 ; NA U
  NG2R61   CG2R63   NG2R62     5   116.800000   418.400000   0.00000000         0.00 ; NA C
  NG2R61   CG2R63   NG2R67     5   114.000000   418.400000   0.00000000         0.00 ; 3PHURA, 3-phenyl-2,4(1H,3H)-pyrimidinedione; from NG2R61 CG2R63 NG2R61, NA; isg
  NG2R61   CG2R63    OG2D4     5   119.400000  1087.840000   0.00000000         0.00 ; NA C, o2
  NG2R61   CG2R63    SG2D1     5   123.000000   468.608000   0.00000000         0.00 ; YTS2, 2,4(1H,3H)-quinazolinedithione, isg
  NG2R61   CG2R63    SEGD1     5   122.500000   543.920000   0.00000000         0.00 ; SEU, yxu, to be reoptimized, RNA
  NG2R62   CG2R63    OG2D4     5   123.800000  1087.840000   0.00000000         0.00 ; NA C
  NG2R62   CG2R63    SG2D1     5   123.700000   585.760000   0.00000000         0.00 ; 2SC, yxu, RNA
  NG2R67   CG2R63    OG2D4     5   119.700000  1087.840000   0.00000000         0.00 ; 1PH2PO, 1-phenyl-2(1H)-pyridinone; from NG2R61 CG2R63 OG2D4; isg
  NG2R67   CG2R63    SG2D1     5   123.000000   468.608000   0.00000000         0.00 ; 3PH2SR, 2,3-dihydro-3-phenyl-2-thioxo-4(1H)pyrimidinone; from YTS2; isg
  NG2RC0   CG2R63    OG2D4     5   122.100000   811.696000   0.00000000         0.00 ; DWG, yxu, angsum 04/15, RNA
   OG2D4   CG2R63   OG3R60     5   113.900000   167.360000   0.00000000         0.00 ; RIN, coumarin, isg
  CG2R61   CG2R64    NG2D1     5   119.000000   401.664000   0.25830000     50208.00 ; K2Cn (model: nmcy), yxu, angsum 04/15, RNA
  CG2R61   CG2R64    NG2P1     5   110.000000   502.080000   0.25600000     42676.80 ; K2C (model: ncyp), yxu, angsum 04/15, RNA
  CG2R61   CG2R64   NG2R51     5   120.000000   334.720000   0.00000000         0.00 ; PIPA model for D3R, xxwy
  CG2R61   CG2R64   NG2R60     5   124.000000   167.360000   0.00000000         0.00 ; 2AMP, 2-amino pyridine, from PYR1, pyridine, kevo
  CG2R61   CG2R64   NG2R61     5   115.660000   280.244320   0.00000000         0.00 ; flavin
  CG2R61   CG2R64   NG2R62     5   128.000000   167.360000   0.00000000         0.00 ; 18NFD, 1,8-naphthyridine, erh
  CG2R61   CG2R64    NG2S1     5   120.000000   334.720000   0.24162000     29288.00 ; 2AMP, 2-Amino pyridine, from PACP, p-acetamide-phenol, kevo
  CG2R61   CG2R64    NG2S3     5   118.500000   502.080000   0.00000000         0.00 ; 2SC, cgenff_compromise, xxwy, KEVO: exocyclic N in 2SC planar, issue with CGenFF atom types?, RNA
  CG2R61   CG2R64    NG311     5   121.000000   527.184000   0.00000000         0.00 ; bepa, from 4MC, yxu, RNA
  CG2R62   CG2R64    NG2D1     5   124.500000   401.664000   0.25120000     35982.40 ; 3MCn, yxu, RNA
  CG2R62   CG2R64    NG2P1     5   120.300000   435.136000   0.23600000     29288.00 ; 3MC, yxu, RNA
  CG2R62   CG2R64   NG2R61     5   120.200000   669.440000   0.00000000         0.00 ; 3MCn, yxu, RNA
  CG2R62   CG2R64   NG2R62     5   119.300000   711.280000   0.00000000         0.00 ; NA C
  CG2R62   CG2R64    NG2S1     5   118.000000   334.720000   0.22420000     29288.00 ; 4AC, yxu, RNA
  CG2R62   CG2R64    NG2S3     5   118.400000   677.808000   0.00000000         0.00 ; NA C
  CG2R62   CG2R64    NG301     5   120.700000   560.656000   0.00000000         0.00 ; TMC, yxu
  CG2R62   CG2R64    NG311     5   119.000000   510.448000   0.00000000         0.00 ; 4MC, yxu, RNA
  CG2RC0   CG2R64    NG2D1     5   124.500000   401.664000   0.25120000     35982.40 ; 1MAn, from 3MCn CG2R62 CG2R64 NG2D1, yxu, RNA
  CG2RC0   CG2R64    NG2P1     5   119.000000   435.136000   0.23600000     29288.00 ; 1MA, from 3MC CG2R62 CG2R64 NG2P1, yxu, angsum, RNA
  CG2RC0   CG2R64   NG2R61     5   120.200000   669.440000   0.00000000         0.00 ; 1MAn, from 3MCn CG2R62 CG2R64 NG2R61, yxu, RNA
  CG2RC0   CG2R64   NG2R62     5   110.700000   502.080000   0.00000000         0.00 ; NA Ade 6R)
  CG2RC0   CG2R64    NG2S0     5   126.000000   292.880000   0.23800000     12552.00 ; 66A (m6pa), yxu, RNA
  CG2RC0   CG2R64    NG2S1     5   118.000000   334.720000   0.22420000     29288.00 ; 6AA, from 4AC CG2R62 CG2R64 NG2S1, yxu, RNA
  CG2RC0   CG2R64    NG2S3     5   118.600000   418.400000   0.00000000         0.00 ; NA Ade
  CG2RC0   CG2R64    NG301     5   120.000000   334.720000   0.00000000         0.00 ; M6A, yxu
  CG2RC0   CG2R64    NG311     5   119.000000   510.448000   0.00000000         0.00 ; 6MA, from 4MC CG2R62 CG2R64 NG311, yxu, RNA
   CG331   CG2R64   NG2R62     5   116.000000   531.368000   0.00000000         0.00 ; 2MA, yxu, RNA
   NG2D1   CG2R64    NG2P1     5   121.000000   527.184000   0.24830000     26777.60 ; K2C (model: ncyp), yxu, angsum 04/15, RNA
   NG2D1   CG2R64   NG2R61     5   116.800000   753.120000   0.00000000         0.00 ; 3MCn, yxu, RNA
   NG2D1   CG2R64   NG2R62     5   124.000000   343.088000   0.25620000     71128.00 ; K2Cn (model: nmcy), yxu, angsum 04/15, RNA
   NG2P1   CG2R64    NG2P1     5   118.000000   418.400000   0.22750000     33472.00 ; 3MC, yxu, RNA
   NG2P1   CG2R64   NG2R62     5   122.000000   585.760000   0.00000000         0.00 ; 1MA, from NG2R61 CG2R64 NG2R62, yxu, angsum, RNA
   NG2P1   CG2R64    HGR62     5   112.600000   401.664000   0.00000000         0.00 ; 1MA, from un-angsumed NG2R61 CG2R64 HGR62, yxu, RNA
  NG2R51   CG2R64   NG2R60     5   116.000000   334.720000   0.00000000         0.00 ; PIPA model for D3R, xxwy
  NG2R60   CG2R64    NG2S1     5   120.000000   334.720000   0.24162000     29288.00 ; 2AMP, 2-Amino pyridine, from PACP, p-acetamide-phenol, cacha (verified by kevo)
  NG2R60   CG2R64    NG311     5   119.700000   652.704000   0.00000000         0.00 ; bepa, from 4MC, yxu, RNA
  NG2R61   CG2R64   NG2R62     5   122.200000   585.760000   0.00000000         0.00 ; NA Gua 6R)
  NG2R61   CG2R64    NG2S3     5   115.400000   794.960000   0.00000000         0.00 ; NA Gua  n2
  NG2R61   CG2R64    NG301     5   119.600000   208.195840   0.00000000         0.00 ; flavin
  NG2R61   CG2R64    NG311     5   120.000000   610.864000   0.00000000         0.00 ; MMG, from K2Cn, yxu, RNA
  NG2R61   CG2R64    SG311     5   121.800000   167.360000   0.00000000         0.00 ; 4O2SM, 2-(methylthio)-4(3H)-pyrimidinone; from CG2R61 CG2R61 SG311; isg
  NG2R61   CG2R64    HGR62     5   119.000000   669.440000   0.00000000         0.00 ; TC243C, 4(3H)-quinazolinone, isg
  NG2R62   CG2R64   NG2R62     5   128.000000   502.080000   0.00000000         0.00 ; NA Ade 6R) %%% TEST 133.0 -> 122.2 %%%
  NG2R62   CG2R64   NG2R67     5   125.000000   585.760000   0.00000000         0.00 ; 43PPY, 3-phenyl-4(3H)-pyrimidinone; from NG2R61 CG2R64 NG2R62; isg
  NG2R62   CG2R64    NG2S0     5   120.000000   292.880000   0.22500000      8368.00 ; 66A (m6pa), yxu, RNA
  NG2R62   CG2R64    NG2S1     5   122.700000   368.192000   0.24162000     29288.00 ; 4AC, yxu, RNA
  NG2R62   CG2R64    NG2S3     5   122.400000   794.960000   0.00000000         0.00 ; NA Gua
  NG2R62   CG2R64    NG301     5   120.000000   652.704000   0.00000000         0.00 ; TMC, yxu
  NG2R62   CG2R64    NG311     5   121.700000   552.288000   0.00000000         0.00 ; 4MC, yxu, RNA
  NG2R62   CG2R64    SG311     5   116.000000   451.872000   0.00000000         0.00 ; 2SMPYR, 2-(methylthio)-pyrimidine; from CG2R61 CG2R61 SG311; isg
  NG2R62   CG2R64    HGR62     5   116.000000   317.984000   0.00000000         0.00 ; NA Ade h2 %%% TEST 113.5 -> 118.9 %%%
  NG2R67   CG2R64    HGR62     5   119.000000   669.440000   0.00000000         0.00 ; 43PPY, 3-phenyl-4(3H)-pyrimidinone; from NG2R61 CG2R64 HGR62, TC243C; isg
  CG2R61   CG2R66   CG2R61     5   122.500000   334.720000   0.24162000     29288.00 ; NAMODEL difluorotoluene
  CG2R61   CG2R66   CG2R66     5   122.500000   334.720000   0.24162000     29288.00 ; from CG2R61 CG2R66 CG2R61, PENALTY= 1.5 F2F PF5
  CG2R61   CG2R66   CG2R67     5   122.500000   334.720000   0.24162000     29288.00 ; PYO2F, from CG2R61 CG2R66 CG2R61, fylin
  CG2R61   CG2R66   CG2RC0     5   122.500000   334.720000   0.24162000     29288.00 ; from CG2R61 CG2R66 CG2R61, PENALTY= 1.5 4FW
  CG2R61   CG2R66     FGR1     5   118.750000   502.080000   0.00000000         0.00 ; NAMODEL difluorotoluene
  CG2R66   CG2R66   CG2R66     5   122.500000   334.720000   0.24162000     29288.00 ; from CG2R61 CG2R66 CG2R61, PENALTY= 3 PF5
  CG2R66   CG2R66     FGR1     5   118.750000   502.080000   0.00000000         0.00 ; from CG2R61 CG2R66 FGR1, PENALTY= 1.5 F2F PF5
  CG2R67   CG2R66     FGR1     5   118.750000   502.080000   0.00000000         0.00 ; PYO2F, from CG2R61 CG2R66 FGR1, fylin
  CG2RC0   CG2R66     FGR1     5   118.750000   502.080000   0.00000000         0.00 ; from CG2R61 CG2R66 FGR1, PENALTY= 1.5 4FW
  CG2R61   CG2R67   CG2R61     5   120.000000   334.720000   0.00000000         0.00 ; BIPHENYL ANALOGS, peml
  CG2R61   CG2R67   CG2R66     5   120.000000   334.720000   0.00000000         0.00 ; PYO2F, from CG2R61 CG2R67 CG2R61, fylin
  CG2R61   CG2R67   CG2R67     5   120.000000   334.720000   0.00000000         0.00 ; BIPHENYL ANALOGS, peml
  CG2R61   CG2R67   CG2RC0     5   120.000000   418.400000   0.00000000         0.00 ; CRBZ, carbazole, erh
  CG2R61   CG2R67   NG2R60     5   126.800000   485.344000   0.00000000         0.00 ; 22BPY, 2,2'-bipyridine, kevo
  CG2R61   CG2R67   NG2R67     5   120.000000   418.400000   0.00000000         0.00 ; 1PH4PO, 1-phenyl-4(1H)-pyridinone, isg
  CG2R62   CG2R67   CG2R62     5   120.000000   334.720000   0.00000000         0.00 ; pyo3b, from CG2R61 CG2R67 CG2R61, fylin
  CG2R62   CG2R67   CG2R67     5   120.000000   334.720000   0.00000000         0.00 ; pyo3b, from CG2R61 CG2R67 CG2R67, fylin
  CG2R66   CG2R67   CG2R67     5   120.000000   334.720000   0.00000000         0.00 ; PYO2F, from CG2R61 CG2R67 CG2R67, fylin
  CG2R67   CG2R67   CG2RC0     5   110.000000   460.240000   0.00000000         0.00 ; CRBZ, carbazole, erh
  CG2R67   CG2R67   NG2R60     5   113.200000   368.192000   0.00000000         0.00 ; 22BPY, 2,2'-bipyridine, kevo
  CG2R71   CG2R71   CG2R71     5   128.600000   251.040000   0.00000000         0.00 ; AZUL, Azulene, kevo
  CG2R71   CG2R71   CG2RC7     5   129.300000   753.120000   0.00000000         0.00 ; AZUL, Azulene, kevo
  CG2R71   CG2R71    HGR71     5   115.700000   309.616000   0.00000000         0.00 ; AZUL, Azulene, kevo
  CG2RC7   CG2R71    HGR71     5   115.000000   267.776000   0.00000000         0.00 ; AZUL, Azulene, kevo
  CG25C1   CG2RC0   CG2R61     5   125.000000   334.720000   0.00000000         0.00 ; MEOI, methyleneoxindole, kevo & xxwy
  CG25C1   CG2RC0   CG2RC0     5   107.000000   167.360000   0.00000000         0.00 ; MEOI, methyleneoxindole, kevo & xxwy
  CG25C2   CG2RC0   CG2R61     5   125.000000   334.720000   0.00000000         0.00 ; MEOI, methyleneoxindole, kevo & xxwy
  CG25C2   CG2RC0   CG2RC0     5   107.000000   167.360000   0.00000000         0.00 ; MEOI, methyleneoxindole, kevo & xxwy
  CG2R51   CG2RC0   CG2R61     5   132.000000  1087.840000   0.00000000         0.00 ; adm,dec06 133.50 ! INDO/TRP
  CG2R51   CG2RC0   CG2R63     5   132.000000  1087.840000   0.00000000         0.00 ; prf, ashalini
  CG2R51   CG2RC0   CG2R66     5   132.000000  1087.840000   0.00000000         0.00 ; from CG2R51 CG2RC0 CG2R61, PENALTY= 1.5 4FW
  CG2R51   CG2RC0   CG2RC0     5   108.000000   711.280000   0.00000000         0.00 ; INDO/TRP
  CG2R51   CG2RC0   NG2RC0     5   109.200000   753.120000   0.00000000         0.00 ; INDZ, indolizine, kevo
  CG2R52   CG2RC0   CG2R61     5   134.100000   502.080000   0.00000000         0.00 ; INDA, 1H-indazole, kevo
  CG2R52   CG2RC0   CG2RC0     5   105.900000   753.120000   0.00000000         0.00 ; INDA, 1H-indazole, kevo
  CG2R61   CG2RC0   CG2R67     5   120.000000   418.400000   0.00000000         0.00 ; CRBZ, carbazole, erh
  CG2R61   CG2RC0   CG2RC0     5   120.000000   418.400000   0.00000000         0.00 ; adm,dec06 110.00 ! INDO/TRP
  CG2R61   CG2RC0   CG3C50     5   130.000000   418.400000   0.00000000         0.00 ; MSCH model for D3R, xxwy
  CG2R61   CG2RC0   CG3C52     5   130.000000   502.080000   0.00000000         0.00 ; 3HIN, 3H-indole, kevo
  CG2R61   CG2RC0   NG2R50     5   130.000000  1087.840000   0.00000000         0.00 ; ZIMI, benzimidazole, kevo
  CG2R61   CG2RC0   NG2R51     5   132.600000  1087.840000   0.00000000         0.00 ; adm,dec06 129.50 ! INDO/TRP
  CG2R61   CG2RC0   NG2R52     5   130.000000  1087.840000   0.00000000         0.00 ; 7MGe, from CG2R61 CG2RC0 NG2R50, not optimized, yxu, RNA
  CG2R61   CG2RC0   NG2R53     5   130.000000   418.400000   0.00000000         0.00 ; MSCH model for D3R, xxwy
  CG2R61   CG2RC0   NG2RC0     5   118.800000   669.440000   0.00000000         0.00 ; INDZ, indolizine, kevo
  CG2R61   CG2RC0   NG3C51     5   130.700000   292.880000   0.00000000         0.00 ; INDI, indoline, kevo
  CG2R61   CG2RC0   OG2R50     5   129.400000   836.800000   0.00000000         0.00 ; ZFUR, benzofuran, kevo
  CG2R61   CG2RC0   OG3C51     5   125.300000   418.400000   0.00000000         0.00 ; 126.60 ZDOL, 1,3-benzodioxole, kevo
  CG2R61   CG2RC0   SG2R50     5   123.700000   376.560000   0.00000000         0.00 ; ZTHP, benzothiophene, kevo
  CG2R61   CG2RC0    BG201     5   130.700000   292.880000   0.00000000         0.00 ; BICB,BINB Boronic acid, sr
  CG2R63   CG2RC0   CG2RC0     5   119.600000   585.760000   0.00000000         0.00 ; NA Gua 6R) bridgeC5
  CG2R63   CG2RC0   NG2R50     5   129.000000  1046.000000   0.00000000         0.00 ; NA Gua  bridgeC5
  CG2R63   CG2RC0   NG2R52     5   126.500000   711.280000   0.00000000         0.00 ; 7MG, yxu, RNA
  CG2R64   CG2RC0   CG2RC0     5   121.000000   502.080000   0.00000000         0.00 ; NA Ade 6R) bridgeC5
  CG2R64   CG2RC0   NG2R50     5   129.000000   836.800000   0.00000000         0.00 ; NA Ade bridgeC5
  CG2R66   CG2RC0   CG2RC0     5   120.000000   418.400000   0.00000000         0.00 ; from CG2R61 CG2RC0 CG2RC0, PENALTY= 1.5 4FW
  CG2R67   CG2RC0   CG3C52     5   110.000000   920.480000   0.00000000         0.00 ; FLRN, Fluorene, erh
  CG2R67   CG2RC0   NG2R51     5   105.700000   836.800000   0.00000000         0.00 ; CRBZ, carbazole, erh
  CG2RC0   CG2RC0   CG3C50     5   110.000000   585.760000   0.00000000         0.00 ; MSCH model for D3R, xxwy
  CG2RC0   CG2RC0   CG3C52     5   110.000000   920.480000   0.00000000         0.00 ; 3HIN, 3H-indole, kevo
  CG2RC0   CG2RC0   NG2R50     5   110.000000   836.800000   0.00000000         0.00 ; NA Ade 5R) bridgeC5
  CG2RC0   CG2RC0   NG2R51     5   105.700000   836.800000   0.00000000         0.00 ; NA Ade 5R) bridgeC4
  CG2RC0   CG2RC0   NG2R52     5   106.900000   602.496000   0.00000000         0.00 ; 7MG, yxu, RNA
  CG2RC0   CG2RC0   NG2R53     5   110.000000   585.760000   0.00000000         0.00 ; MSCH model for D3R, xxwy
  CG2RC0   CG2RC0   NG2R61     5   127.400000   493.712000   0.00000000         0.00 ; DWG, yxu, RNA
  CG2RC0   CG2RC0   NG2R62     5   127.400000   502.080000   0.00000000         0.00 ; NA Ade 6R) bridgeC4
  CG2RC0   CG2RC0   NG3C51     5   109.300000   836.800000   0.00000000         0.00 ; INDI, indoline, kevo
  CG2RC0   CG2RC0   OG2R50     5   110.600000   920.480000   0.00000000         0.00 ; ZFUR, benzofuran, kevo
  CG2RC0   CG2RC0   OG3C51     5   114.700000   669.440000   0.00000000         0.00 ; 113.50 ZDOL, 1,3-benzodioxole, kevo
  CG2RC0   CG2RC0   SG2R50     5   116.300000   585.760000   0.00000000         0.00 ; ZTHP, benzothiophene, kevo
  CG2RC0   CG2RC0    BG201     5   109.300000   836.800000   0.00000000         0.00 ; BICB,BINB Boronic acid, sr
  NG2R50   CG2RC0   NG2R61     5   131.000000   167.360000   0.00000000         0.00 ; DWG, yxu, RNA
  NG2R50   CG2RC0   NG2R62     5   122.600000   167.360000   0.00000000         0.00 ; PUR7, purine(N7H), kevo
  NG2R50   CG2RC0   NG2RC0     5   112.600000  1171.520000   0.00000000         0.00 ; DWG, yxu, RNA
  NG2R51   CG2RC0   NG2R61     5   126.900000   836.800000   0.00000000         0.00 ; DWG, from NG2R51 CG2RC0 NG2R62, yxu, RNA
  NG2R51   CG2RC0   NG2R62     5   126.900000   836.800000   0.00000000         0.00 ; NA Ade bridgeC4
  NG2R52   CG2RC0   NG2R62     5   126.900000   602.496000   0.00000000         0.00 ; 7MG, yxu, RNA
  NG2R61   CG2RC0   NG2RC0     5   116.400000   569.024000   0.00000000         0.00 ; DWG, yxu, RNA
  CG2R51   CG2RC7   CG2R71     5   122.700000   251.040000   0.00000000         0.00 ; AZUL, Azulene, kevo
  CG2R51   CG2RC7   CG2RC7     5   109.500000   920.480000   0.00000000         0.00 ; AZUL, Azulene, kevo
  CG2R71   CG2RC7   CG2RC7     5   127.800000   251.040000   0.00000000         0.00 ; AZUL, Azulene, kevo
   CG2D1    CG301    CG311     5   112.200000   267.776000   0.00000000         0.00 ; CHOLEST cholesterol
   CG2D1    CG301    CG321     5   112.200000   267.776000   0.00000000         0.00 ; CHOLEST cholesterol
   CG2D1    CG301    CG331     5   112.200000   267.776000   0.00000000         0.00 ; CHOLEST cholesterol
  CG2DC1    CG301    CG321     5   112.200000   267.776000   0.00000000         0.00 ; RETINOL MECH
  CG2DC1    CG301    CG331     5   112.200000   267.776000   0.00000000         0.00 ; RETINOL MECH
  CG2DC2    CG301    CG321     5   112.200000   267.776000   0.00000000         0.00 ; RETINOL MECH
  CG2DC2    CG301    CG331     5   112.200000   267.776000   0.00000000         0.00 ; RETINOL MECH
   CG2O3    CG301    CG331     5   108.000000   435.136000   0.00000000         0.00 ; AMOL, alpha-methoxy-lactic acid, og
   CG2O3    CG301    OG301     5   109.000000   376.560000   0.00000000         0.00 ; AMOL, alpha-methoxy-lactic acid, og
   CG2O3    CG301    OG303     5   109.000000   376.560000   0.00000000         0.00 ; from CG2O3 CG301 OG301, PENALTY= 3 QPA
   CG2O3    CG301    OG311     5   110.100000   633.457600   0.00000000         0.00 ; AMOL, alpha-methoxy-lactic acid, og
   CG2O3    CG301    SG311     5   103.430000   544.254720   0.00000000         0.00 ; QPA, by ac_aa
  CG2R61    CG301    CG331     5   107.500000   433.462400   0.00000000         0.00 ; from CG2R61 CG311 CG331, PENALTY= 8 TBP4
   CG311    CG301    CG311     5   113.500000   488.272800   0.25610000      9338.69 ; CA, CHOLIC ACID, cacha, 03/06
   CG311    CG301    CG321     5   113.500000   488.272800   0.25610000      9338.69 ; CA, CHOLIC ACID, cacha, 03/06
   CG311    CG301    CG331     5   113.500000   488.272800   0.25610000      9338.69 ; CA, CHOLIC ACID, cacha, 03/06
   CG311    CG301    OG311     5   110.100000   633.457600   0.00000000         0.00 ; from CG331 CG301 OG311, PENALTY= 1.5 TS9
   CG321    CG301    CG321     5   113.500000   488.272800   0.25610000      9338.69 ; CHOLEST cholesterol
   CG321    CG301    CG331     5   113.500000   488.272800   0.25610000      9338.69 ; RETINOL TMCH/MECH
   CG321    CG301    OG301     5   114.500000   380.744000   0.00000000         0.00 ; DMBU, dimethoxybutane, sna
   CG331    CG301    CG331     5   113.500000   488.272800   0.25610000      9338.69 ; RETINOL TMCH/MECH
   CG331    CG301    OG301     5   111.500000   376.560000   0.00000000         0.00 ; AMOL, alpha-methoxy-lactic acid, og
   CG331    CG301    OG302     5   110.100000   633.457600   0.00000000         0.00 ; AMGT, Alpha Methyl Gamma Tert Butyl Glu Acid CDCA Amide, cacha
   CG331    CG301    OG303     5   110.100000   633.457600   0.00000000         0.00 ; from CG331 CG301 OG302, PENALTY= 2.5 QPA
   CG331    CG301    OG311     5   110.100000   633.457600   0.00000000         0.00 ; AMOL, alpha-methoxy-lactic acid, og
   CG331    CG301    SG311     5   109.230000   534.966240   0.00000000         0.00 ; LE1, by ac_aa
   CG331    CG301    CLGA3     5   111.200000   811.696000   0.00000000         0.00 ; TCLE
   CG331    CG301    BRGA3     5   111.200000   820.064000   0.00000000         0.00 ; TBRE
   OG301    CG301    OG301     5   107.000000   589.860320   0.00000000         0.00 ; DMOP, dimethoxypropane, sna
   OG301    CG301    OG311     5   116.500000   376.560000   0.00000000         0.00 ; AMOL, alpha-methoxy-lactic acid, og
   OG303    CG301    SG311     5   112.280000   513.962560   0.00000000         0.00 ; QPA, by ac_aa
   CLGA3    CG301    CLGA3     5   109.000000   794.960000   0.00000000         0.00 ; TCLE
   BRGA3    CG301    BRGA3     5   110.500000   753.120000   0.00000000         0.00 ; TBRE
  CG2R61    CG302     FGA3     5   115.000000   418.400000   0.23570000     25104.00 ; from CG2R61 CG312 FGA2, PENALTY= 6.1 TFG2 TFG3 TFG4
   CG311    CG302     FGA3     5   112.000000   351.456000   0.23570000     25104.00 ; from CG321 CG302 FGA3, PENALTY= 0.6 TFLE
   CG314    CG302     FGA3     5   104.370000   238.488000   0.29305000     18928.42 ; FLA, by ac_aa
   CG321    CG302     FGA3     5   112.000000   351.456000   0.23570000     25104.00 ; TFE, trifluoroethanol
   CG331    CG302     FGA3     5   112.000000   351.456000   0.23570000     25104.00 ; FLUROALK fluoroalkanes
    FGA3    CG302     FGA3     5   107.000000   987.424000   0.21550000     25104.00 ; FLUROALK fluoroalkanes
   CG2D1    CG311    CG2D1     5   114.000000   251.040000   0.00000000         0.00 ; from CG2D1 CG321 CG2D1, PENALTY= 4 ACZ
   CG2D1    CG311    CG321     5   112.200000   267.776000   0.00000000         0.00 ; from CG2D1 CG321 CG321, PENALTY= 4 ACZ
   CG2D1    CG311     HGA1     5   111.500000   376.560000   0.00000000         0.00 ; from CG2D1 CG321 HGA2, PENALTY= 4 ACZ
   CG2O1    CG311    CG2O3     5   106.780000   355.054240   0.00000000         0.00 ; FGL, by ac_aa
   CG2O1    CG311    CG301     5   108.000000   435.136000   0.00000000         0.00 ; from CG2O1 CG311 CG311, PENALTY= 1.2 4HH LYX
   CG2O1    CG311    CG311     5   108.000000   435.136000   0.00000000         0.00 ; PROT Alanine Dipeptide ab initio calc's (LK)
   CG2O1    CG311    CG321     5   108.000000   435.136000   0.00000000         0.00 ; PROT Alanine Dipeptide ab initio calc's (LK)
   CG2O1    CG311    CG331     5   108.000000   435.136000   0.00000000         0.00 ; PROT Alanine Dipeptide ab initio calc's (LK)
   CG2O1    CG311    NG2S0     5   107.000000   418.400000   0.00000000         0.00 ; from CG2O1 CG311 NG2S1, PENALTY= 1 MAA
   CG2O1    CG311    NG2S1     5   107.000000   418.400000   0.00000000         0.00 ; PROT Alanine Dipeptide ab initio calc's (LK)
   CG2O1    CG311    OG311     5   111.000000   937.216000   0.00000000         0.00 ; from CG2O5 CG311 OG311, PENALTY= 3 4HH AHB GHG
   CG2O1    CG311    SG311     5   109.770000   431.872480   0.00000000         0.00 ; LYX, by ac_aa
   CG2O1    CG311     HGA1     5   109.500000   418.400000   0.00000000         0.00 ; PROT Alanine Dipeptide ab initio calc's (LK)
   CG2O2    CG311    CG2O3     5   113.990000   340.912320   0.00000000         0.00 ; CGUH, by ac_aa
   CG2O2    CG311   CG2R61     5   107.500000   334.720000   0.00000000         0.00 ; cmbz, yxu, RNA
   CG2O2    CG311   CG2R62     5   107.500000   334.720000   0.00000000         0.00 ; CMU, from cmbz, yxu, RNA
   CG2O2    CG311    CG311     5   108.000000   435.136000   0.00000000         0.00 ; HWG, from CG2O2 CG311 CG321, yxu, RNA
   CG2O2    CG311    CG321     5   108.000000   435.136000   0.00000000         0.00 ; PROT adm jr. 5/02/91, acetic acid pure solvent
   CG2O2    CG311    CG331     5   108.000000   435.136000   0.00000000         0.00 ; hpme, from CG2O2 CG311 CG321, not optimized, yxu, RNA
   CG2O2    CG311   NG2R53     5   107.000000   418.400000   0.00000000         0.00 ; drug design project, xxwy
   CG2O2    CG311    NG2S1     5   107.000000   418.400000   0.00000000         0.00 ; PROT adm jr. 5/02/91, acetic acid pure solvent
   CG2O2    CG311    NG321     5   110.000000   365.681600   0.00000000         0.00 ; 5UHA, from CG2O2  CG321  NG321, yxu, RNA
   CG2O2    CG311    OG311     5   106.700000   920.480000   0.00000000         0.00 ; CMU, yxu, RNA
   CG2O2    CG311     HGA1     5   109.500000   418.400000   0.00000000         0.00 ; PROT adm jr. 5/02/91, acetic acid pure solvent
   CG2O3    CG311    CG2O3     5   124.900000   380.241920   0.00000000         0.00 ; CGU, by ac_aa
   CG2O3    CG311   CG2R61     5   107.500000   433.462400   0.00000000         0.00 ; FBIF, Fatty acid Binding protein Inhibitor F, cacha
   CG2O3    CG311   CG2R62     5   104.500000   485.344000   0.00000000         0.00 ; HCU, yxu, RNA
   CG2O3    CG311    CG311     5   108.000000   435.136000   0.00000000         0.00 ; PROT adm jr. 4/05/91, for asn,asp,gln,glu and cters
   CG2O3    CG311    CG321     5   108.000000   435.136000   0.00000000         0.00 ; PROT adm jr. 4/05/91, for asn,asp,gln,glu and cters
   CG2O3    CG311    CG331     5   108.000000   435.136000   0.00000000         0.00 ; PROT adm jr. 4/09/92, for ALA cter
   CG2O3    CG311   NG2R53     5   107.000000   418.400000   0.00000000         0.00 ; drug design project, xxwy
   CG2O3    CG311    NG2S1     5   107.000000   418.400000   0.00000000         0.00 ; PROT adm jr. 4/05/91, for asn,asp,gln,glu and cters
   CG2O3    CG311    OG301     5   109.000000   376.560000   0.00000000         0.00 ; CC321 CC3163 OC3C61 optimize on PROA, gk (not affected by mistake)
   CG2O3    CG311    OG302     5   109.000000   376.560000   0.00000000         0.00 ; from CG2O3 CG311 OG301, PENALTY= 0.5 ASL
   CG2O3    CG311    OG311     5   107.000000   669.440000   0.00000000         0.00 ; HCU, yxu, RNA
   CG2O3    CG311    SG311     5   105.350000   476.808640   0.00000000         0.00 ; 0TD CML, by ac_aa
   CG2O3    CG311     HGA1     5   109.500000   418.400000   0.00000000         0.00 ; PROT adm jr. 4/05/91, for asn,asp,gln,glu and cters
   CG2O4    CG311    CG311     5   108.000000   435.136000   0.00000000         0.00 ; amba, from CG2O2 CG311 CG321, not optimized, yxu, RNA
   CG2O4    CG311    CG321     5   108.000000   435.136000   0.00000000         0.00 ; from CG2O2 CG311 CG321, PENALTY= 2 LED
   CG2O4    CG311    CG331     5   108.000000   435.136000   0.00000000         0.00 ; from CG2O2 CG311 CG321, PENALTY= 2.9 LED LVN
   CG2O4    CG311    NG2S1     5   107.000000   418.400000   0.00000000         0.00 ; amba, from CG2O2 CG311 NG2S1, not optimized, yxu, RNA
   CG2O4    CG311     HGA1     5   109.500000   418.400000   0.00000000         0.00 ; amba, from CG2O5 CG311 HGA1, not optimized, yxu, RNA
   CG2O5    CG311    OG311     5   111.000000   937.216000   0.00000000         0.00 ; BIPHENYL ANALOGS unmodified, peml ! reset by kevo to value from CG2O5 CG311 OG312 ==> RE-OPTIMIZE !!!
   CG2O5    CG311    OG312     5   111.000000  1087.840000   0.00000000         0.00 ; BIPHENYL ANALOGS unmodified, peml
   CG2O5    CG311     HGA1     5   109.500000   418.400000   0.00000000         0.00 ; BIPHENYL ANALOGS from PROT Alanine Dipeptide ab initio calc's (LK) consistent with adm 11/08
  CG2R51    CG311    CG331     5   114.000000   488.272800   0.00000000         0.00 ; from CG2R51 CG321 CG331, penalty= 4 HTR
  CG2R51    CG311    OG311     5   107.750000   624.671200   0.00000000         0.00 ; HTR, by ac_aa
  CG2R51    CG311     HGA1     5   109.500000   460.240000   0.00000000         0.00 ; from CG2R51 CG321 HGA2, PENALTY= 4 HTR
  CG2R53    CG311    CG311     5   111.000000   493.712000   0.00000000         0.00 ; from CG2R53 CG321 CG331, PENALTY= 5.5 CRF B2H CRO
  CG2R53    CG311    CG321     5   111.000000   493.712000   0.00000000         0.00 ; from CG2R53 CG321 CG331, PENALTY= 4.9 SWG GYS CH6 CR8D DYG
  CG2R53    CG311    CG331     5   111.000000   493.712000   0.00000000         0.00 ; from CG2R53 CG321 CG331, PENALTY= 4 MDO PIA
  CG2R53    CG311    NG2S1     5   107.920000   456.558080   0.00000000         0.00 ; MDO, by ac_aa
  CG2R53    CG311     HGA1     5   109.500000   460.240000   0.00000000         0.00 ; from CG2R53 CG321 HGA2, PENALTY= 4 SWG CRF B2H CRO MDO PIA GYS CH6 CR8D
  CG2R61    CG311   CG2R61     5   107.500000   433.462400   0.00000000         0.00 ; from CG2R61 CG321 CG2R61, PENALTY= 4 2GX CYF DIPH
  CG2R61    CG311    CG321     5   107.500000   433.462400   0.00000000         0.00 ; Slack parameter from difluorotoluene picked up by FBIC ==> RE-OPTIMIZE !!!
  CG2R61    CG311    CG331     5   107.500000   433.462400   0.00000000         0.00 ; FBIB, Fatty Binding Inhibitior B, cacha
  CG2R61    CG311    OG311     5   112.800000   686.176000   0.00000000         0.00 ; cmbz, yxu, RNA
  CG2R61    CG311     HGA1     5   111.000000   359.824000   0.00000000         0.00 ; NAMODEL difluorotoluene
  CG2R62    CG311    OG311     5   112.800000   686.176000   0.00000000         0.00 ; CMU, from cmbz, yxu, RNA
  CG2R62    CG311     HGA1     5   111.000000   359.824000   0.00000000         0.00 ; CMU, from CG2R61 CG311 HGA1, yxu, RNA
   CG301    CG311    CG311     5   108.000000   435.136000   0.00000000         0.00 ; CA, CHOLIC ACID, cacha, 03/06
   CG301    CG311    CG321     5   113.500000   488.272800   0.25610000      9338.69 ; CA, CHOLIC ACID, cacha, 03/06
   CG301    CG311    CG331     5   113.500000   488.272800   0.25610000      9338.69 ; from CG301 CG311 CG321, PENALTY= 0.9 TS9
   CG301    CG311    OG311     5   110.100000   633.457600   0.00000000         0.00 ; from CG311 CG311 OG311, PENALTY= 1.2 4HH LYX TS9
   CG301    CG311     HGA1     5   110.100000   289.532800   0.21790000     18853.10 ; CA, CHOLIC ACID, cacha, 03/06
   CG302    CG311    CG321     5   108.650000   446.432800   0.24926000      6660.93 ; from CG331 CG311 CG302, TFLE
   CG302    CG311    CG331     5   108.650000   446.432800   0.24926000      6660.93 ; TFLE, by ac_aa
   CG302    CG311     HGA1     5   110.100000   289.532800   0.21790000     18853.10 ; from CG302 CG321 HGA2, PENALTY= 4 TFLE
   CG311    CG311    CG311     5   111.000000   446.432800   0.25610000      6694.40 ; PROT alkane update, adm jr., 3/2/92
   CG311    CG311    CG321     5   111.000000   446.432800   0.25610000      6694.40 ; PROT alkane update, adm jr., 3/2/92
   CG311    CG311    CG331     5   108.500000   446.432800   0.25610000      6694.40 ; PROT alkane update, adm jr., 3/2/92
   CG311    CG311   CG3RC1     5   103.700000   446.432800   0.25610000      6694.40 ; CARBOCY carbocyclic sugars
   CG311    CG311    NG2S1     5   113.500000   585.760000   0.00000000         0.00 ; PROT Alanine Dipeptide ab initio calc's (LK)
   CG311    CG311    NG321     5   111.200000   610.864000   0.00000000         0.00 ; BUGn, from CG331 CG321 NG311, yxu, RNA
   CG311    CG311    OG301     5   109.700000   962.320000   0.00000000         0.00 ; PBG, from CG321 CG311 OG302, yxu, RNA
   CG311    CG311    OG311     5   110.100000   633.457600   0.00000000         0.00 ; PROT MeOH, EMB, 10/10/89
   CG311    CG311     HGA1     5   110.100000   288.696000   0.21790000     18853.10 ; PROT alkane update, adm jr., 3/2/92
   CG314    CG311    CG321     5   111.000000   446.432800   0.25610000      6694.40 ; PROT alkane update, adm jr., 3/2/92
   CG314    CG311    CG331     5   108.500000   446.432800   0.25610000      6694.40 ; PROT alkane update, adm jr., 3/2/92
   CG314    CG311    OG311     5   112.100000   633.457600   0.00000000         0.00 ; BUG, from CG324 CG311 OG311, yxu, RNA
   CG314    CG311     HGA1     5   110.100000   288.696000   0.21790000     18853.10 ; PROT alkane update, adm jr., 3/2/92
   CG321    CG311    CG321     5   113.500000   488.272800   0.25610000      9338.69 ; LIPID glycerol
   CG321    CG311    CG322     5   111.980000   444.340800   0.25015000      6694.40 ; from CG331 CG311 CG322, LEF
   CG321    CG311    CG324     5   110.500000   488.272800   0.25610000      9338.69 ; FLAVOP PIP1,2,3
   CG321    CG311    CG331     5   114.000000   446.432800   0.25610000      6694.40 ; PROT alkane update, adm jr., 3/2/92
   CG321    CG311   CG3C51     5   111.000000   446.432800   0.25610000      6694.40 ; CA, Cholic acid, cacha, 02/08
   CG321    CG311   CG3RC1     5   103.700000   446.432800   0.25610000      6694.40 ; CARBOCY carbocyclic sugars
   CG321    CG311   NG2R53     5   113.500000   585.760000   0.00000000         0.00 ; drug design project, xxwy
   CG321    CG311    NG2S0     5   108.000000   585.760000   0.00000000         0.00 ; fentanyl, Lesnik et al, 2020
   CG321    CG311    NG2S1     5   113.500000   585.760000   0.00000000         0.00 ; PROT Alanine Dipeptide ab initio calc's (LK)
   CG321    CG311    NG321     5   112.200000   365.681600   0.00000000         0.00 ; 5UHA, from CG331  CG321  NG311, yxu, RNA
   CG321    CG311    OG301     5   109.700000   962.320000   0.00000000         0.00 ; PBG, from CG321 CG311 OG302, yxu, RNA
   CG321    CG311    OG302     5   109.700000   962.320000   0.00000000         0.00 ; NA
   CG321    CG311    OG311     5   110.000000   633.457600   0.00000000         0.00 ; NA
   CG321    CG311   OG3C61     5   111.500000   376.560000   0.00000000         0.00 ; pepr, from CG321 CG321 OG3C61, not optimized, yxu, RNA
   CG321    CG311    SG311     5   114.500000   485.344000   0.00000000         0.00 ; from CG321 CG321 SG311, penalty= 4 CML HTI LA2
   CG321    CG311     HGA1     5   110.100000   288.696000   0.21790000     18853.10 ; PROT alkane update, adm jr., 3/2/92
   CG322    CG311    CG331     5   111.980000   444.340800   0.25015000      6694.40 ; LEF, by ac_aa
   CG322    CG311     HGA1     5   110.100000   289.532800   0.21790000     18853.10 ; from CG302 CG321 HGA2, PENALTY= 7.2 LEF
   CG324    CG311    CG331     5   108.500000   446.432800   0.25610000      6694.40 ; sidechai , from CG314 CG311 CG331, penalty= 0.6 ARO
   CG324    CG311    NG2S1     5   113.500000   585.760000   0.00000000         0.00 ; G3P(R/S), 01OH04
   CG324    CG311    OG311     5   112.100000   633.457600   0.00000000         0.00 ; FLAVOP PIP1,2,3
   CG324    CG311     HGA1     5   111.800000   221.752000   0.21790000     18853.10 ; FLAVOP PIP1,2,3
   CG331    CG311    CG331     5   114.000000   446.432800   0.25610000      6694.40 ; PROT alkane update, adm jr., 3/2/92
   CG331    CG311   CG3C51     5   108.500000   446.432800   0.25610000      6694.40 ; BAM1, bile acid steroidal C-D ring, cacha, 02/08
   CG331    CG311    NG2S0     5   113.500000   585.760000   0.00000000         0.00 ; from CG331 CG311 NG2S1, PENALTY= 1 MAA
   CG331    CG311    NG2S1     5   113.500000   585.760000   0.00000000         0.00 ; PROT Alanine Dipeptide ab initio calc's (LK)
   CG331    CG311    NG321     5   113.200000   610.864000   0.00000000         0.00 ; aboh, cgenff_xyu, yxu, RNA
   CG331    CG311    OG301     5   111.500000   376.560000   0.00000000         0.00 ; all34_ethers_1a OC30A CC32A CC33A, gk or og (not affected by mistake)
   CG331    CG311    OG302     5   110.100000   633.457600   0.00000000         0.00 ; LIPID acetic acid
   CG331    CG311    OG303     5   109.700000   962.320000   0.00000000         0.00 ; PROTNA Ser-Phos
   CG331    CG311    OG311     5   110.100000   633.457600   0.00000000         0.00 ; PROT MeOH, EMB, 10/10/89
   CG331    CG311    SG311     5   114.500000   485.344000   0.00000000         0.00 ; from CG331 CG321 SG311, penalty= 4 0TD HTI LA2
   CG331    CG311    CLGA1     5   111.200000   736.384000   0.00000000         0.00 ; DCLE
   CG331    CG311    BRGA2     5   111.000000   627.600000   0.00000000         0.00 ; DBRE
   CG331    CG311     HGA1     5   110.100000   288.696000   0.21790000     18853.10 ; PROT alkane update, adm jr., 3/2/92
  CG3C51    CG311     HGA1     5   110.100000   289.532800   0.21790000     18853.10 ; TF2M viv
  CG3RC1    CG311    OG311     5   110.100000   633.457600   0.00000000         0.00 ; CARBOCY ncarbocyclic sugars
  CG3RC1    CG311     HGA1     5   110.100000   288.696000   0.21790000     18853.10 ; CARBOCY carbocyclic sugars
  NG2R53    CG311     HGA1     5   108.000000   401.664000   0.00000000         0.00 ; drug design project, xxwy
   NG2S0    CG311     HGA1     5   108.000000   401.664000   0.00000000         0.00 ; from NG2S1 CG311 HGA1, PENALTY= 1 MAA
   NG2S1    CG311     HGA1     5   108.000000   401.664000   0.00000000         0.00 ; PROT Alanine Dipeptide ab initio calc's (LK)
   NG321    CG311     HGA1     5   109.500000   271.123200   0.21400000     41840.00 ; 5UHA, from NG321  CG321  HGA2, cgenff_xyu, yxu, RNA
   OG301    CG311   OG3C61     5   112.000000   753.120000   0.00000000         0.00 ; MQG, from Carb36, RNA
   OG301    CG311     HGA1     5   109.500000   502.080000   0.00000000         0.00 ; all34_ethers_1a HCA2 CC32A OC30A, gk or og (not affected by mistake)
   OG302    CG311     HGA1     5   109.500000   502.080000   0.00000000         0.00 ; PROTNA Ser-Phos
   OG303    CG311    OG311     5   112.790000   622.997600   0.00000000         0.00 ; ALS, by ac_aa
   OG303    CG311     HGA1     5   109.500000   502.080000   0.00000000         0.00 ; PROTNA Ser-Phos
   OG311    CG311    OG311     5   117.150000   840.984000   0.00000000         0.00 ; DDZ, by ac_aa
   OG311    CG311    OG312     5   111.000000   936.379200   0.23500000     83680.00 ; BIPHENYL ANALOGS, peml
   OG311    CG311    SG311     5   115.680000   569.358720   0.00000000         0.00 ; HTI, by ac_aa
   OG311    CG311     HGA1     5   108.890000   384.091200   0.00000000         0.00 ; PROT MeOH, EMB, 10/10/89
   OG312    CG311     HGA1     5   117.800000   551.451200   0.00000000         0.00 ; BIPHENYL ANALOGS, peml
  OG3C61    CG311     HGA1     5   109.500000   376.560000   0.00000000         0.00 ; pepr, from OG3C61 CG321 HGA2, not optimized, yxu, RNA
   SG311    CG311     HGA1     5   111.300000   385.764800   0.00000000         0.00 ; from SG311 CG321 HGA2, penalty= 4 0TD CGV CML
   CLGA1    CG311    CLGA1     5   109.000000   794.960000   0.00000000         0.00 ; DCLE
   CLGA1    CG311     HGA1     5   108.500000   368.192000   0.00000000         0.00 ; DCLE
   BRGA2    CG311    BRGA2     5   110.000000   794.960000   0.00000000         0.00 ; DBRE
   BRGA2    CG311     HGA1     5   107.000000   301.248000   0.00000000         0.00 ; DBRE
  CG2R61    CG312      PG1     5   117.000000   753.120000   0.23000000     16736.00 ; BDFP, Difuorobenzylphosphonate \ re-optimize?
  CG2R61    CG312      PG2     5   117.000000   753.120000   0.23000000     16736.00 ; BDFD, Difuorobenzylphosphonate / re-optimize?
  CG2R61    CG312     FGA2     5   115.000000   418.400000   0.23570000     25104.00 ; BDFP, BDFD, Difuorobenzylphosphonate
   CG321    CG312     FGA2     5   112.000000   418.400000   0.23570000     25104.00 ; from CG331 CG312 FGA2, PENALTY= 0.9 OBF
   CG321    CG312     HGA7     5   112.000000   267.776000   0.21680000      2510.40 ; from CG331 CG312 HGA7, PENALTY= 0.9 OBF
   CG331    CG312     FGA2     5   112.000000   418.400000   0.23570000     25104.00 ; FLUROALK fluoroalkanes
   CG331    CG312     HGA7     5   112.000000   267.776000   0.21680000      2510.40 ; FLUROALK fluoroalkanes
     PG1    CG312     FGA2     5   122.000000   418.400000   0.23570000     25104.00 ; BDFP, Difuorobenzylphosphonate \ re-optimize?
     PG2    CG312     FGA2     5   122.000000   418.400000   0.23570000     25104.00 ; BDFD, Difuorobenzylphosphonate / re-optimize?
   SG311    CG312     FGA2     5   111.570000   418.400000   0.26018000     25104.00 ; 2FM, by ac_aa
   SG311    CG312     HGA7     5   110.600000   385.597440   0.00000000         0.00 ; 2FM, by ac_aa
    FGA2    CG312     FGA2     5   107.000000  1255.200000   0.21700000      8368.00 ; FLUROALK fluoroalkanes
    FGA2    CG312     HGA7     5   108.890000   350.619200   0.19800000      4184.00 ; FLUROALK fluoroalkanes
   CG2D1    CG314    CG2D1     5   114.000000   251.040000   0.00000000         0.00 ; from CG2D1 CG321 CG2D1, PENALTY= 5 ACZ
   CG2D1    CG314    NG3P3     5   112.160000   384.091200   0.24644000     29288.00 ; ACZ, by ac_aa
   CG2D1    CG314     HGA1     5   111.500000   376.560000   0.00000000         0.00 ; from CG2D1 CG321 HGA2, PENALTY= 5 ACZ
   CG2O1    CG314    CG311     5   108.000000   435.136000   0.00000000         0.00 ; PROT Alanine Dipeptide ab initio calc's (LK)
   CG2O1    CG314    CG321     5   108.000000   435.136000   0.00000000         0.00 ; PROT Alanine Dipeptide ab initio calc's (LK)
   CG2O1    CG314    CG331     5   108.000000   435.136000   0.00000000         0.00 ; PROT Alanine Dipeptide ab initio calc's (LK)
   CG2O1    CG314    NG3P0     5   110.000000   365.681600   0.00000000         0.00 ; from CG2O1 CG314 NG3P3, PENALTY= 2.7 DDE DDEP
   CG2O1    CG314    NG3P3     5   110.000000   365.681600   0.00000000         0.00 ; PROT new aliphatics, adm jr., 2/3/92
   CG2O1    CG314     HGA1     5   109.500000   418.400000   0.00000000         0.00 ; PROT Alanine Dipeptide ab initio calc's (LK)
   CG2O1    CG314     HGP5     5   116.420000   422.081920   0.00000000         0.00 ; DDE, by ac_aa
   CG2O3    CG314   CG2R51     5   107.500000   433.462400   0.00000000         0.00 ; from CG2O3 CG311 CG2R61, PENALTY= 9.5 143
   CG2O3    CG314    CG302     5   111.360000   387.103680   0.00000000         0.00 ; FLA, by ac_aa
   CG2O3    CG314    CG311     5   108.000000   435.136000   0.00000000         0.00 ; PROT adm jr. 4/05/91, for asn,asp,gln,glu and cters
   CG2O3    CG314    CG321     5   108.000000   435.136000   0.00000000         0.00 ; PROT adm jr. 4/05/91, for asn,asp,gln,glu and cters
   CG2O3    CG314    CG331     5   108.000000   435.136000   0.00000000         0.00 ; PROT adm jr. 4/09/92, for ALA cter
   CG2O3    CG314   CG3C51     5   108.000000   435.136000   0.00000000         0.00 ; from CG2O3 CG314 CG321, PENALTY= 10 5CS
   CG2O3    CG314    NG3P3     5   110.000000   365.681600   0.00000000         0.00 ; PROT adm jr. 4/05/91, for asn,asp,gln,glu and cters
   CG2O3    CG314     HGA1     5   109.500000   418.400000   0.00000000         0.00 ; PROT adm jr. 4/05/91, for asn,asp,gln,glu and cters
  CG2R51    CG314    NG3P3     5   109.100000   384.342240   0.24377000     29873.76 ; 143, by ac_aa
  CG2R51    CG314     HGA1     5   109.500000   460.240000   0.00000000         0.00 ; from CG2R51 CG321 HGA2, PENALTY= 5 143
   CG302    CG314    NG3P3     5   108.760000   566.429920   0.00000000         0.00 ; FLA, by ac_aa
   CG302    CG314     HGA1     5   110.100000   289.532800   0.21790000     18853.10 ; from CG302 CG321 HGA2, PENALTY= 5 FLA
   CG311    CG314    NG3P3     5   110.000000   566.513600   0.00000000         0.00 ; PROT new aliphatics, adm jr., 2/3/92
   CG311    CG314     HGA1     5   110.100000   288.696000   0.21790000     18853.10 ; PROT alkane update, adm jr., 3/2/92
   CG321    CG314    CG321     5   113.500000   488.272800   0.25610000      9338.69 ; 2MRB, Alpha benzyl gamma 2-methyl piperidine, cacha
   CG321    CG314    CG331     5   113.500000   488.272800   0.25610000      9338.69 ; from CG321 CG314 CG321, PENALTY= 0.9 AGM
   CG321    CG314    NG2P1     5   110.000000   566.513600   0.00000000         0.00 ; from CG321 CG324 NG2P1, PENALTY= 4 AGM
   CG321    CG314    NG3P0     5   110.000000   334.720000   0.00000000         0.00 ; from CG321 CG314 NG3P2, PENALTY= 1.8 DDE DDEP
   CG321    CG314    NG3P2     5   110.000000   334.720000   0.00000000         0.00 ; 2MRB, Alpha benzyl gamma 2-methyl piperidine, cacha
   CG321    CG314    NG3P3     5   110.000000   566.513600   0.00000000         0.00 ; PROT new aliphatics, adm jr., 2/3/92
   CG321    CG314     HGA1     5   110.100000   288.696000   0.21790000     18853.10 ; PROT alkane update, adm jr., 3/2/92
   CG321    CG314     HGP5     5   110.100000   279.742240   0.21790000     18853.10 ; from CG321 CG324 HGP5, PENALTY= 4 DDE DDEP
   CG331    CG314    CG331     5   114.000000   446.432800   0.25610000      6694.40 ; from CG331 CG311 CG331, penalty= 1 IAM
   CG331    CG314    NG2P1     5   110.000000   566.513600   0.00000000         0.00 ; from CG321 CG324 NG2P1, PENALTY= 4.9 AGM
   CG331    CG314    NG3P0     5   110.000000   334.720000   0.00000000         0.00 ; from CG321 CG314 NG3P2, penalty= 2.7 DDE
   CG331    CG314    NG3P2     5   110.000000   566.513600   0.00000000         0.00 ; from CG331 CG314 NG3P3, penalty= 0.9 IAM
   CG331    CG314    NG3P3     5   110.000000   566.513600   0.00000000         0.00 ; PROT new aliphatics, adm jr., 2/3/92
   CG331    CG314     HGA1     5   110.100000   288.696000   0.21790000     18853.10 ; PROT alkane update, adm jr., 3/2/92
   CG331    CG314     HGP5     5   110.100000   279.742240   0.21790000     18853.10 ; from CG331 CG324 HGP5, penalty= 4 DDE
  CG3C51    CG314    NG3P3     5   110.000000   566.513600   0.00000000         0.00 ; from CG321 CG314 NG3P3, PENALTY= 10 5CS
  CG3C51    CG314     HGA1     5   110.100000   289.532800   0.21790000     18853.10 ; from CG3C51 CG311 HGA1, penalty= 1 5CS
   NG2P1    CG314     HGA1     5   110.100000   351.456000   0.00000000         0.00 ; from NG2P1 CG324 HGA2, PENALTY= 4 AGM
   NG311    CG314    NG3P3     5   112.540000   639.900960   0.00000000         0.00 ; AGT, by ac_aa
   NG311    CG314    SG311     5   119.200000   486.097120   0.00000000         0.00 ; AGT, by ac_aa
   NG311    CG314     HGA1     5   109.500000   271.123200   0.21300000     41840.00 ; from NG311 CG321 HGA2, PENALTY= 5 AGT
   NG3P0    CG314     HGP5     5   109.500000   334.720000   0.21300000     22593.60 ; from NG3P0 CG324 HGP5, PENALTY= 4 DDE DDEP
   NG3P2    CG314     HGA1     5   102.300000   376.560000   0.21010000     29288.00 ; 2MRB, Alpha benzyl gamma 2-methyl piperidine, cacha
   NG3P3    CG314    SG311     5   112.970000   505.678240   0.00000000         0.00 ; AGT, by ac_aa
   NG3P3    CG314     HGA1     5   107.500000   430.952000   0.00000000         0.00 ; PROT new aliphatics, adm jr., 2/3/92
   SG311    CG314     HGA1     5   111.300000   385.764800   0.00000000         0.00 ; from SG311 CG321 HGA2, PENALTY= 5 AGT
   CG1N1    CG321   CG2R61     5   112.000000   476.976000   0.00000000         0.00 ; cybz, yxu, RNA
   CG1N1    CG321   CG2R62     5   112.000000   476.976000   0.00000000         0.00 ; CYU from cybz, yxu, RNA
   CG1N1    CG321     HGA2     5   109.000000   418.400000   0.00000000         0.00 ; CYU, yxu, RNA
   CG1T1    CG321    CG321     5   113.500000   585.760000   0.00000000         0.00 ; PENTY, HPTY, HXYN, OCTY, pchat
   CG1T1    CG321    CG331     5   120.000000   585.760000   0.00000000         0.00 ; BUTY , pchat
   CG1T1    CG321     HGA2     5   111.500000   393.296000   0.00000000         0.00 ; BUTY , PENTY, HXYN, HPTY, OCTY , pchat
   CG2D1    CG321    CG2D1     5   114.000000   251.040000   0.00000000         0.00 ; LIPID 1,4-dipentene, adm jr., 2/00
   CG2D1    CG321   CG2DC1     5   108.000000  1046.000000   0.00000000         0.00 ; NICH; Kenno: reverted to nadh/ppi, jjp1/adm jr. 7/95 ! force constant is unlikely high
   CG2D1    CG321   CG2DC2     5   108.000000  1046.000000   0.00000000         0.00 ; NICH; Kenno: reverted to nadh/ppi, jjp1/adm jr. 7/95 ! force constant is unlikely high
   CG2D1    CG321    CG311     5   112.200000   267.776000   0.00000000         0.00 ; CHOLEST cholesterol
   CG2D1    CG321    CG321     5   112.200000   267.776000   0.00000000         0.00 ; LIPID 1-butene; propene, yin,adm jr., 12/95
   CG2D1    CG321    CG331     5   112.200000   267.776000   0.00000000         0.00 ; LIPID 1-butene; propene, yin,adm jr., 12/95
   CG2D1    CG321    NG311     5   110.000000   652.704000   0.00000000         0.00 ; 6IA, yxu, RNA
   CG2D1    CG321    OG311     5   110.100000   633.457600   0.00000000         0.00 ; RETINOL PROL
   CG2D1    CG321    SG311     5   109.800000   393.296000   0.00000000         0.00 ; pesu, yxu, RNA
   CG2D1    CG321     HGA2     5   111.500000   376.560000   0.00000000         0.00 ; LIPID 1-butene; propene, yin,adm jr., 12/95
  CG2DC1    CG321    CG321     5   112.200000   267.776000   0.00000000         0.00 ; RETINOL MECH
  CG2DC1    CG321    CG331     5   112.200000   267.776000   0.00000000         0.00 ; from CG2D1 CG321 CG331, penalty= 0.5 TPQ TPQP
  CG2DC1    CG321    OG311     5   110.100000   633.457600   0.00000000         0.00 ; RETINOL PROL
  CG2DC1    CG321   OG3R60     5    99.000000   167.360000   0.00000000         0.00 ; PY02, 2h-pyran
  CG2DC1    CG321     HGA2     5   111.500000   376.560000   0.00000000         0.00 ; RETINOL BTE2, 2-butene
  CG2DC2    CG321    CG321     5   112.200000   267.776000   0.00000000         0.00 ; RETINOL MECH
  CG2DC2    CG321    CG331     5   112.200000   267.776000   0.00000000         0.00 ; from CG2D1 CG321 CG331, penalty= 0.5 TPQ TPQP
  CG2DC2    CG321    OG311     5   110.100000   633.457600   0.00000000         0.00 ; RETINOL PROL
  CG2DC2    CG321   OG3R60     5    99.000000   167.360000   0.00000000         0.00 ; PY02, 2h-pyran
  CG2DC2    CG321     HGA2     5   111.500000   376.560000   0.00000000         0.00 ; RETINOL BTE2, 2-butene
   CG2O1    CG321   CG2R61     5   107.500000   433.462400   0.00000000         0.00 ; acbz, from mebz, yxu, RNA
   CG2O1    CG321   CG2R62     5   107.500000   433.462400   0.00000000         0.00 ; BCU, from mebz, yxu, RNA
   CG2O1    CG321    CG311     5   108.000000   435.136000   0.00000000         0.00 ; PROT adm jr. 4/05/91, for asn,asp,gln,glu and cters
   CG2O1    CG321    CG314     5   108.000000   435.136000   0.00000000         0.00 ; PROT adm jr. 4/05/91, for asn,asp,gln,glu and cters
   CG2O1    CG321    CG321     5   108.000000   435.136000   0.00000000         0.00 ; PROT adm jr. 5/02/91, acetic acid pure solvent
   CG2O1    CG321    CG331     5   108.000000   435.136000   0.00000000         0.00 ; PROT adm jr. 4/05/91, for asn,asp,gln,glu and cters
   CG2O1    CG321   NG2R51     5   108.180000   343.339040   0.00000000         0.00 ; XYG, by ac_aa
   CG2O1    CG321   NG2R53     5   107.000000   418.400000   0.00000000         0.00 ; from CG2O1 CG321 NG2S1, penalty= 1 SUI
   CG2O1    CG321    NG2S0     5   107.000000   418.400000   0.00000000         0.00 ; from CG2O1 CG321 NG2S1, PENALTY= 1 I4G
   CG2O1    CG321    NG2S1     5   107.000000   418.400000   0.00000000         0.00 ; PROT Alanine Dipeptide ab initio calc's (LK)
   CG2O1    CG321    SG311     5   110.050000   414.216000   0.00000000         0.00 ; CYF YCM, by ac_aa
   CG2O1    CG321     HGA2     5   109.500000   276.144000   0.21630000     25104.00 ; PROT alanine dipeptide, 5/09/91
   CG2O2    CG321    CG2O3     5   112.790000   327.439840   0.00000000         0.00 ; MCS, by ac_aa
   CG2O2    CG321   CG2R61     5   107.500000   433.462400   0.00000000         0.00 ; mebz, yxu, RNA
   CG2O2    CG321   CG2R62     5   107.500000   433.462400   0.00000000         0.00 ; OCU, from mebz, yxu, RNA
   CG2O2    CG321    CG311     5   108.000000   435.136000   0.00000000         0.00 ; PROT adm jr. 5/02/91, acetic acid pure solvent
   CG2O2    CG321    CG314     5   108.000000   435.136000   0.00000000         0.00 ; PROT adm jr. 5/02/91, acetic acid pure solvent
   CG2O2    CG321    CG321     5   108.000000   435.136000   0.00000000         0.00 ; LIPID alkane
   CG2O2    CG321    CG331     5   108.000000   435.136000   0.00000000         0.00 ; LIPID alkane
   CG2O2    CG321    NG2S1     5   107.000000   418.400000   0.00000000         0.00 ; PROT adm jr. 5/02/91, acetic acid pure solvent
   CG2O2    CG321    NG311     5   110.000000   365.681600   0.00000000         0.00 ; 5UHG, from CG2O2 CG321 NG321, yxu, RNA
   CG2O2    CG321    NG321     5   110.000000   365.681600   0.00000000         0.00 ; PROT adm jr. 5/02/91, acetic acid pure solvent
   CG2O2    CG321    OG301     5   109.000000   585.760000   0.00000000         0.00 ; OEU, yxu, RNA
   CG2O2    CG321     HGA2     5   109.500000   276.144000   0.21630000     25104.00 ; PROT adm jr. 5/02/91, acetic acid pure solvent
   CG2O3    CG321   CG2R61     5   107.500000   433.462400   0.00000000         0.00 ; bzac, from mebz, yxu, RNA
   CG2O3    CG321   CG2R62     5   107.500000   433.462400   0.00000000         0.00 ; 5CU, from mebz, yxu, RNA
   CG2O3    CG321    CG311     5   108.000000   435.136000   0.00000000         0.00 ; PROT adm jr. 4/05/91, for asn,asp,gln,glu and cters
   CG2O3    CG321    CG314     5   108.000000   435.136000   0.00000000         0.00 ; PROT adm jr. 4/05/91, for asn,asp,gln,glu and cters
   CG2O3    CG321    CG321     5   108.000000   435.136000   0.00000000         0.00 ; PROT adm jr. 4/05/91, for asn,asp,gln,glu and cters
   CG2O3    CG321    CG331     5   108.000000   435.136000   0.00000000         0.00 ; PROT adm jr. 4/05/91, for asn,asp,gln,glu and cters
   CG2O3    CG321    NG2S1     5   107.000000   418.400000   0.00000000         0.00 ; PROT adm jr. 5/20/92, for asn,asp,gln,glu and cters
   CG2O3    CG321    OG301     5   109.000000   527.184000   0.00000000         0.00 ; OAU, yxu, RNA
   CG2O3    CG321    OG302     5   109.000000   376.560000   0.00000000         0.00 ; from CG2O3 CG311 OG301, penalty= 4.5 ASB
   CG2O3    CG321    SG311     5    99.560000   235.810240   0.23505000      8627.41 ; CCS, by ac_aa
   CG2O3    CG321     HGA1     5   109.500000   418.400000   0.00000000         0.00 ; PROT adm jr. 4/05/91, for asn,asp,gln,glu and cters
   CG2O3    CG321     HGA2     5   109.500000   276.144000   0.21630000     25104.00 ; PROT adm jr. 4/05/91, for asn,asp,gln,glu and cters
   CG2O4    CG321    CG331     5   113.800000   502.080000   0.00000000         0.00 ; ALDEHYDE propionaldehyde unmodified
   CG2O4    CG321   NG2R51     5   111.050000   418.400000   0.00000000         0.00 ; C12, by ac_aa
   CG2O4    CG321    CLGA1     5   111.820000   543.920000   0.00000000         0.00 ; ALDEHYDE chloroacetaldehyde unmodified
   CG2O4    CG321     HGA2     5   109.500000   276.144000   0.21630000     25104.00 ; PALD, propionaldehyde from PROT adm jr. 5/02/91, Consistent with adm 11/08
   CG2O5    CG321    CG321     5   113.800000   502.080000   0.00000000         0.00 ; CHON, cyclohexanone; from PALD, propionaldehyde; yapol
   CG2O5    CG321    CG331     5   111.500000   502.080000   0.00000000         0.00 ; PHEK, phenyl ethyl ketone; from BTON, butanone; mcs
   CG2O5    CG321    SG311     5   107.230000   428.023200   0.00000000         0.00 ; CSA CYD, by ac_aa
   CG2O5    CG321     HGA2     5   109.500000   418.400000   0.00000000         0.00 ; BTON, butanone; from ACO, acetone; yapol
  CG2R51    CG321   CG2R51     5   114.000000   488.272800   0.00000000         0.00 ; from CG2R51 CG321 CG331, B2H
  CG2R51    CG321   CG2R61     5   107.500000   433.462400   0.00000000         0.00 ; from CG2R61 CG321 CG2R61, PENALTY= 8.5 C12
  CG2R51    CG321    CG311     5   114.000000   488.272800   0.00000000         0.00 ; INDO/TRP
  CG2R51    CG321    CG314     5   114.000000   488.272800   0.00000000         0.00 ; PROT N-terminal AA - standard parameter collided with INDO/TRP
  CG2R51    CG321    CG321     5   114.000000   488.272800   0.00000000         0.00 ; WBG, from CG2R51 CG321 CG311, yxu
  CG2R51    CG321    CG331     5   114.000000   488.272800   0.00000000         0.00 ; INDO/TRP
  CG2R51    CG321    NG301     5   107.000000   476.976000   0.00000000         0.00 ; D3R set1 scaffold 2, xxwy
  CG2R51    CG321    NG311     5   111.500000   585.760000   0.00000000         0.00 ; 7GNM, yxu, RNA
  CG2R51    CG321    NG321     5   110.000000   585.760000   0.00000000         0.00 ; 7GNA (idam), yxu, RNA
  CG2R51    CG321    SG301     5   108.560000   399.906720   0.27143000       635.97 ; R1A, by ac_aa1
  CG2R51    CG321     HGA2     5   109.500000   460.240000   0.00000000         0.00 ; INDO/TRP
  CG2R52    CG321    CG321     5   111.000000   485.344000   0.00000000         0.00 ; INCA model for D3R, xxwy
  CG2R52    CG321     HGA2     5   109.500000   418.400000   0.00000000         0.00 ; INCA model for D3R, xxwy
  CG2R53    CG321    CG321     5   111.000000   493.712000   0.00000000         0.00 ; from CG2R53 CG321 CG331, PENALTY= 0.9 DDE DDEP
  CG2R53    CG321    CG331     5   111.000000   493.712000   0.00000000         0.00 ; etea, 5-Ethyl-1H-tetrazole, pchat
  CG2R53    CG321    NG2S1     5   115.200000   443.504000   0.00000000         0.00 ; from CG2R61 CG321 NG2S1, PENALTY= 8.5 CR2
  CG2R53    CG321     HGA2     5   109.500000   460.240000   0.00000000         0.00 ; etea, 5-Ethyl-1H-tetrazole, pchat
  CG2R61    CG321   CG2R61     5   107.500000   433.462400   0.00000000         0.00 ; PYRIDINE pyr_CH2C6H5, yin
  CG2R61    CG321    CG311     5   107.500000   433.462400   0.00000000         0.00 ; PROT PARALLH19 (JES)
  CG2R61    CG321    CG314     5   107.500000   433.462400   0.00000000         0.00 ; PROT PARALLH19 (JES)
  CG2R61    CG321    CG321     5   107.500000   433.462400   0.00000000         0.00 ; PYRIDINE butylpyridine, yin
  CG2R61    CG321    CG331     5   107.500000   433.462400   0.00000000         0.00 ; PROT ethylbenzene, adm jr., 3/7/92
  CG2R61    CG321    NG2S1     5   115.200000   443.504000   0.00000000         0.00 ; NZAD, N-benzylacetamide; from CG2O2 CG321 NG2S1; isg
  CG2R61    CG321    NG311     5   109.000000   610.864000   0.00000000         0.00 ; ambz, yxu, RNA
  CG2R61    CG321    OG302     5   110.100000   633.457600   0.00000000         0.00 ; ABGA, Alpha Benzyl Glu Acid CDCA Amide, corrected by kevo
  CG2R61    CG321    OG303     5   110.100000   633.457600   0.00000000         0.00 ; from CG2R61 CG321 OG302, PENALTY= 2.5 IT1 IT1P LLP
  CG2R61    CG321    OG311     5   110.100000   633.457600   0.00000000         0.00 ; toppar_all22_prot_pyridines.str has 115.1 but that appears to be a copy-paste error! - kevo
  CG2R61    CG321      PG1     5   111.000000   753.120000   0.23000000     16736.00 ; BDFP, Benzylphosphonate \ re-optimize?
  CG2R61    CG321      PG2     5   111.000000   753.120000   0.23000000     16736.00 ; BDFD, Benzylphosphonate / re-optimize?
  CG2R61    CG321    SG311     5   108.240000   454.131360   0.00000000         0.00 ; BCS, by ac_aa
  CG2R61    CG321    SG3O2     5   104.740000   582.161760   0.27012000      1389.09 ; SEB, by ac_aa
  CG2R61    CG321     HGA2     5   107.500000   412.542400   0.00000000         0.00 ; PYRIDINE pyridines, yin
  CG2R62    CG321    NG311     5   107.000000   652.704000   0.00000000         0.00 ; 5UHG, yxu, RNA
  CG2R62    CG321    NG321     5   107.000000   652.704000   0.00000000         0.00 ; 5UNA , from 5UHG, yxu, RNA
  CG2R62    CG321    OG311     5   109.700000   633.457600   0.00000000         0.00 ; HMC, yxu, RNA
  CG2R62    CG321     HGA2     5   107.500000   412.542400   0.00000000         0.00 ; 5CU, yxu, RNA
   CG301    CG321    CG311     5   113.500000   488.272800   0.25610000      9338.69 ; from CG301 CG321 CG321, PENALTY= 0.6 ADAM
   CG301    CG321    CG321     5   113.500000   488.272800   0.25610000      9338.69 ; RETINOL TMCH/MECH
   CG301    CG321    CG331     5   113.500000   546.848800   0.00000000         0.00 ; DMBU, dimethoxybutane, sna
   CG301    CG321    OG303     5   110.100000   633.457600   0.00000000         0.00 ; from CG311 CG321 OG303, PENALTY= 1.2 4HH LYX
   CG301    CG321    SG3O3     5   105.000000   376.560000   0.00000000         0.00 ; from CG331 CG321 SG3O3, PENALTY= 2.7 M2S
   CG301    CG321     HGA2     5   110.100000   221.752000   0.21790000     18853.10 ; RETINOL TMCH/MECH
   CG302    CG321    OG311     5   110.100000   633.457600   0.00000000         0.00 ; TFE, triflouroethanol
   CG302    CG321     HGA2     5   110.100000   289.532800   0.21790000     18853.10 ; TFE, trifluoroethanol
   CG311    CG321    CG311     5   113.500000   488.272800   0.25610000      9338.69 ; PROT alkanes
   CG311    CG321    CG314     5   113.500000   488.272800   0.25610000      9338.69 ; PROT alkanes
   CG311    CG321    CG321     5   113.500000   488.272800   0.25610000      9338.69 ; PROT alkanes
   CG311    CG321    CG324     5   110.500000   488.272800   0.25610000      9338.69 ; FLAVOP PIP1,2,3
   CG311    CG321    CG331     5   113.500000   488.272800   0.25610000      9338.69 ; PROT alkanes
   CG311    CG321   NG2R61     5   112.230000   563.584800   0.00000000         0.00 ; flavin
   CG311    CG321    NG2S0     5   111.500000   711.280000   0.00000000         0.00 ; MDU, yxu, RNA
   CG311    CG321    NG2S1     5   113.500000   585.760000   0.00000000         0.00 ; G3P(R/S), 01OH04, cacha from CG311 CG311 NG2S1 ==> non-ideal analogy ==> re-optimize???
   CG311    CG321    NG301     5   115.770000   507.351840   0.00000000         0.00 ; flavin
   CG311    CG321   NG3C51     5   110.000000   365.681600   0.00000000         0.00 ; from CG321 CG321 NG311, PENALTY= 3.6 PR4
   CG311    CG321    OG302     5   110.100000   633.457600   0.00000000         0.00 ; LIPID acetic acid
   CG311    CG321    OG303     5   110.100000   633.457600   0.00000000         0.00 ; LIPID acetic acid
   CG311    CG321    OG311     5   110.100000   633.457600   0.00000000         0.00 ; PROT MeOH, EMB, 10/10/89
   CG311    CG321    SG311     5   112.500000   485.344000   0.00000000         0.00 ; PROT as in expt.MeEtS & DALC crystal,  5/15/92
   CG311    CG321    CLGA1     5   112.200000   594.128000   0.00000000         0.00 ; from CG331 CG321 CLGA1, PENALTY= 1.5 CTH
   CG311    CG321     HGA2     5   110.100000   279.742240   0.21790000     18853.10 ; PROT alkanes
   CG312    CG321    CG331     5   111.630000   443.671360   0.25105000      6694.40 ; OBF, by ac_aa
   CG312    CG321     HGA2     5   110.100000   289.532800   0.21790000     18853.10 ; from CG302 CG321 HGA2, PENALTY= 2 OBF
   CG314    CG321    CG321     5   113.500000   488.272800   0.25610000      9338.69 ; PROT alkanes
   CG314    CG321    CG331     5   110.500000   488.272800   0.25610000      9338.69 ; sidechai , from CG324 CG321 CG331, penalty= 0.6 AGM
   CG314    CG321    NG2S1     5   113.500000   585.760000   0.00000000         0.00 ; 2MRB, Alpha benzyl gamma 2-methyl piperidine, cacha from CG311 CG311 NG2S1 ==> non-ideal analogy ==> re-optimize???
   CG314    CG321    OG311     5   110.100000   633.457600   0.00000000         0.00 ; PROT MeOH, EMB, 10/10/89
   CG314    CG321    SG311     5   112.500000   485.344000   0.00000000         0.00 ; PROT as in expt.MeEtS & DALC crystal,  5/15/92
   CG314    CG321    CLGA1     5   109.240000   515.887200   0.00000000         0.00 ; C2N, by ac_aa
   CG314    CG321     HGA2     5   110.100000   279.742240   0.21790000     18853.10 ; PROT alkanes
   CG321    CG321    CG321     5   113.600000   488.272800   0.25610000      9338.69 ; PROT alkane update, adm jr., 3/2/92
   CG321    CG321    CG324     5   110.500000   488.272800   0.25610000      9338.69 ; FLAVOP PIP1,2,3
   CG321    CG321    CG331     5   115.000000   485.344000   0.25610000      6694.40 ; PROT alkane update, adm jr., 3/2/92
   CG321    CG321   CG3C50     5   112.000000   443.504000   0.25610000      6694.40 ; MSCH model for D3R, xxwy
   CG321    CG321   CG3RC1     5   111.000000   446.432800   0.25610000      6694.40 ; CARBOCY carbocyclic sugars
   CG321    CG321    NG1T1     5   113.130000   425.345440   0.00000000         0.00 ; AZH, by ac_aa
   CG321    CG321    NG2D1     5   112.000000   861.904000   0.00000000         0.00 ; EEPI, from CG321 CG321 NG2S1, fylin
   CG321    CG321   NG2R61     5   112.000000   560.656000   0.00000000         0.00 ; 3AU, yxu, RNA
   CG321    CG321    NG2S0     5   111.000000   585.760000   0.00000000         0.00 ; H2U, yxu, 21/2/14, RNA
   CG321    CG321    NG2S1     5   113.500000   585.760000   0.00000000         0.00 ; slack parameter picked up by 3CPD ==> re-optimize?
   CG321    CG321    NG2S3     5   109.700000   228.446400   0.00000000         0.00 ; from CG331 CG321 NG2S3, PENALTY= 0.9 APK GPL
   CG321    CG321    NG301     5   107.000000   476.976000   0.00000000         0.00 ; TSPD model for D3R, xxwy
   CG321    CG321    NG311     5   110.000000   365.681600   0.00000000         0.00 ; K2Cn, cgenff_compromise, kevo
   CG321    CG321    NG321     5   120.000000   502.080000   0.00000000         0.00 ; asbb, PC, 2020
   CG321    CG321    OG301     5   111.500000   376.560000   0.00000000         0.00 ; diethylether, alex
   CG321    CG321    OG302     5   110.100000   633.457600   0.00000000         0.00 ; LIPID acetic acid
   CG321    CG321    OG303     5   110.100000   633.457600   0.00000000         0.00 ; LIPID acetic acid
   CG321    CG321    OG311     5   110.100000   633.457600   0.00000000         0.00 ; PROT MeOH, EMB, 10/10/89
   CG321    CG321   OG3C61     5   111.500000   376.560000   0.00000000         0.00 ; DIOX, dioxane
   CG321    CG321    SG301     5   112.500000   485.344000   0.00000000         0.00 ; from CG331 CG321 SG301, penalty= 0.9 CME PR3
   CG321    CG321    SG311     5   114.500000   485.344000   0.00000000         0.00 ; PROT expt. MeEtS,     3/26/92 (FL)
   CG321    CG321    SG3O1     5   105.500000   359.824000   0.00000000         0.00 ; PSNA, propyl sulfonate, xhe
   CG321    CG321    SG3O2     5   105.000000   376.560000   0.00000000         0.00 ; from CG331 CG321 SG3O2, PENALTY= 0.9 OMT
   CG321    CG321    SG3O3     5   105.000000   376.560000   0.00000000         0.00 ; from CG331 CG321 SG3O3, PENALTY= 0.9 MHO SME
   CG321    CG321    BRGA1     5   111.000000   594.128000   0.00000000         0.00 ; from CG331 CG321 BRGA1, PENALTY= 0.9 BIU
   CG321    CG321     HGA2     5   110.100000   221.752000   0.21790000     18853.10 ; PROT alkane update, adm jr., 3/2/92
   CG322    CG321    CG331     5   113.810000   476.055520   0.25000000      6694.40 ; FGA4, by ac_aa
   CG322    CG321     HGA2     5   110.100000   289.532800   0.21790000     18853.10 ; from CG302 CG321 HGA2, PENALTY= 3.2 FGA4
   CG324    CG321    CG331     5   110.500000   488.272800   0.25610000      9338.69 ; NIPR, nitropropane, abar
   CG324    CG321    OG302     5   110.100000   633.457600   0.00000000         0.00 ; LIPID acetic acid
   CG324    CG321    OG303     5   110.100000   633.457600   0.00000000         0.00 ; LIPID acetic acid
   CG324    CG321    OG311     5   112.100000   633.457600   0.00000000         0.00 ; FLAVOP PIP1,2,3
   CG324    CG321   OG3C61     5   106.500000   418.400000   0.00000000         0.00 ; MORP, morpholine
   CG324    CG321    SG311     5   110.000000   585.760000   0.00000000         0.00 ; TMOR, thiomorpholine
   CG324    CG321    SG3O1     5   104.500000   292.880000   0.00000000         0.00 ; 5TU, yxu, RNA
   CG324    CG321     HGA2     5   110.100000   221.752000   0.21790000     18853.10 ; FLAVOP PIP1,2,3
   CG331    CG321    CG331     5   114.000000   446.432800   0.25610000      6694.40 ; PROT alkane update, adm jr., 3/2/92
   CG331    CG321   CG3C31     5   111.000000   446.432800   0.00000000         0.00 ; 1BOX, 1-butene oxide, sc
   CG331    CG321    NG1T1     5   114.300000   528.271840   0.00000000         0.00 ; AZDA, by ac_aa
   CG331    CG321    NG2D1     5   114.000000   518.816000   0.00000000         0.00 ; EICY, ethyl isocyanate, xxwy
   CG331    CG321   NG2R51     5   120.000000   585.760000   0.00000000         0.00 ; ETRZ, 1-Ethyl-1,2,3-triazole, from CG331 CG321 NG2S1, kevo
   CG331    CG321   NG2R53     5   120.000000   585.760000   0.00000000         0.00 ; from CG331 CG321 NG2S1, penalty= 1 6V1
   CG331    CG321   NG2R61     5   112.230000   563.584800   0.00000000         0.00 ; flavin
   CG331    CG321    NG2S0     5   120.000000   585.760000   0.00000000         0.00 ; from CG331 CG321 NG2S1, penalty= 1 BXT FHO I4G
   CG331    CG321    NG2S1     5   120.000000   585.760000   0.00000000         0.00 ; DECB, diethyl carbamate, cacha & xxwy ! 120, really??? DBLCHECK WITH WENBO!!!
   CG331    CG321    NG2S3     5   109.700000   228.446400   0.00000000         0.00 ; NESM, N-ethyl-sulfamate, my & kevo
   CG331    CG321    NG301     5   115.770000   507.351840   0.00000000         0.00 ; flavin
   CG331    CG321    NG311     5   112.200000   365.681600   0.00000000         0.00 ; PEI polymers, kevo
   CG331    CG321    OG301     5   111.500000   376.560000   0.00000000         0.00 ; diethylether, alex
   CG331    CG321    OG302     5   110.100000   633.457600   0.00000000         0.00 ; LIPID acetic acid
   CG331    CG321    OG303     5   108.400000   585.760000   0.00000000         0.00 ; PROTNA Thr-Phos
   CG331    CG321    OG311     5   110.100000   633.457600   0.00000000         0.00 ; PROT MeOH, EMB, 10/10/89
   CG331    CG321    OG312     5   122.000000   543.920000   0.00000000         0.00 ; PROT ethoxide 6-31+G* geom/freq, adm jr., 6/1/92
   CG331    CG321    SG2P1     5   110.310000   488.691200   0.00000000         0.00 ; CSPP, by ac_aa
   CG331    CG321    SG301     5   112.500000   485.344000   0.00000000         0.00 ; PROT as in expt.MeEtS & DALC crystal,  5/15/92
   CG331    CG321    SG311     5   114.500000   485.344000   0.00000000         0.00 ; PROT expt. MeEtS,     3/26/92 (FL)
   CG331    CG321    SG3O1     5   105.500000   418.400000   0.00000000         0.00 ; ESNA, ethyl sulfonate, xhe
   CG331    CG321    SG3O2     5   105.000000   376.560000   0.00000000         0.00 ; EESM, N-ethylethanesulfonamide; MESN, methyl ethyl sulfone; xxwy & xhe
   CG331    CG321    SG3O3     5   105.000000   376.560000   0.00000000         0.00 ; MESO, methylethylsulfoxide, mnoon
   CG331    CG321    CLGA1     5   112.200000   594.128000   0.00000000         0.00 ; CLET
   CG331    CG321    BRGA1     5   111.000000   594.128000   0.00000000         0.00 ; BRET
   CG331    CG321    BG201     5   112.000000   669.440000   0.00000000         0.00 ; BORE,BONE,BNNE Boronic acid, sr
   CG331    CG321     HGA2     5   110.100000   289.532800   0.21790000     18853.10 ; PROT alkane update, adm jr., 3/2/92
  CG3C31    CG321     HGA2     5   109.000000   351.456000   0.00000000         0.00 ; 1BOX, 1-butene oxide, sc
  CG3C50    CG321     HGA2     5   109.000000   267.776000   0.21790000     18853.10 ; MSCH model for D3R, xxwy
  CG3C51    CG321    OG301     5   110.100000   633.457600   0.00000000         0.00 ; 3POMP, 3-phenoxymethylpyrrolidine; standard parameter; kevo
  CG3C51    CG321    OG303     5   110.100000   633.457600   0.00000000         0.00 ; LIPID acetic acid
  CG3C51    CG321    OG311     5   110.100000   633.457600   0.00000000         0.00 ; PROT MeOH, EMB, 10/10/89
  CG3C51    CG321    SG311     5   112.500000   485.344000   0.00000000         0.00 ; PROT as in expt.MeEtS & DALC crystal,  5/15/92
  CG3C51    CG321     HGA2     5   110.100000   289.532800   0.21790000     18853.10 ; TF2M viv
  CG3RC1    CG321    OG303     5   110.100000   633.457600   0.00000000         0.00 ; CARBOCY carbocyclic sugars
  CG3RC1    CG321     HGA2     5   110.100000   288.696000   0.21790000     18853.10 ; CARBOCY carbocyclic sugars
   NG1T1    CG321     HGA2     5   109.310000   445.596000   0.00000000         0.00 ; AZDA, by ac_aa
   NG2D1    CG321     HGA2     5   107.500000   376.560000   0.00000000         0.00 ; EEPI, from NG2D1 CG331 HGA3, fylin
  NG2R51    CG321     HGA2     5   110.100000   279.742240   0.00000000         0.00 ; ETRZ, 1-Ethyl-1,2,3-triazole, from NG2R51 CG331 HGA3, kevo
  NG2R53    CG321     HGA2     5   109.500000   430.952000   0.00000000         0.00 ; from NG2S1 CG321 HGA2, penalty= 1 SUI 6V1
  NG2R61    CG321     HGA2     5    98.710000   428.943680   0.00000000         0.00 ; flavin
   NG2S0    CG321     HGA2     5   109.500000   451.872000   0.00000000         0.00 ; H2U, yxu, RNA
   NG2S1    CG321     HGA2     5   109.500000   430.952000   0.00000000         0.00 ; PROT from NG2S1  CG331  HA, for lactams, adm jr.
   NG2S3    CG321     HGA2     5   105.200000   320.494400   0.00000000         0.00 ; NESM, N-ethyl-sulfamate, my & kevo
   NG301    CG321     HGA2     5   109.000000   271.123200   0.00000000         0.00 ; TSPD model for D3R, xxwy
   NG311    CG321    NG311     5   113.000000   753.120000   0.00000000         0.00 ; OBTZ, 1,1-dioxo-3,4-dihydro-2H-1,2,4-benzothiadiazine, xxwy
   NG311    CG321     HGA2     5   109.500000   271.123200   0.21300000     41840.00 ; PEI polymers, kevo
   NG321    CG321     HGA2     5   109.500000   271.123200   0.21400000     41840.00 ; AMINE aliphatic amines
  NG3C51    CG321     HGA2     5   109.500000   271.123200   0.21300000     41840.00 ; from NG311 CG321 HGA2, PENALTY= 3 PR4
   OG301    CG321     HGA2     5   108.890000   384.091200   0.00000000         0.00 ; ETOB, Ethoxybenzene, cacha
   OG302    CG321     HGA2     5   109.500000   502.080000   0.00000000         0.00 ; PROT adm jr. 4/05/91, methyl acetate
   OG303    CG321     HGA2     5   109.500000   502.080000   0.00000000         0.00 ; PROTNA Thr-Phos
   OG311    CG321    SG311     5   112.270000   470.616320   0.00000000         0.00 ; ME0 M0H, by ac_aa
   OG311    CG321     HGA2     5   108.890000   384.091200   0.00000000         0.00 ; PROT MeOH, EMB, 10/10/89
   OG312    CG321     HGA2     5   118.300000   543.920000   0.00000000         0.00 ; PROT ethoxide 6-31+G* geom/freq, adm jr., 6/1/92
  OG3C61    CG321   OG3C61     5   110.500000   376.560000   0.00000000         0.00 ; DIXB, dioxane
  OG3C61    CG321     HGA2     5   109.500000   376.560000   0.00000000         0.00 ; DIOX, dioxane
  OG3R60    CG321     HGA2     5   111.500000   460.240000   0.00000000         0.00 ; PY02, 2h-pyran
     PG1    CG321    SG311     5   109.280000   334.468960   0.00000000         0.00 ; CYQP, by ac_aa
     PG1    CG321     HGA2     5   110.000000   753.120000   0.18020000      4518.72 ; BDFP, Benzylphosphonate \ re-optimize?
     PG2    CG321    SG311     5   104.580000   375.472160   0.00000000         0.00 ; CYQ, by ac_aa
     PG2    CG321     HGA2     5   110.000000   753.120000   0.18020000      4518.72 ; BDFD, Benzylphosphonate / re-optimize?
   SG2P1    CG321     HGA2     5   106.570000   280.160640   0.00000000         0.00 ; CSPP, by ac_aa
   SG301    CG321     HGA2     5   111.000000   317.984000   0.00000000         0.00 ; PROT new S-S atom type 8/24/90
   SG311    CG321    SG311     5   117.000000   836.800000   0.00000000         0.00 ; THIT, trithiazine
   SG311    CG321     HGA2     5   111.300000   385.764800   0.00000000         0.00 ; PROT vib. freq. and HF/geo. (DTN) 8/24/90
   SG3O1    CG321     HGA2     5   109.000000   410.032000   0.00000000         0.00 ; ESNA, ethyl sulfonate, xhe
   SG3O2    CG321     HGA2     5   107.000000   376.560000   0.00000000         0.00 ; EESM, N-ethylethanesulfonamide; MESN, methyl ethyl sulfone; xxwy & xhe
   SG3O3    CG321     HGA2     5   107.000000   376.560000   0.00000000         0.00 ; MESO, methylethylsulfoxide, mnoon
   CLGA1    CG321     HGA2     5   107.000000   351.456000   0.00000000         0.00 ; CLET, chloroethane
   BRGA1    CG321     HGA2     5   106.000000   301.248000   0.00000000         0.00 ; BRET
   BG201    CG321     HGA2     5   109.000000   418.400000   0.00000000         0.00 ; BORE,BONE,BNNE Boronic acid, sr
    HGA2    CG321     HGA2     5   109.000000   297.064000   0.18020000      4518.72 ; PROT alkane update, adm jr., 3/2/92
   CG2O3    CG322    CG321     5   111.320000   370.869760   0.00000000         0.00 ; FGA4, by ac_aa
   CG2O3    CG322     FGA1     5   106.590000   395.304320   0.24999000     25129.10 ; FGA4, by ac_aa
   CG2O3    CG322     HGA6     5   112.970000   232.546720   0.22340000     25145.84 ; FGA4, by ac_aa
   CG311    CG322     FGA1     5   112.000000   368.192000   0.23690000     25104.00 ; from CG331 CG322 FGA1, PENALTY= 1.5 LEF
   CG311    CG322     HGA6     5   112.000000   259.408000   0.21680000      2510.40 ; from CG331 CG322 HGA6, PENALTY= 1.5 LEF
   CG321    CG322     FGA1     5   112.000000   368.192000   0.23690000     25104.00 ; from CG331 CG322 FGA1, PENALTY= 0.9 FGA4
   CG321    CG322     HGA6     5   112.000000   259.408000   0.21680000      2510.40 ; from CG331 CG322 HGA6, PENALTY= 0.9 FGA4
   CG331    CG322    CG331     5   122.040000   383.003360   0.25228000     25104.00 ; FVAL, by ac_aa
   CG331    CG322     FGA1     5   112.000000   368.192000   0.23690000     25104.00 ; FLUROALK fluoroalkanes
   CG331    CG322     HGA6     5   112.000000   259.408000   0.21680000      2510.40 ; FLUROALK fluoroalkanes
    FGA1    CG322     HGA6     5   108.890000   481.160000   0.19970000      4184.00 ; FLUROALK fluoroalkanes
    HGA6    CG322     HGA6     5   108.400000   297.064000   0.17460000      8702.72 ; FLUROALK fluoroalkanes
   CG331    CG323    SG302     5   118.000000   460.240000   0.00000000         0.00 ; PROT ethylthiolate, adm jr., 6/1/92
   CG331    CG323     HGA2     5   110.100000   289.532800   0.21790000     18853.10 ; PROT ethylthiolate, adm jr., 6/1/92
   SG302    CG323     HGA2     5   112.300000   334.720000   0.00000000         0.00 ; PROT methylthiolate, adm jr., 6/1/92
   SG302    CG323     HGA3     5   112.300000   334.720000   0.00000000         0.00 ; PROT methylthiolate, adm jr., 6/1/92
    HGA2    CG323     HGA2     5   108.400000   297.064000   0.17750000     11715.20 ; PROT methylthiolate, adm jr., 6/1/92
    HGA3    CG323     HGA3     5   108.400000   297.064000   0.17750000     11715.20 ; PROT methylthiolate, adm jr., 6/1/92
   CG2D1    CG324    NG3P2     5   110.500000   418.400000   0.24850000     25940.80 ; IAU, yxu, RNA
   CG2D1    CG324     HGA2     5   110.000000   376.560000   0.00000000         0.00 ; IAU, yxu, RNA
   CG2O1    CG324    NG3P3     5   110.000000   365.681600   0.00000000         0.00 ; PROT alanine (JCS)
   CG2O1    CG324     HGA2     5   109.500000   276.144000   0.21630000     25104.00 ; PROT alanine dipeptide, 5/09/91
   CG2O3    CG324    NG3P2     5   104.000000   585.760000   0.00000000         0.00 ; 5DU, yxu (too strong?), RNA
   CG2O3    CG324    NG3P3     5   110.000000   365.681600   0.00000000         0.00 ; PROT adm jr. 4/05/91, for asn,asp,gln,glu and cters
   CG2O3    CG324     HGA2     5   109.500000   276.144000   0.21630000     25104.00 ; PROT adm jr. 4/05/91, for asn,asp,gln,glu and cters
  CG2R51    CG324    NG3P2     5   109.000000   435.136000   0.24510000     31798.40 ; QUG, from DAG, yxu, RNA
  CG2R51    CG324    NG3P3     5   102.300000   209.200000   0.00000000         0.00 ; prf, ashalini
  CG2R51    CG324     HGA2     5   109.500000   460.240000   0.00000000         0.00 ; DAG, from CG2R51 CG321 HGA2, yxu, RNA
  CG2R61    CG324    NG3P1     5   102.300000   376.560000   0.21010000     29288.00 ; BPIP, N-Benzyl PIP, cacha
  CG2R61    CG324    NG3P2     5   108.500000   451.872000   0.24300000     30961.60 ; bzma, yxu, RNA
  CG2R61    CG324    NG3P3     5   107.000000   376.560000   0.00000000         0.00 ; bzam, cgenff_compromise, pram, RNA
  CG2R61    CG324     HGA2     5   107.500000   412.542400   0.00000000         0.00 ; BPIP, N-Benzyl PIP, cacha
  CG2R62    CG324    NG3P2     5   107.000000   451.872000   0.22100000     30961.60 ; 5AU, yxu, 21/2/14, RNA
  CG2R62    CG324    NG3P3     5   108.500000   451.872000   0.24300000     30961.60 ; SAU, yxu, RNA
  CG2R62    CG324     HGA2     5   107.500000   412.542400   0.00000000         0.00 ; SAU, from CG2R61 CG324 HGA2, yxu, RNA
   CG311    CG324    NG2P1     5   110.000000   566.513600   0.00000000         0.00 ; from CG321 CG324 NG2P1, PENALTY= 0.6 ARO
   CG311    CG324    NG3P1     5   110.000000   836.800000   0.00000000         0.00 ; FLAVOP PIP1,2,3
   CG311    CG324    NG3P2     5   110.000000   334.720000   0.00000000         0.00 ; G3P(R/S), 01OH04
   CG311    CG324    NG3P3     5   110.000000   566.513600   0.00000000         0.00 ; from CG321 CG324 NG3P3, PENALTY= 0.6 LYZ
   CG311    CG324     HGA2     5   111.800000   221.752000   0.21790000     18853.10 ; FLAVOP PIP1,2,3
   CG321    CG324    NG2O1     5   109.000000   475.302400   0.00000000         0.00 ; NIPR, nitropropane, abar
   CG321    CG324    NG2P1     5   110.000000   566.513600   0.00000000         0.00 ; RETINOL SCK1, protonated Schiff's base #eq#
   CG321    CG324    NG3P0     5   115.000000   566.513600   0.00000000         0.00 ; LIPID tetramethylammonium
   CG321    CG324    NG3P1     5   110.000000   836.800000   0.00000000         0.00 ; FLAVOP PIP1,2,3
   CG321    CG324    NG3P2     5   110.000000   334.720000   0.00000000         0.00 ; PIP, piperidine
   CG321    CG324    NG3P3     5   110.000000   566.513600   0.00000000         0.00 ; LIPID ethanolamine
   CG321    CG324     HGA2     5   111.800000   221.752000   0.21790000     18853.10 ; FLAVOP PIP1,2,3
   CG321    CG324     HGP5     5   110.100000   279.742240   0.21790000     18853.10 ; LIPID alkane
   CG331    CG324    NG2P1     5   110.000000   566.513600   0.00000000         0.00 ; from CG321 CG324 NG2P1, PENALTY= 0.9 KPI
   CG331    CG324    NG3P0     5   115.000000   566.513600   0.00000000         0.00 ; LIPID tetramethylammonium
   CG331    CG324    NG3P2     5   110.000000   566.513600   0.00000000         0.00 ; from CG331 CG324 NG3P3, penalty= 0.9 5CT IAM
   CG331    CG324    NG3P3     5   110.000000   566.513600   0.00000000         0.00 ; PROT new aliphatics, adm jr., 2/3/92
   CG331    CG324     HGA2     5   110.100000   289.532800   0.21790000     18853.10 ; PROT alkane update, adm jr., 3/2/92
   CG331    CG324     HGP5     5   110.100000   279.742240   0.21790000     18853.10 ; LIPID alkane
  CG3C31    CG324    NG3P3     5   110.000000   566.513600   0.00000000         0.00 ; AMCP, aminomethyl cyclopropane; from PROT new aliphatics, adm jr., 2/3/92m; jhs
  CG3C31    CG324     HGA2     5   110.100000   289.532800   0.00000000         0.00 ; AMCP, aminomethyl cyclopropane; from PROT alkane update, adm jr., 3/2/92; jhs, UB term deleted
   NG2O1    CG324     HGA2     5   106.300000   502.080000   0.00000000         0.00 ; NIPR, nitropropane, abar
   NG2P1    CG324     HGA2     5   110.100000   351.456000   0.00000000         0.00 ; RETINOL SCK1, deprotonated Schiff's base #eq#
   NG3P0    CG324     HGP5     5   109.500000   334.720000   0.21300000     22593.60 ; LIPID tetramethylammonium
   NG3P1    CG324     HGA2     5   102.300000   376.560000   0.21010000     29288.00 ; FLAVOP PIP1,2,3
   NG3P2    CG324     HGA2     5   102.300000   376.560000   0.21010000     29288.00 ; PIP, piperidine
   NG3P3    CG324     HGA2     5   107.500000   376.560000   0.21010000     29288.00 ; NA methylammonium
    HGA2    CG324     HGA2     5   109.000000   297.064000   0.18020000      4518.72 ; PIP1,2,3
    HGP5    CG324     HGP5     5   109.500000   200.832000   0.17670000     23430.40 ; LIPID tetramethylammonium
   CG1N1    CG331     HGA3     5   110.500000   418.400000   0.00000000         0.00 ; ACN, acetonitrile, kevo
   CG1T1    CG331     HGA3     5   111.500000   393.296000   0.00000000         0.00 ; 2BTY, 2-butyne, kevo
   CG2D1    CG331     HGA3     5   111.500000   351.456000   0.00000000         0.00 ; LIPID 2-butene, yin,adm jr., 12/95
  CG2D1O    CG331     HGA3     5   111.500000   351.456000   0.00000000         0.00 ; from CG2D1 CG331 HGA3, PENALTY= 3 FZN
  CG2D2O    CG331     HGA3     5   111.500000   351.456000   0.00000000         0.00 ; from CG2D1 CG331 HGA3, PENALTY= 3 FZN
  CG2DC1    CG331     HGA3     5   111.500000   351.456000   0.00000000         0.00 ; RETINOL BTE2, 2-butene
  CG2DC2    CG331     HGA3     5   111.500000   351.456000   0.00000000         0.00 ; RETINOL BTE2, 2-butene
   CG2N2    CG331     HGA3     5   109.500000   276.144000   0.21300000     25104.00 ; AMDN, amidinium, mp2 geom, pram
   CG2O1    CG331     HGA3     5   109.500000   276.144000   0.21630000     25104.00 ; PROT alanine dipeptide, 5/09/91
   CG2O2    CG331     HGA3     5   109.500000   276.144000   0.21630000     25104.00 ; PROT adm jr. 5/02/91, acetic acid pure solvent
   CG2O3    CG331     HGA3     5   109.500000   276.144000   0.21630000     25104.00 ; PROT adm jr. 4/05/91, for asn,asp,gln,glu and cters
   CG2O4    CG331     HGA3     5   109.500000   276.144000   0.21630000     25104.00 ; AALD, acetaldehyde from PROT adm jr. 5/02/91, acetic acid pure solvent consistent with adm 11/08
   CG2O5    CG331     HGA3     5   109.500000   418.400000   0.00000000         0.00 ; methylketones 3ACP, ACO; from PROT Alanine Dipeptide ab initio calc's (LK) consistent with adm 11/08
  CG2R51    CG331     HGA3     5   109.500000   460.240000   0.00000000         0.00 ; INDO/TRP
  CG2R53    CG331     HGA3     5   109.500000   460.240000   0.00000000         0.00 ; MTEA , 5-Methyl-1H-tetrazole, pchat
  CG2R61    CG331     HGA3     5   107.500000   412.542400   0.00000000         0.00 ; PROT toluene, adm jr. 3/7/92
  CG2R62    CG331     HGA3     5   110.100000   279.742240   0.21790000     18853.10 ; NA Alkanes, sacred
  CG2R64    CG331     HGA3     5   110.100000   279.742240   0.21790000     18853.10 ; 2MA, from CG2R62 CG331 HGA3, yxu, RNA
   CG301    CG331     HGA3     5   110.100000   279.742240   0.21790000     18853.10 ; RETINOL TMCH/MECH
   CG302    CG331     HGA3     5   110.500000   276.144000   0.21550000     32635.20 ; FLUROALK fluoroalkanes
   CG311    CG331     HGA3     5   110.100000   279.742240   0.21790000     18853.10 ; PROT alkanes
   CG312    CG331     HGA3     5   110.500000   276.144000   0.21680000     30961.60 ; FLUROALK fluoroalkanes
   CG314    CG331     HGA3     5   110.100000   279.742240   0.21790000     18853.10 ; PROT alkanes
   CG321    CG331     HGA3     5   110.100000   289.532800   0.21790000     18853.10 ; PROT alkane update, adm jr., 3/2/92
   CG322    CG331     HGA3     5   110.500000   276.144000   0.21810000     31798.40 ; FLUROALK fluoroalkanes
   CG323    CG331     HGA3     5   110.100000   289.532800   0.21790000     18853.10 ; PROT ethylthiolate, adm jr., 6/1/92
   CG324    CG331     HGA3     5   110.100000   289.532800   0.21790000     18853.10 ; PROT alkane update, adm jr., 3/2/92
   CG331    CG331     HGA3     5   110.100000   313.800000   0.21790000     18853.10 ; PROT alkane update, adm jr., 3/2/92
  CG3C50    CG331     HGA3     5   110.100000   289.532800   0.21790000     18853.10 ; from CG3C51 CG331 HGA3, PENALTY= 0.8 R1A
  CG3C51    CG331     HGA3     5   110.100000   289.532800   0.21790000     18853.10 ; TF2M viv
  CG3RC1    CG331     HGA3     5   110.100000   279.742240   0.21790000     18853.10 ; BAM1, bile acid steroidal C-D ring, cacha, 02/08
   NG2D1    CG331     HGA3     5   113.500000   351.456000   0.00000000         0.00 ; RETINOL SCH1, Schiff's base, deprotonated
  NG2R51    CG331     HGA3     5   110.100000   279.742240   0.00000000         0.00 ; NA FOR 9-M-G(C), adm jr.
  NG2R53    CG331     HGA3     5   109.000000   326.352000   0.00000000         0.00 ; MSCH model for D3R, xxwy
  NG2R61    CG331     HGA3     5   110.100000   279.742240   0.21790000     18853.10 ; 1MTH, 1-Methyl-Thymine, kevo for gsk/ibm
   NG2S0    CG331     HGA3     5   105.000000   418.400000   0.00000000         0.00 ; DMF, Dimethylformamide, xxwy
   NG2S1    CG331     HGA3     5   109.500000   430.952000   0.00000000         0.00 ; PROT NMA crystal (JCS)
   NG2S3    CG331     HGA3     5   107.500000   430.952000   0.00000000         0.00 ; Was introduced for 'PROT methylguanidiniumi (MGU1, MGU2)', then (questionably) transferred to 'Phosphoramidate (PHA)'. In 2008, the atom types were split ==> RE-OPTIMIZE!!!
   NG301    CG331     HGA3     5   109.700000   255.224000   0.21400000     41840.00 ; TMC, from NG311 CG331 HGA3, yxu
   NG311    CG331     HGA3     5   109.700000   255.224000   0.21400000     41840.00 ; MGU2, methylguanidine2
  NG3C51    CG331     HGA3     5   109.700000   255.224000   0.21400000     41840.00 ; from NG311 CG331 HGA3, sm136
   OG301    CG331     HGA3     5   108.890000   384.091200   0.00000000         0.00 ; MEOB, Methoxybenzene, cacha
   OG302    CG331     HGA3     5   109.500000   502.080000   0.00000000         0.00 ; PROT adm jr. 4/05/91, methyl acetate
   OG303    CG331     HGA3     5   109.500000   502.080000   0.00000000         0.00 ; NA DMP, ADM Jr.
   OG311    CG331     HGA3     5   108.890000   384.091200   0.00000000         0.00 ; PROT MeOH, EMB, 10/10/89
   OG312    CG331     HGA3     5   118.300000   543.920000   0.00000000         0.00 ; PROT methoxide, adm jr., 6/1/92
     PG0    CG331     HGA3     5   110.000000   753.120000   0.18020000      4518.72 ; from PG1 CG321 HGA2, PENALTY= 8 SGB SVX
     PG1    CG331     HGA3     5   110.000000   753.120000   0.18020000      4518.72 ; from PG1 CG321 HGA2, PENALTY= 6 SBG
   SG301    CG331     HGA3     5   111.000000   317.984000   0.00000000         0.00 ; PROT new S-S atom type 8/24/90
   SG311    CG331     HGA3     5   111.300000   385.764800   0.00000000         0.00 ; PROT vib. freq. and HF/geo. (DTN) 8/24/90
   SG3O1    CG331     HGA3     5   110.600000   351.456000   0.00000000         0.00 ; MSNA, methyl sulfonate, xhe
   SG3O2    CG331     HGA3     5   108.500000   376.560000   0.00000000         0.00 ; DMSN, dimethyl sulfone; MSAM, methanesulfonamide and other sulfonamides; xxwy & xhe
   SG3O3    CG331     HGA3     5   111.300000   385.764800   0.00000000         0.00 ; DMSO, dimethylsulfoxide (ML Strader, et al.JPC2002_A106_1074), sz
   BG201    CG331     HGA3     5   111.000000   924.664000   0.00000000         0.00 ; BORO, Boronic acid, sr
    HGA3    CG331     HGA3     5   108.400000   297.064000   0.18020000      4518.72 ; PROT alkane update, adm jr., 3/2/92
   NG2O1    CG334     HGA3     5   108.000000   399.990400   0.00000000         0.00 ; NIME, nitromethane, abar
   NG2P1    CG334     HGA3     5   110.100000   351.456000   0.00000000         0.00 ; RETINOL SCH2, Schiff's base, protonated #eq#
  NG2R52    CG334     HGA3     5   107.000000   351.456000   0.00000000         0.00 ; 7MG, yxu, RNA
   NG3P0    CG334     HGP5     5   109.500000   334.720000   0.21300000     22593.60 ; LIPID tetramethylammonium
   NG3P1    CG334     HGA3     5   102.300000   376.560000   0.21010000     29288.00 ; FLAVOP PIP1,2,3
   NG3P2    CG334     HGA3     5   102.300000   376.560000   0.21010000     29288.00 ; nc2, fylin/kenno
   NG3P3    CG334     HGA3     5   107.500000   376.560000   0.21010000     29288.00 ; PROT methylammonium (KK 03/10/92)
    HGA3    CG334     HGA3     5   108.400000   297.064000   0.18020000      4518.72 ; PROT alkane update, adm jr., 3/2/92
    HGP5    CG334     HGP5     5   109.500000   200.832000   0.17670000     23430.40 ; LIPID tetramethylammonium
   NG301   CG3AM0   HGAAM0     5   109.500000   292.880000   0.21400000     41840.00 ; AMINE aliphatic amines
  HGAAM0   CG3AM0   HGAAM0     5   108.400000   297.064000   0.18020000      4518.72 ; AMINE aliphatic amines
   NG311   CG3AM1   HGAAM1     5   109.700000   255.224000   0.21400000     41840.00 ; AMINE aliphatic amines
  HGAAM1   CG3AM1   HGAAM1     5   109.000000   299.574400   0.18020000      4518.72 ; AMINE aliphatic amines
   NG321   CG3AM2   HGAAM2     5   109.500000   271.123200   0.21400000     41840.00 ; AMINE aliphatic amines
  HGAAM2   CG3AM2   HGAAM2     5   109.470000   292.880000   0.18020000      4518.72 ; AMINE aliphatic amines
   CG321   CG3C31   CG3C31     5   116.700000   563.584800   0.00000000         0.00 ; 1BOX, 1-butene oxide, sc
   CG321   CG3C31   OG3C31     5   115.500000   505.008800   0.00000000         0.00 ; 1BOX, 1-butene oxide, sc
   CG321   CG3C31     HGA1     5   115.400000   251.040000   0.00000000         0.00 ; 1BOX, 1-butene oxide, sc
   CG324   CG3C31   CG3C31     5   120.000000   488.272800   0.00000000         0.00 ; AMCP, aminomethyl cyclopropane; from FLAVOP PIP1,2,3; jhs ! Kenno: "outside angle" of a 3-membered ring; the QM value is ~119 and the MM ~115.
   CG324   CG3C31     HGA1     5   110.100000   289.532800   0.00000000         0.00 ; AMCP, aminomethyl cyclopropane; from PROT alkane update, adm jr., 3/2/92; jhs, UB term deleted
  CG3C31   CG3C31   CG3C31     5   111.000000   647.264800   0.25610000      6694.40 ; PROTMOD cyclopropane
  CG3C31   CG3C31   OG3C31     5   103.000000   251.040000   0.00000000         0.00 ; 1EOX, 1-ethylene oxide, sc
  CG3C31   CG3C31     HGA1     5   117.100000   192.464000   0.21790000     18853.10 ; PROTMOD cyclopropane
  CG3C31   CG3C31     HGA2     5   117.100000   192.464000   0.21790000     18853.10 ; PROTMOD cyclopropane
  CG3RC1   CG3C31   CG3RC1     5    58.500000   446.432800   0.00000000         0.00 ; CARBOCY carbocyclic sugars
  CG3RC1   CG3C31     HGA2     5   110.100000   288.696000   0.21790000     18853.10 ; CARBOCY carbocyclic sugars
  OG3C31   CG3C31     HGA1     5   118.500000   535.552000   0.00000000         0.00 ; 1BOX, 1-butene oxide, sc
  OG3C31   CG3C31     HGA2     5   115.000000   573.208000   0.00000000         0.00 ; 1EOX, 1-ethylene oxide, sc
    HGA2   CG3C31     HGA2     5   117.000000   192.464000   0.18020000      4518.72 ; PROTMOD cyclopropane
   CG2O4   CG3C41   CG3C41     5   101.000000   794.960000   0.00000000         0.00 ; 2OXT, ozyo, 04/19
   CG2O4   CG3C41   OG3C51     5    90.000000   711.280000   0.00000000         0.00 ; 3OXT, ozyo
   CG2O4   CG3C41     HGA2     5   113.000000   602.496000   0.00000000         0.00 ; 2OXT, ozyo, 04/19
  CG2R53   CG3C41   CG3C41     5   106.000000   753.120000   0.00000000         0.00 ; AZDO, 2-azetidinone, lsk & kevo
  CG2R53   CG3C41     HGA2     5   112.300000   384.928000   0.00000000         0.00 ; AZDO, 2-azetidinone, lsk & kevo
  CG3C41   CG3C41   CG3C41     5   106.000000   585.760000   0.00000000         0.00 ; CBU, cyclobutane; QM by Nikolay Simakov; lsk
  CG3C41   CG3C41   NG2R43     5   104.500000   753.120000   0.00000000         0.00 ; AZDO, 2-azetidinone, lsk & kevo
  CG3C41   CG3C41   OG3C51     5    99.490000   744.752000   0.00000000         0.00 ; OXTN, oxetane, gmu
  CG3C41   CG3C41     HGA2     5   110.500000   384.928000   0.00000000         0.00 ; CBU, cyclobutane; QM by Nikolay Simakov; lsk
  NG2R43   CG3C41     HGA2     5   110.800000   426.768000   0.00000000         0.00 ; AZDO, 2-azetidinone, lsk & kevo
  OG3C51   CG3C41     HGA2     5   112.000000   460.240000   0.00000000         0.00 ; OXTN, oxetane, gmu
    HGA2   CG3C41     HGA2     5   105.000000   234.304000   0.18067000      4518.72 ; CBU, cyclobutane; AZDO, 2-azetidinone; QM by Nikolay Simakov; lsk & kevo
   CG2O1   CG3C50   CG3C52     5   112.300000   435.136000   0.00000000         0.00 ; from CG2O1 CG3C51 CG3C52, PENALTY= 6 PXU
   CG2O1   CG3C50    NG2S0     5   108.200000   418.400000   0.00000000         0.00 ; from CG2O1 CG3C51 NG2S0, PENALTY= 6 PXU
   CG2O1   CG3C50    OG311     5   111.930000   378.149920   0.00000000         0.00 ; PXU, by ac_aa
  CG2R51   CG3C50    CG331     5   103.000000   376.560000   0.00000000         0.00 ; from CG2R53 CG3C50 CG321, PENALTY= 3.9 R1A
  CG2R51   CG3C50   NG3C51     5   105.100000   585.760000   0.00000000         0.00 ; from CG2R51 CG3C52 NG3C51, PENALTY= 10 R1A
  CG2R53   CG3C50   CG2RC0     5   103.000000   376.560000   0.00000000         0.00 ; MSCH model for D3R, xxwy
  CG2R53   CG3C50    CG321     5   103.000000   376.560000   0.00000000         0.00 ; MSCH model for D3R, xxwy
  CG2RC0   CG3C50    CG321     5   105.000000   376.560000   0.00000000         0.00 ; MSCH model for D3R, xxwy
   CG321   CG3C50    CG321     5   110.000000   485.344000   0.25610000      9338.69 ; MSCH model for D3R, xxwy
   CG331   CG3C50    CG331     5   110.000000   485.344000   0.25610000      9338.69 ; from CG321 CG3C50 CG321, PENALTY= 1.8 R1A
   CG331   CG3C50   NG3C51     5    93.460000   380.158240   0.00000000         0.00 ; R1A, by ac_aa
  CG3C52   CG3C50    NG2S0     5   110.800000   585.760000   0.00000000         0.00 ; from CG3C52 CG3C51 NG2S0, PENALTY= 6 PXU
  CG3C52   CG3C50    OG311     5   110.000000   633.457600   0.00000000         0.00 ; from CG3C52 CG3C51 OG311, PENALTY= 6 PXU
   NG2S0   CG3C50    OG311     5   114.200000   417.228480   0.00000000         0.00 ; PXU, by ac_aa
   CG2O1   CG3C51   CG2R51     5   106.410000   530.614880   0.00000000         0.00 ; 8LJ, by ac_aa
   CG2O1   CG3C51   CG3C52     5   112.300000   435.136000   0.00000000         0.00 ; PROT AcProNH2, ProNH2, AcProNHCH3 RLD 4/23/93
   CG2O1   CG3C51    NG2S0     5   108.200000   418.400000   0.00000000         0.00 ; PROT AcProNH2, ProNH2, AcProNHCH3 RLD 4/23/93
   CG2O1   CG3C51   NG3C51     5   113.340000   606.680000   0.00000000         0.00 ; PR4, by ac_aa
   CG2O1   CG3C51     HGA1     5   112.000000   418.400000   0.00000000         0.00 ; PROT AcProNH2, ProNH2, AcProNHCH3 RLD 4/23/93
   CG2O3   CG3C51   CG3C52     5   112.300000   435.136000   0.00000000         0.00 ; PROT AcProNH2, ProNH2, AcProNHCH3 RLD 4/23/93
   CG2O3   CG3C51    NG2S0     5   108.200000   418.400000   0.00000000         0.00 ; PROT AcProNH2, ProNH2, AcProNHCH3 RLD 4/23/93
   CG2O3   CG3C51     HGA1     5   112.000000   418.400000   0.00000000         0.00 ; PROT AcProNH2, ProNH2, AcProNHCH3 RLD 4/23/93
  CG2R51   CG3C51   CG3C51     5   102.700000   937.216000   0.00000000         0.00 ; QUG, from cpea, yxu, RNA
  CG2R51   CG3C51   CG3C52     5   102.700000   937.216000   0.00000000         0.00 ; cpea, yxu, RNA
  CG2R51   CG3C51    NG2S0     5   105.910000   573.040640   0.00000000         0.00 ; 8LJ, by ac_aa
  CG2R51   CG3C51    NG311     5   105.000000   573.208000   0.00000000         0.00 ; 7GNM (cena), yxu, RNA
  CG2R51   CG3C51   NG3C51     5   105.100000   585.760000   0.00000000         0.00 ; from CG2R51 CG3C52 NG3C51, PENALTY= 4 143
  CG2R51   CG3C51    OG311     5   115.500000   502.080000   0.00000000         0.00 ; QUG, yxu, RNA
  CG2R51   CG3C51    SG311     5   116.370000   385.681120   0.00000000         0.00 ; 143, by ac_aa
  CG2R51   CG3C51     HGA1     5   110.100000   401.664000   0.00000000         0.00 ; QUG, yxu, RNA
  CG2R53   CG3C51   CG3C52     5   106.500000   585.760000   0.00000000         0.00 ; from CG2R53 CG3C52 CG3C52, penalty= 4 6V1 SUI
  CG2R53   CG3C51    NG2S1     5   105.490000   572.622240   0.00000000         0.00 ; SUI, by ac_aa
  CG2R53   CG3C51    SG311     5   106.000000   331.623840   0.00000000         0.00 ; 6V1, by ac_aa
  CG2R53   CG3C51     HGA1     5   111.000000   485.344000   0.00000000         0.00 ; from CG2R53 CG3C52 HGA2, penalty= 4 6V1 SUI
   CG311   CG3C51   CG3C52     5   115.000000   485.344000   0.25610000      6694.40 ; TF2M viv
   CG311   CG3C51   CG3RC1     5   108.000000   435.136000   0.00000000         0.00 ; BAM1, bile acid steroidal C-D ring, cacha, 02/08
   CG311   CG3C51     HGA1     5   110.100000   289.532800   0.21790000     18853.10 ; TF2M viv
   CG314   CG3C51   CG3C52     5   109.830000   489.276960   0.25387000      6368.05 ; 5CS, by ac_aa
   CG314   CG3C51   OG3C51     5   103.880000   376.560000   0.00000000         0.00 ; 5CS, by ac_aa
   CG314   CG3C51     HGA1     5   109.630000   289.532800   0.21519000      4451.78 ; 5CS, by ac_aa
   CG321   CG3C51   CG3C51     5   115.000000   485.344000   0.25610000      6694.40 ; TF2M viv
   CG321   CG3C51   CG3C52     5   115.000000   485.344000   0.25610000      6694.40 ; TF2M viv
   CG321   CG3C51   CG3RC1     5   103.700000   446.432800   0.25610000      6694.40 ; CARBOCY carbocyclic sugars
   CG321   CG3C51   OG3C51     5   111.500000   376.560000   0.00000000         0.00 ; TF2M, viv
   CG321   CG3C51     HGA1     5   110.100000   289.532800   0.21790000     18853.10 ; TF2M viv
   CG331   CG3C51   CG3C51     5   115.000000   485.344000   0.25610000      6694.40 ; TF2M viv
   CG331   CG3C51   CG3C52     5   115.000000   485.344000   0.25610000      6694.40 ; TF2M viv
   CG331   CG3C51   CG3RC1     5   108.500000   446.432800   0.25610000      6694.40 ; PROT alkane update, adm jr., 3/2/92
   CG331   CG3C51   OG3C51     5   111.500000   376.560000   0.00000000         0.00 ; TF2M, viv
   CG331   CG3C51     HGA1     5   110.100000   289.532800   0.21790000     18853.10 ; TF2M viv
  CG3C51   CG3C51   CG3C51     5   109.500000   485.344000   0.25610000      9338.69 ; THF, nucleotide CSD/NDB survey, 05/30/06, viv
  CG3C51   CG3C51   CG3C52     5   109.500000   485.344000   0.25610000      9338.69 ; THF, nucleotide CSD/NDB survey, 05/30/06, viv
  CG3C51   CG3C51   CG3C53     5   111.000000   446.432800   0.25610000      6694.40 ; PROT alkane update, adm jr., 3/2/92
  CG3C51   CG3C51   CG3RC1     5   103.700000   446.432800   0.25610000      6694.40 ; CARBOCY carbocyclic sugars
  CG3C51   CG3C51   NG2R51     5   111.000000   920.480000   0.00000000         0.00 ; NA T/U/G, Arabinose (NF)
  CG3C51   CG3C51   NG2R61     5   111.000000   920.480000   0.00000000         0.00 ; NA C/A, RNA
  CG3C51   CG3C51    NG2S3     5   110.000000   365.681600   0.00000000         0.00 ; NABAKB  phosphoramidates
  CG3C51   CG3C51    NG301     5   111.000000   920.480000   0.00000000         0.00 ; NADH, NDPH; Kenno: reverted to "C/A, RNA" from par_all27_na.prm
  CG3C51   CG3C51    NG311     5   111.000000   920.480000   0.00000000         0.00 ; 7GNM, from CG3C51 CG3C51 NG301, yxu, RNA
  CG3C51   CG3C51    NG321     5   107.500000   566.513600   0.00000000         0.00 ; PROT arg, (DS)
  CG3C51   CG3C51    OG301     5   106.500000   485.344000   0.25610000      6694.40 ; MQG, from CG36, RNA
  CG3C51   CG3C51    OG303     5   109.700000   962.320000   0.00000000         0.00 ; PROTNA Ser-Phos
  CG3C51   CG3C51    OG311     5   110.100000   633.457600   0.00000000         0.00 ; PROT MeOH, EMB, 10/10/89
  CG3C51   CG3C51   OG3C51     5   111.100000   376.560000   0.00000000         0.00 ; THF 10/21/05, viv
  CG3C51   CG3C51    SG311     5   104.170000   871.192480   0.00000000         0.00 ; FZN, by ac_aa
  CG3C51   CG3C51     FGA1     5   112.000000   368.192000   0.23690000     25104.00 ; FLUROALK fluoroalkanes
  CG3C51   CG3C51     HGA1     5   111.400000   292.880000   0.21790000     18853.10 ; TF2M, viv
  CG3C51   CG3C51     HGA6     5   111.400000   292.880000   0.21790000     18853.10 ; TF2M, viv
  CG3C52   CG3C51   CG3C52     5   109.500000   485.344000   0.25610000      9338.69 ; THF, nucleotide CSD/NDB survey, 05/30/06, viv
  CG3C52   CG3C51   CG3RC1     5   103.700000   446.432800   0.25610000      6694.40 ; CARBOCY carbocyclic sugars
  CG3C52   CG3C51   NG2R51     5   113.700000  1171.520000   0.00000000         0.00 ; NA
  CG3C52   CG3C51   NG2R61     5   113.700000   920.480000   0.00000000         0.00 ; NA C/A
  CG3C52   CG3C51    NG2S0     5   110.800000   585.760000   0.00000000         0.00 ; PROT AcProNH2, ProNH2, AcProNHCH3 RLD 4/23/93
  CG3C52   CG3C51    NG2S1     5   110.800000   585.760000   0.00000000         0.00 ; from CG3C52 CG3C51 NG2S0, penalty= 2 SUI
  CG3C52   CG3C51    NG2S3     5   110.000000   365.681600   0.00000000         0.00 ; NABAKB  phosphoramidates
  CG3C52   CG3C51    NG311     5   113.000000   920.480000   0.00000000         0.00 ; cena, yxu, RNA
  CG3C52   CG3C51    NG321     5   107.500000   566.513600   0.00000000         0.00 ; PROT arg, (DS)
  CG3C52   CG3C51   NG3C51     5   107.600000   702.912000   0.00000000         0.00 ; from CG3C52 CG3C52 NG3C51, PENALTY= 4 PR4 5CS
  CG3C52   CG3C51    OG301     5   106.500000   485.344000   0.25610000      6694.40 ; THF2, THF-2'OMe c3'-c2'-om, from Nucl. Acids, ed
  CG3C52   CG3C51    OG303     5   109.700000   962.320000   0.00000000         0.00 ; NA
  CG3C52   CG3C51    OG311     5   110.000000   633.457600   0.00000000         0.00 ; NA
  CG3C52   CG3C51   OG3C51     5   111.100000   376.560000   0.00000000         0.00 ; THF 10/21/05, viv
  CG3C52   CG3C51    SG311     5   107.690000   589.023520   0.00000000         0.00 ; 6V1, by ac_aa
  CG3C52   CG3C51     FGA1     5   112.000000   368.192000   0.23690000     25104.00 ; FLUROALK fluoroalkanes
  CG3C52   CG3C51     HGA1     5   111.400000   292.880000   0.21790000     18853.10 ; TF2M, viv
  CG3C52   CG3C51     HGA6     5   111.400000   292.880000   0.21790000     18853.10 ; TF2M, viv
  CG3C53   CG3C51    OG301     5   110.100000   633.457600   0.00000000         0.00 ; MQG, from CG3C53 CG3C51 OG311, yxu, RNA
  CG3C53   CG3C51    OG311     5   110.100000   633.457600   0.00000000         0.00 ; PROT MeOH, EMB, 10/10/89
  CG3C53   CG3C51     HGA1     5   110.100000   288.696000   0.21790000     18853.10 ; PROT alkane update, adm jr., 3/2/92
  CG3RC1   CG3C51   NG2R51     5   108.000000   920.480000   0.00000000         0.00 ; CARBOCY carbocyclic sugars
  CG3RC1   CG3C51   NG2R61     5   108.000000   920.480000   0.00000000         0.00 ; CARBOCY carbocyclic sugars
  CG3RC1   CG3C51    NG311     5   111.000000   920.480000   0.00000000         0.00 ; 7GNM, from CG3C51 CG3C51 NG301, yxu, RNA
  CG3RC1   CG3C51    OG303     5   110.100000   633.457600   0.00000000         0.00 ; CARBOCY ncarbocyclic sugars
  CG3RC1   CG3C51    OG311     5   110.100000   633.457600   0.00000000         0.00 ; CARBOCY ncarbocyclic sugars
  CG3RC1   CG3C51     HGA1     5   110.100000   288.696000   0.21790000     18853.10 ; CARBOCY carbocyclic sugars
  NG2R51   CG3C51   OG3C51     5   108.000000  1171.520000   0.00000000         0.00 ; NA
  NG2R51   CG3C51     HGA1     5   111.000000   359.824000   0.00000000         0.00 ; NA From HGA1   CG3C51 NN2
  NG2R61   CG3C51   OG3C51     5   108.000000   920.480000   0.00000000         0.00 ; NA C/A DNA
  NG2R61   CG3C51     HGA1     5   111.000000   359.824000   0.00000000         0.00 ; NA
   NG2S0   CG3C51     HGA1     5   112.000000   401.664000   0.00000000         0.00 ; PROT AcProNH2, ProNH2, AcProNHCH3 RLD 4/23/93
   NG2S1   CG3C51     HGA1     5   112.000000   401.664000   0.00000000         0.00 ; from NG2S0 CG3C51 HGA1, PENALTY= 2 SUI
   NG2S3   CG3C51     HGA1     5   110.000000   401.664000   0.00000000         0.00 ; NABAKB  phosphoramidates
   NG301   CG3C51   OG3C51     5   112.000000   920.480000   0.00000000         0.00 ; NADH, NDPH; Kenno: reverted to "C/A RNA" from par_all27_na.prm
   NG301   CG3C51     HGA1     5   111.000000   359.824000   0.00000000         0.00 ; NADH, NDPH; Kenno: reverted to uncommented parameter from par_all27_na.prm
   NG311   CG3C51     HGA1     5   106.000000   359.824000   0.00000000         0.00 ; 7GNM, yxu, RNA
   NG321   CG3C51     HGA1     5   109.500000   271.123200   0.21400000     41840.00 ; AMINE aliphatic amines
  NG3C51   CG3C51    SG311     5   112.510000   633.457600   0.00000000         0.00 ; 143, by ac_aa
  NG3C51   CG3C51     HGA1     5   109.000000   451.872000   0.00000000         0.00 ; from NG3C51 CG3C52 HGA2, penalty= 4 143 5CS PR4
   OG301   CG3C51   OG3C51     5   112.000000   836.800000   0.00000000         0.00 ; rbrb, yxu, RNA
   OG301   CG3C51     HGA1     5   108.500000   384.091200   0.00000000         0.00 ; THF2, THF-2'OMe h2''-c2'-om, from Nucl. Acids, ed
   OG303   CG3C51     HGA1     5   109.500000   502.080000   0.00000000         0.00 ; PROTNA Ser-Phos
   OG311   CG3C51     HGA1     5   108.890000   384.091200   0.00000000         0.00 ; PROT MeOH, EMB, 10/10/89
  OG3C51   CG3C51    SG311     5   114.840000   865.083840   0.00000000         0.00 ; FZN, by ac_aa
  OG3C51   CG3C51     HGA1     5   107.300000   585.760000   0.00000000         0.00 ; THF 10/21/05, viv
   SG311   CG3C51     HGA1     5   107.950000   358.485120   0.00000000         0.00 ; 6V1 143 FZN, by ac_aa
    FGA1   CG3C51     HGA6     5   108.890000   481.160000   0.19970000      4184.00 ; FLUROALK fluoroalkanes
  CG2R51   CG3C52   CG2R51     5   107.600000   635.968000   0.00000000         0.00 ; CPDE, cyclopentadiene, kevo
  CG2R51   CG3C52   CG2R52     5   106.000000   702.912000   0.00000000         0.00 ; 3HPR, 3H-pyrrole, kevo
  CG2R51   CG3C52   CG2R53     5   108.000000   376.560000   0.00000000         0.00 ; A2FO, 3H-furan-2-one, ctsai
  CG2R51   CG3C52   CG2RC0     5   107.300000   334.720000   0.00000000         0.00 ; INDE, indene, kevo
  CG2R51   CG3C52   CG3C51     5   106.000000   435.136000   0.00000000         0.00 ; pepr, from CG2R51 CG3C52 CG3C52, not optimized, yxu, RNA
  CG2R51   CG3C52   CG3C52     5   106.000000   435.136000   0.00000000         0.00 ; 105 2PRL, 2-pyrroline, kevo
  CG2R51   CG3C52   CG3C54     5   103.300000   435.136000   0.00000000         0.00 ; 106 2PRL, 2-pyrroline RE-OPTIMIZE!, kevo
  CG2R51   CG3C52   NG2R50     5   111.600000   878.640000   0.00000000         0.00 ; 115.00 111.60 2HPR, 2H-pyrrole 1, kevo
  CG2R51   CG3C52    NG2S0     5   104.590000   573.208000   0.00000000         0.00 ; 8LJ, by ac_aa
  CG2R51   CG3C52   NG3C51     5   105.100000   585.760000   0.00000000         0.00 ; 3PRL, 3-pyrroline, kevo
  CG2R51   CG3C52   OG3C51     5   102.400000   627.600000   0.00000000         0.00 ; B2FO, 5H-furan-2-one, ctsai
  CG2R51   CG3C52     HGA2     5   112.600000   435.136000   0.00000000         0.00 ; 2PRP, 2-pyrroline.H+; 2PRL, 2-pyrroline, kevo
  CG2R52   CG3C52   CG2RC0     5   105.000000   585.760000   0.00000000         0.00 ; 3HIN, 3H-indole, kevo
  CG2R52   CG3C52   CG3C52     5    99.000000   669.440000   0.00000000         0.00 ; ~ 99.5 99 2PRZ, 2-pyrazoline C3-C4-C5, kevo
  CG2R52   CG3C52     HGA2     5   112.200000   485.344000   0.00000000         0.00 ; x 112.2 2PRZ, 2-pyrazoline; 3HPR, 3H-pyrrole C3-C4-H4x, kevo
  CG2R53   CG3C52   CG3C51     5   106.500000   585.760000   0.00000000         0.00 ; from CG2R53 CG3C52 CG3C52, penalty= 0.4 6V1 SUI
  CG2R53   CG3C52   CG3C52     5   106.500000   585.760000   0.00000000         0.00 ; 2PDO, 2-pyrrolidinone C2-C3-C4, kevo
  CG2R53   CG3C52     HGA2     5   111.000000   485.344000   0.00000000         0.00 ; 2PDO, 2-pyrrolidinone, kevo
  CG2RC0   CG3C52   CG2RC0     5    95.000000   334.720000   0.00000000         0.00 ; FLRN, Fluorene, erh
  CG2RC0   CG3C52   CG3C51     5   108.200000   543.920000   0.00000000         0.00 ; from CG2RC0 CG3C52 CG3C52, PENALTY= 0.4 IGL
  CG2RC0   CG3C52   CG3C52     5   108.200000   543.920000   0.00000000         0.00 ; INDI, indoline, kevo
  CG2RC0   CG3C52   OG3C51     5   105.400000   627.600000   0.00000000         0.00 ; BICB,BINB Boronic acid, sr
  CG2RC0   CG3C52     HGA2     5   114.000000   317.984000   0.00000000         0.00 ; 3HIN, 3H-indole, kevo
  CG3C50   CG3C52   CG3C52     5   109.500000   485.344000   0.25610000      9338.69 ; from CG3C51 CG3C52 CG3C52, PENALTY= 0.8 PXU
  CG3C50   CG3C52     HGA2     5   111.400000   292.880000   0.21790000     18853.10 ; from CG3C51 CG3C52 HGA2, PENALTY= 0.8 PXU
  CG3C51   CG3C52   CG3C51     5   109.500000   485.344000   0.25610000      9338.69 ; THF, nucleotide CSD/NDB survey, 05/30/06, viv
  CG3C51   CG3C52   CG3C52     5   109.500000   485.344000   0.25610000      9338.69 ; THF, nucleotide CSD/NDB survey, 05/30/06, viv
  CG3C51   CG3C52   CG3C53     5   108.500000   585.760000   0.00000000         0.00 ; cpea, from CG3C52 CG3C52 CG3C53, yxu, RNA
  CG3C51   CG3C52   CG3RC1     5   105.500000   669.440000   0.25610000      6694.40 ; CARBOCY carbocyclic sugars
  CG3C51   CG3C52    NG2S0     5   110.500000   585.760000   0.00000000         0.00 ; from CG3C52 CG3C52 NG2S0, PENALTY= 0.4 MP8 4FB HZP HYP FP9
  CG3C51   CG3C52   NG3C51     5   107.600000   702.912000   0.00000000         0.00 ; 3POMP, 3-phenoxymethylpyrrolidine; from PRLD etc; kevo
  CG3C51   CG3C52   OG3C51     5   111.100000   376.560000   0.00000000         0.00 ; THF 10/21/05, viv
  CG3C51   CG3C52    SG311     5   106.290000   904.078720   0.00000000         0.00 ; PRS, by ac_aa
  CG3C51   CG3C52     HGA2     5   111.400000   292.880000   0.21790000     18853.10 ; TF2M, viv
  CG3C52   CG3C52   CG3C52     5   109.500000   485.344000   0.25610000      9338.69 ; THF, nucleotide CSD/NDB survey, 05/30/06, viv
  CG3C52   CG3C52   CG3C53     5   108.500000   585.760000   0.00000000         0.00 ; PROT AcProNH2, ProNH2, AcProNHCH3 RLD 4/23/93
  CG3C52   CG3C52   CG3C54     5   108.500000   585.760000   0.00000000         0.00 ; PROT AcProNH2, ProNH2, AcProNHCH3 RLD 4/23/93
  CG3C52   CG3C52   CG3RC1     5   111.000000   446.432800   0.25610000      6694.40 ; CARBOCY carbocyclic sugars
  CG3C52   CG3C52   NG2R50     5   107.100000   334.720000   0.00000000         0.00 ; ~ 104.2 ! 105.80 2IMI, 2-imidazoline N3-C4-C5 d1,d1a, kevo
  CG3C52   CG3C52   NG2R53     5   104.500000   753.120000   0.00000000         0.00 ; 2PDO, 2-pyrrolidinone C4-C5-N1, kevo
  CG3C52   CG3C52    NG2S0     5   110.500000   585.760000   0.00000000         0.00 ; PROT AcProNH2, ProNH2, AcProNHCH3 RLD 4/23/93
  CG3C52   CG3C52   NG3C51     5   107.600000   702.912000   0.00000000         0.00 ; x 107 PRLD, pyrrolidine; 103.3 2PRL, 2-pyrroline; 100.4 2IMI, 2-imidazoline; 2PRZ, 2-pyrazoline, kevo
  CG3C52   CG3C52   OG3C51     5   111.100000   376.560000   0.00000000         0.00 ; THF 10/21/05, viv
  CG3C52   CG3C52     HGA2     5   111.400000   292.880000   0.21790000     18853.10 ; TF2M, viv
  CG3C53   CG3C52     HGA2     5   110.100000   279.742240   0.21790000     18853.10 ; PROT AcProNH2, ProNH2, AcProNHCH3 RLD 4/23/93
  CG3C54   CG3C52   NG3C51     5   110.400000   728.016000   0.00000000         0.00 ; IMDP, imidazolidine, erh and kevo
  CG3C54   CG3C52     HGA2     5   110.100000   221.752000   0.21790000     18853.10 ; PROT AcProNH2, ProNH2, AcProNHCH3 RLD 4/23/93
  CG3RC1   CG3C52   CG3RC1     5   105.300000   485.344000   0.00000000         0.00 ; NORB, Norbornane, kevo
  CG3RC1   CG3C52     HGA2     5   110.100000   288.696000   0.21790000     18853.10 ; CARBOCY carbocyclic sugars
  NG2R50   CG3C52     HGA2     5   109.800000   368.192000   0.00000000         0.00 ; x 2IMI, 2-imidazoline; 2HPR, 2H-pyrrole, kevo
  NG2R53   CG3C52     HGA2     5   111.000000   493.712000   0.00000000         0.00 ; 2PDO, 2-pyrrolidinone, kevo
   NG2S0   CG3C52    SG311     5   106.640000   467.436480   0.00000000         0.00 ; PRS, by ac_aa
   NG2S0   CG3C52     HGA2     5   108.000000   401.664000   0.00000000         0.00 ; PROT AcProNH2, ProNH2, AcProNHCH3 RLD 4/23/93
  NG3C51   CG3C52     HGA2     5   109.000000   451.872000   0.00000000         0.00 ; v 107.7 PRLD, pyrrolidine; 110.8 2PRL, 2-pyrroline; 110.4 3PRL, 3-pyrroline; 111.4 2IMI, 2-imidazoline; 111.7 2PRZ, 2-pyrazoline, kevo
  OG3C51   CG3C52   OG3C51     5   108.100000   711.280000   0.00000000         0.00 ; DIOL, 1,3-Dioxolane, erh
  OG3C51   CG3C52     HGA2     5   107.300000   585.760000   0.00000000         0.00 ; THF 10/21/05, viv
   SG311   CG3C52     HGA2     5   113.260000   384.593280   0.00000000         0.00 ; PRS, by ac_aa
    HGA2   CG3C52     HGA2     5   106.800000   322.168000   0.18020000      4518.72 ; THF, 10/17/05 viv
   CG2O1   CG3C53   CG3C52     5   112.300000   435.136000   0.00000000         0.00 ; PROT AcProNH2, ProNH2, AcProNHCH3 RLD 4/23/93
   CG2O1   CG3C53    NG3P2     5   106.000000   418.400000   0.00000000         0.00 ; PROT AcProNH2, ProNH2, AcProNHCH3 RLD 4/23/93
   CG2O1   CG3C53     HGA1     5   112.000000   418.400000   0.00000000         0.00 ; PROT AcProNH2, ProNH2, AcProNHCH3 RLD 4/23/93
   CG2O3   CG3C53   CG3C52     5   112.300000   435.136000   0.00000000         0.00 ; PROT AcProNH2, ProNH2, AcProNHCH3 RLD 4/23/93
   CG2O3   CG3C53    NG3P2     5   106.000000   418.400000   0.00000000         0.00 ; PROT AcProNH2, ProNH2, AcProNHCH3 RLD 4/23/93
   CG2O3   CG3C53     HGA1     5   112.000000   418.400000   0.00000000         0.00 ; PROT AcProNH2, ProNH2, AcProNHCH3 RLD 4/23/93
  CG2R51   CG3C53   CG3C51     5   106.000000   878.640000   0.00000000         0.00 ; QUG, from cpea, yxu, RNA
  CG2R51   CG3C53   CG3C52     5   106.000000   878.640000   0.00000000         0.00 ; cpea, yxu, RNA
  CG2R51   CG3C53    NG3P2     5   109.500000   644.336000   0.00000000         0.00 ; QUG, from cpea, yxu, RNA
  CG2R51   CG3C53    NG3P3     5   109.500000   644.336000   0.00000000         0.00 ; cpea, yxu, RNA
  CG2R51   CG3C53     HGA1     5   114.800000   384.928000   0.00000000         0.00 ; QUG, yxu, RNA
  CG3C51   CG3C53   CG3RC1     5   103.700000   446.432800   0.25610000      6694.40 ; EQG, from CG3C51 CG3C51 CG3RC1, yxu, RNA
  CG3C51   CG3C53   NG2R61     5   111.000000   920.480000   0.00000000         0.00 ; NA C/A, RNA
  CG3C51   CG3C53    NG3P2     5   108.500000   585.760000   0.00000000         0.00 ; QUG, from CG3C52 CG3C53 NG3P2, yxu, RNA
  CG3C51   CG3C53   OG3C51     5   106.250000  1004.160000   0.00000000         0.00 ; NA
  CG3C51   CG3C53     HGA1     5   110.100000   288.696000   0.21790000     18853.10 ; PROT alkane update, adm jr., 3/2/92
  CG3C52   CG3C53   CG3RC1     5   103.700000   446.432800   0.25610000      6694.40 ; cpoa, from CG3C52 CG3C51 CG3RC1, yxu, RNA
  CG3C52   CG3C53    NG3P2     5   108.500000   585.760000   0.00000000         0.00 ; PROT AcProNH2, ProNH2, AcProNHCH3 RLD 4/23/93
  CG3C52   CG3C53    NG3P3     5   108.500000   585.760000   0.00000000         0.00 ; cpoa, from CG3C52 CG3C53 NG3P2, yxu, RNA
  CG3C52   CG3C53     HGA1     5   118.000000   292.880000   0.00000000         0.00 ; PROT AcProNH2, ProNH2, AcProNHCH3 RLD 4/23/93
  CG3RC1   CG3C53    NG3P2     5   108.500000   585.760000   0.00000000         0.00 ; EQG, from CG3C52 CG3C53 NG3P2, yxu, RNA
  CG3RC1   CG3C53    NG3P3     5   108.500000   585.760000   0.00000000         0.00 ; cpoa, from CG3C52 CG3C53 NG3P2, yxu, RNA
  CG3RC1   CG3C53     HGA1     5   110.100000   288.696000   0.21790000     18853.10 ; EQG, from CG3RC1 CG3C51 HGA1, yxu, RNA
  NG2R61   CG3C53   OG3C51     5   108.000000   920.480000   0.00000000         0.00 ; NA C/A DNA
  NG2R61   CG3C53     HGA1     5   111.000000   359.824000   0.00000000         0.00 ; NA
   NG3P2   CG3C53     HGA1     5   107.500000   430.952000   0.00000000         0.00 ; PROT AcProNH2, ProNH2, AcProNHCH3 RLD 4/23/93
   NG3P3   CG3C53     HGA1     5   107.500000   430.952000   0.00000000         0.00 ; cpoa, from NG3P2 CG3C53 HGA1, yxu, RNA
  OG3C51   CG3C53     HGA1     5   107.240000   378.233600   0.00000000         0.00 ; NA
  CG2R51   CG3C54   NG2R52     5   103.100000  1154.784000   0.00000000         0.00 ; 2HPP, 2H-pyrrole.H+ N1-C2-C3, kevo
  CG2R51   CG3C54    NG3P2     5   103.000000   518.816000   0.00000000         0.00 ; 3PRP, 3-pyrroline.H+, kevo
  CG2R51   CG3C54     HGA2     5   114.800000   343.088000   0.00000000         0.00 ; 109.8 3PRP, 3-pyrroline.H+; 2HPP, 2H-pyrrole.H+, kevo
  CG3C52   CG3C54    NG3P2     5   108.500000   585.760000   0.00000000         0.00 ; PROT AcProNH2, ProNH2, AcProNHCH3 RLD 4/23/93
  CG3C52   CG3C54     HGA2     5   110.100000   221.752000   0.21790000     18853.10 ; PROT AcProNH2, ProNH2, AcProNHCH3 RLD 4/23/93
  CG3C54   CG3C54   NG2R52     5   106.000000   569.024000   0.00000000         0.00 ; 2IMP, 2-imidazoline.H+ 1a,1, kevo
  CG3C54   CG3C54     HGA2     5   110.100000   221.752000   0.21790000     18853.10 ; ~ 2IMP, 2-imidazoline.H+ ! RE-OPTIMIZE !!!, kevo
  NG2R52   CG3C54     HGA2     5   107.000000   451.872000   0.00000000         0.00 ; x 2IMP, 2-imidazoline.H+; 2HPP, 2H-pyrrole.H+, kevo
  NG3C51   CG3C54    NG3P2     5   119.000000   719.648000   0.00000000         0.00 ; IMDP, imidazolidine ! questionable - RE-OPTIMIZE?, erh and kevo
  NG3C51   CG3C54     HGA2     5   114.600000   443.504000   0.00000000         0.00 ; IMDP, imidazolidine, erh and kevo
   NG3P2   CG3C54     HGA2     5   109.150000   430.952000   0.00000000         0.00 ; PROT AcProNH2, ProNH2, AcProNHCH3 RLD 4/23/93
    HGA2   CG3C54     HGA2     5   109.000000   297.064000   0.18020000      4518.72 ; PROT AcProNH2, ProNH2, AcProNHCH3 RLD 4/23/93
   CG311   CG3RC1    CG331     5   113.500000   488.272800   0.25610000      9338.69 ; CA, Cholic acid, cacha, 02/08
   CG311   CG3RC1   CG3C51     5   113.500000   488.272800   0.25610000      9338.69 ; CA, Cholic acid, cacha, 02/08
   CG311   CG3RC1   CG3C52     5   111.000000   446.432800   0.25610000      6694.40 ; CA, Cholic acid, cacha, 02/08
   CG311   CG3RC1   CG3RC1     5   108.000000   446.432800   0.25610000      6694.40 ; CARBOCY carbocyclic sugars
   CG311   CG3RC1     HGA1     5   110.100000   288.696000   0.21790000     18853.10 ; CARBOCY carbocyclic sugars
   CG321   CG3RC1    CG331     5   113.500000   488.272800   0.25610000      9338.69 ; BAM1, bile acid steroidal C-D ring, cacha, 02/08
   CG321   CG3RC1   CG3C31     5   111.000000   446.432800   0.25610000      6694.40 ; CARBOCY carbocyclic sugars
   CG321   CG3RC1   CG3C51     5   111.000000   446.432800   0.25610000      6694.40 ; CARBOCY carbocyclic sugars
   CG321   CG3RC1   CG3C52     5   113.500000   488.272800   0.25610000      9338.69 ; BAM1, bile acid steroidal C-D ring, cacha, 02/08
   CG321   CG3RC1   CG3RC1     5   111.000000   446.432800   0.25610000      6694.40 ; CARBOCY carbocyclic sugars
   CG321   CG3RC1     HGA1     5   110.100000   288.696000   0.21790000     18853.10 ; CARBOCY carbocyclic sugars
   CG331   CG3RC1   CG3C51     5   113.500000   488.272800   0.25610000      9338.69 ; BAM1, bile acid steroidal C-D ring, cacha, 02/08
   CG331   CG3RC1   CG3RC1     5   113.500000   488.272800   0.25610000      9338.69 ; BAM1, bile acid steroidal C-D ring, cacha, 02/08
  CG3C31   CG3RC1   CG3C51     5   111.000000   446.432800   0.25610000      6694.40 ; CARBOCY carbocyclic sugars
  CG3C31   CG3RC1   CG3C52     5   111.000000   446.432800   0.25610000      6694.40 ; CARBOCY carbocyclic sugars
  CG3C31   CG3RC1   CG3RC1     5    62.500000   446.432800   0.00000000         0.00 ; CARBOCY carbocyclic sugars
  CG3C31   CG3RC1   NG2R51     5   113.700000   585.760000   0.00000000         0.00 ; CARBOCY carbocyclic sugars
  CG3C31   CG3RC1   NG2R61     5   113.700000   585.760000   0.00000000         0.00 ; CARBOCY carbocyclic sugars
  CG3C31   CG3RC1     HGA1     5   110.100000   288.696000   0.21790000     18853.10 ; CARBOCY carbocyclic sugars
  CG3C51   CG3RC1   CG3C52     5   109.000000   585.760000   0.00000000         0.00 ; RSRF, 4,6-dioxabicyclo[3.3.0]octan-8-ol, xxwy
  CG3C51   CG3RC1   CG3RC1     5   108.000000   446.432800   0.25610000      6694.40 ; CARBOCY carbocyclic sugars
  CG3C51   CG3RC1   OG3C31     5   112.000000   794.960000   0.00000000         0.00 ; EQG, from cpoa, yxu, RNA
  CG3C51   CG3RC1     HGA1     5   110.100000   288.696000   0.21790000     18853.10 ; CARBOCY carbocyclic sugars
  CG3C52   CG3RC1   CG3C52     5   109.400000   468.608000   0.00000000         0.00 ; NORB, Norbornane, kevo
  CG3C52   CG3RC1   CG3RC1     5   111.000000   446.432800   0.25610000      6694.40 ; CARBOCY carbocyclic sugars
  CG3C52   CG3RC1   NG2R51     5   113.700000   585.760000   0.00000000         0.00 ; CARBOCY carbocyclic sugars
  CG3C52   CG3RC1   NG2R61     5   113.700000   585.760000   0.00000000         0.00 ; CARBOCY carbocyclic sugars
  CG3C52   CG3RC1   OG3C31     5   112.000000   794.960000   0.00000000         0.00 ; cpoa, yxu, RNA
  CG3C52   CG3RC1     HGA1     5   110.100000   288.696000   0.21790000     18853.10 ; CARBOCY carbocyclic sugars
  CG3C53   CG3RC1   CG3RC1     5   107.000000   861.904000   0.23830000     37656.00 ; EQG, yxu, RNA
  CG3C53   CG3RC1   OG3C31     5   105.800000   778.224000   0.00000000         0.00 ; EQG, yxu, RNA
  CG3C53   CG3RC1     HGA1     5   105.700000   146.440000   0.20100000     36819.20 ; EQG, yxu, RNA
  CG3RC1   CG3RC1   NG2R51     5   113.700000   585.760000   0.00000000         0.00 ; CARBOCY carbocyclic sugars
  CG3RC1   CG3RC1   NG2R53     5   113.700000   585.760000   0.00000000         0.00 ; CBHH, glycoluril, (CG3RC1 CG3RC1 NG2R51), jing
  CG3RC1   CG3RC1   NG2R61     5   113.700000   585.760000   0.00000000         0.00 ; CARBOCY carbocyclic sugars
  CG3RC1   CG3RC1   OG3C31     5    59.600000   451.872000   0.14250000      6694.40 ; EQG, yxu, RNA
  CG3RC1   CG3RC1   OG3C51     5   109.000000   418.400000   0.00000000         0.00 ; RSRF, 4,6-dioxabicyclo[3.3.0]octan-8-ol, xxwy
  CG3RC1   CG3RC1     HGA1     5   110.100000   288.696000   0.21790000     18853.10 ; CARBOCY carbocyclic sugars
  NG2R53   CG3RC1   NG2R53     5   117.000000   585.760000   0.00000000         0.00 ; CBHH, glycoluril, jing
  NG2R53   CG3RC1     HGA1     5   111.000000   493.712000   0.00000000         0.00 ; CBHH, glycoluril, (NG2R53 CG3C52 HGA2), jing
  OG3C31   CG3RC1     HGA1     5   112.500000   610.864000   0.00000000         0.00 ; EQG, yxu, RNA
  OG3C51   CG3RC1   OG3C51     5   105.000000   585.760000   0.00000000         0.00 ; RSRF, 4,6-dioxabicyclo[3.3.0]octan-8-ol, xxwy
  OG3C51   CG3RC1     HGA1     5   106.000000   460.240000   0.00000000         0.00 ; RSRF, 4,6-dioxabicyclo[3.3.0]octan-8-ol, xxwy
   CG321    NG1T1    NG1T1     5   112.750000   317.565600   0.00000000         0.00 ; AZDA, by ac_aa
   NG1T1    NG1T1    NG1T1     5   171.860000   459.235840   0.00000000         0.00 ; AZDA, by ac_aa
   CG2D1    NG2D1    CG321     5   111.000000   623.416000   0.00000000         0.00 ; EEPI, from CG2D1 NG2D1 CG331, fylin
   CG2D1    NG2D1    CG331     5   111.000000   560.656000   0.00000000         0.00 ; RETINOL SCH1, Schiff's base, deprotonated
   CG2D1    NG2D1    NG2S1     5   115.000000   836.800000   0.00000000         0.00 ; HDZ1, hydrazone model cmpd
  CG2D1O    NG2D1    CG2N2     5   107.000000   836.800000   0.00000000         0.00 ; ABSB, amide base, sr
  CG2D1O    NG2D1    CG321     5   111.000000   623.416000   0.00000000         0.00 ; from CG2D1 NG2D1 CG321, PENALTY= 3 FZN
  CG2D1O    NG2D1    CG331     5   111.000000   560.656000   0.00000000         0.00 ; from CG2D1 NG2D1 CG331, penalty= 3 FZN
  CG2D2O    NG2D1    CG2N2     5   107.000000   836.800000   0.00000000         0.00 ; ABSB, amide base, sr
  CG2D2O    NG2D1    CG321     5   111.000000   623.416000   0.00000000         0.00 ; from CG2D1 NG2D1 CG321, PENALTY= 3 FZN
  CG2D2O    NG2D1    CG331     5   111.000000   560.656000   0.00000000         0.00 ; from CG2D1 NG2D1 CG331, penalty= 3 FZN
  CG2DC1    NG2D1    CG2O1     5   119.680000   369.698240   0.00000000         0.00 ; NRQ, by ac_aa
  CG2DC1    NG2D1    CG321     5   111.000000   623.416000   0.00000000         0.00 ; from CG2D1 NG2D1 CG321, PENALTY= 0.5 IT1 IT1P LLP
  CG2DC1    NG2D1    CG331     5   111.000000   560.656000   0.00000000         0.00 ; from CG2D1 NG2D1 CG331, penalty= 0.5 LLPP
  CG2DC1    NG2D1    NG2S1     5   115.000000   836.800000   0.00000000         0.00 ; HDZ2, hydrazone model cmpd
  CG2DC1    NG2D1     HGP1     5   107.730000   553.459520   0.00000000         0.00 ; sb_ot 2021, from CG2DC2 NG2D1  HGP1
  CG2DC2    NG2D1    CG2O1     5   119.680000   369.698240   0.00000000         0.00 ; NRQ, by ac_aa
  CG2DC2    NG2D1    CG321     5   111.000000   623.416000   0.00000000         0.00 ; from CG2D1 NG2D1 CG321, PENALTY= 0.5 IT1 IT1P LLP
  CG2DC2    NG2D1    CG331     5   111.000000   560.656000   0.00000000         0.00 ; from CG2D1 NG2D1 CG331, penalty= 0.5 LLPP
  CG2DC2    NG2D1    NG2S1     5   115.000000   836.800000   0.00000000         0.00 ; HDZ2, hydrazone model cmpd
  CG2DC2    NG2D1     HGP1     5   107.730000   553.459520   0.00000000         0.00 ; sb_ot 2021, from CG2DC2 NG2D1  HGP1
   CG2N1    NG2D1    CG331     5   108.000000   418.400000   0.00000000         0.00 ; MGU1, methylguanidine
   CG2N1    NG2D1    OG301     5    99.790000   515.803520   0.00000000         0.00 ; GGB, by ac_aa
   CG2N1    NG2D1     HGP1     5   113.000000   410.032000   0.00000000         0.00 ; MGU2, methylguanidine2
   CG2N2    NG2D1    CG2O1     5   114.800000   585.760000   0.00000000         0.00 ; ABSB, amide base, sr
   CG2N2    NG2D1    CG321     5   103.800000   376.560000   0.00000000         0.00 ; MT2A, fylin, re-opt
   CG2O1    NG2D1   CG2R61     5   118.020000   753.120000   0.00000000         0.00 ; ABNB, amide base, sr
   CG2O1    NG2D1    CG321     5   105.800000   585.760000   0.00000000         0.00 ; ABMM, amide base, sr
   CG2O1    NG2D1    CG331     5   105.800000   585.760000   0.00000000         0.00 ; ABBM, amide base, sr
   CG2O6    NG2D1   CG2R64     5   105.640000   314.804160   0.00000000         0.00 ; flavin
   CG2O7    NG2D1    CG331     5   136.000000    75.312000   0.00000000         0.00 ; MICY, methyl isocyanate, xxwy
  CG2R61    NG2D1    NG2D1     5   104.800000   669.440000   0.00000000         0.00 ; (E)-1,2-di-p-tolyldiazene (fdmab, trans), Klaja et al., 2020
  CG2R64    NG2D1     HGP1     5   111.000000   485.344000   0.00000000         0.00 ; 3MCn, yxu, angsum 04/15, RNA
   OG2D1    NG2D1    SG311     5   115.330000   642.662400   0.00000000         0.00 ; SNC, by ac_aa
  CG2R61    NG2O1    OG2N1     5   116.000000   543.920000   0.00000000         0.00 ; NITB, nitrobenzene
   CG324    NG2O1    OG2N1     5   117.000000   468.608000   0.00000000         0.00 ; NIPR, nitropropane, abar
   CG334    NG2O1    OG2N1     5   120.000000   502.080000   0.00000000         0.00 ; NIME, nitromethane, abar ! we'll tolerate the angle strain in this specific case - Kenno
   OG2N1    NG2O1    OG2N1     5   128.000000   878.640000   0.00000000         0.00 ; NITB, nitrobenzene
   CG2D1    NG2P1    CG334     5   123.600000   560.656000   0.00000000         0.00 ; RETINOL SCH2, Schiff's base, protonated
   CG2D1    NG2P1     HGP2     5   118.800000   317.984000   0.00000000         0.00 ; RETINOL SCH2, Schiff's base, protonated
  CG2DC1    NG2P1    CG324     5   123.600000   560.656000   0.00000000         0.00 ; from CG2DC1 NG2P1 CG334, PENALTY= 1.7 KPI
  CG2DC1    NG2P1    CG334     5   123.600000   560.656000   0.00000000         0.00 ; RETINOL SCH2, Schiff's base, protonated
  CG2DC1    NG2P1     HGP2     5   118.800000   317.984000   0.00000000         0.00 ; RETINOL SCH2, Schiff's base, protonated
  CG2DC2    NG2P1    CG324     5   123.600000   560.656000   0.00000000         0.00 ; from CG2DC1 NG2P1 CG334, PENALTY= 1.7 KPI
  CG2DC2    NG2P1    CG334     5   123.600000   560.656000   0.00000000         0.00 ; RETINOL SCH2, Schiff's base, protonated
  CG2DC2    NG2P1     HGP2     5   118.800000   317.984000   0.00000000         0.00 ; RETINOL SCH2, Schiff's base, protonated
   CG2N1    NG2P1    CG314     5   120.000000   521.326400   0.00000000         0.00 ; from CG2N1 NG2P1 CG324, PENALTY= 0.6 AGM
   CG2N1    NG2P1    CG324     5   120.000000   521.326400   0.00000000         0.00 ; PROT 107.5->120.0 to make planar Arg (KK)
   CG2N1    NG2P1    CG334     5   120.000000   521.326400   0.00000000         0.00 ; PROT methylguanidinium, adm jr., 3/26/92
   CG2N1    NG2P1    OG301     5   101.880000   520.071200   0.00000000         0.00 ; GGBP, by ac_aa
   CG2N1    NG2P1     HGP2     5   120.000000   410.032000   0.00000000         0.00 ; PROT 35.3->49.0 GUANIDINIUM (KK)
   CG2N2    NG2P1     HGP2     5   120.000000   334.720000   0.00000000         0.00 ; AMDN, amidinium; BAMI, benzamidinium; mp2 molvib; pram
  CG2R61    NG2P1   CG2R64     5   121.400000   395.806400   0.00000000         0.00 ; K2C (model: ncyp), yxu, RNA
  CG2R61    NG2P1    CG334     5   120.000000   443.504000   0.00000000         0.00 ; K2C (model: ncyp), yxu, RNA
  CG2R61    NG2P1     HGP2     5   120.000000   393.296000   0.00000000         0.00 ; ncyp, yxu, RNA
  CG2R63    NG2P1   CG2R64     5   126.400000   418.400000   0.00000000         0.00 ; 3MC, yxu, RNA
  CG2R63    NG2P1    CG334     5   115.500000   502.080000   0.00000000         0.00 ; 3MC, yxu, RNA
  CG2R63    NG2P1     HGP2     5   118.700000   317.984000   0.00000000         0.00 ; CYTp, yxu, RNA
  CG2R64    NG2P1   CG2R64     5   125.000000   358.150400   0.26700000     65270.40 ; K2C (model: ncyp), yxu, angsum 05/15, RNA
  CG2R64    NG2P1    CG324     5   118.100000   502.080000   0.00000000         0.00 ; pncp, from 3MC, yxu, RNA
  CG2R64    NG2P1    CG334     5   118.100000   502.080000   0.00000000         0.00 ; 3MC, yxu, RNA
  CG2R64    NG2P1     HGP2     5   120.700000   334.720000   0.00000000         0.00 ; 3MC, yxu, angsum 05/15, RNA
   CG314    NG2P1     HGP2     5   120.000000   338.067200   0.00000000         0.00 ; from CG324 NG2P1 HGP2, PENALTY= 0.6 AGM
   CG324    NG2P1     HGP2     5   120.000000   338.067200   0.00000000         0.00 ; PROT 107.5->120.0 to make planar Arg (KK)
   CG334    NG2P1    CG334     5   120.640000   349.866080   0.00000000         0.00 ; DA2, by ac_aa
   CG334    NG2P1     HGP2     5   120.000000   338.067200   0.00000000         0.00 ; PROT methylguanidinium, adm jr., 3/26/92
   OG301    NG2P1     HGP2     5   104.690000   336.560960   0.00000000         0.00 ; GGBP, by ac_aa
    HGP2    NG2P1     HGP2     5   120.000000   209.200000   0.00000000         0.00 ; PROT 40.0->25.0 GUANIDINIUM (KK)
  CG2R53   NG2R43   CG3C41     5   111.500000   711.280000   0.00000000         0.00 ; AZDO, 2-azetidinone, kevo
  CG2R53   NG2R43     HGP1     5   129.700000   284.512000   0.00000000         0.00 ; AZDO, 2-azetidinone, kevo
  CG3C41   NG2R43     HGP1     5   125.300000   284.512000   0.00000000         0.00 ; AZDO, 2-azetidinone, kevo
  CG251O   NG2R50   CG2R53     5   101.000000   836.800000   0.00000000         0.00 ; from CG2R53 NG2R50 CG2R53, PENALTY= 3.5 CRQ SWG CRF CRO MDO PIA GYS CH6 CR2 DYG NRQ
  CG252O   NG2R50   CG2R53     5   101.000000   836.800000   0.00000000         0.00 ; from CG2R53 NG2R50 CG2R53, PENALTY= 3.5 CRQ SWG CRF CRO MDO PIA GYS CH6 CR2 DYG NRQ
  CG2R51   NG2R50   CG2R52     5   103.000000   485.344000   0.00000000         0.00 ; 3HPR, 3H-pyrrole, kevo
  CG2R51   NG2R50   CG2R53     5   103.500000  1087.840000   0.00000000         0.00 ; PROT his, adm jr., 6/27/90 @@@@@ Kenno: 104 --> 103.5 @@@@@
  CG2R51   NG2R50   CG2RC0     5   103.000000   502.080000   0.00000000         0.00 ; DWG, from CG2R52 NG2R50 CG2RC0, yxu, RNA
  CG2R51   NG2R50   NG2R50     5   106.800000   920.480000   0.00000000         0.00 ; OXAD, oxadiazole123 @@@@@ Kenno: 107.1 --> 106.8 @@@@@
  CG2R51   NG2R50     HGP1     5   125.500000   251.040000   0.21500000     16736.00 ; protein FF
  CG2R52   NG2R50   CG2RC0     5   103.000000   502.080000   0.00000000         0.00 ; 3HIN, 3H-indole, kevo
  CG2R52   NG2R50   CG3C52     5   102.900000   962.320000   0.00000000         0.00 ; 105.00 102.90 2HPR, 2H-pyrrole 1,1a, kevo
  CG2R52   NG2R50   NG2R51     5   103.500000  1338.880000   0.00000000         0.00 ; PYRZ, pyrazole
  CG2R52   NG2R50   NG3C51     5   105.500000  1338.880000   0.00000000         0.00 ; ~ 107.5 2PRZ, 2-pyrazoline N1-N2-C3, kevo
  CG2R52   NG2R50   OG2R50     5   103.300000  1255.200000   0.00000000         0.00 ; ISOX, isoxazole @@@@@ Kenno: 105.6 --> 103.3 @@@@@
  CG2R52   NG2R50   SG2R50     5   111.000000  1255.200000   0.00000000         0.00 ; ISOT, isothiazole
  CG2R53   NG2R50   CG2R53     5   101.000000   836.800000   0.00000000         0.00 ; TRZ4, triazole124, xxwy
  CG2R53   NG2R50   CG2RC0     5   103.800000  1004.160000   0.00000000         0.00 ; NA Gua 5R)
  CG2R53   NG2R50   CG3C52     5   101.900000  1338.880000   0.00000000         0.00 ; 101.0 ! 104.50 2IMI, 2-imidazoline C2-N3-C4 d1a, kevo
  CG2R53   NG2R50   NG2R50     5   105.900000   920.480000   0.00000000         0.00 ; TEAZ ,1H-tetrazole, pchat
  CG2R53   NG2R50   NG2R51     5   101.000000   836.800000   0.00000000         0.00 ; TRZ4, triazole124, xxwy
  CG2R53   NG2R50   OG2R50     5   103.000000   418.400000   0.00000000         0.00 ; OXD4, oxadiazole124, xxwy
  NG2R50   NG2R50   NG2R50     5   108.200000  1338.880000   0.00000000         0.00 ; etea, 5-Ethyl-1H-tetrazole, pchat
  NG2R50   NG2R50   NG2R51     5   102.200000  1338.880000   0.00000000         0.00 ; TRZ3, triazole123 @@@@@ Kenno: 101.9 --> 102.2 @@@@@
  NG2R50   NG2R50   OG2R50     5   103.000000   920.480000   0.00000000         0.00 ; OXAD, oxadiazole123 @@@@@ Kenno: 105.5 --> 103.0 @@@@@
  NG2R50   NG2R50     HGP1     5   127.000000   251.040000   0.21400000     16736.00 ; protein FF
   CG2O6   NG2R51   CG2R51     5   125.500000   251.040000   0.00000000         0.00 ; TICA model for D3R, xxwy
  CG2R51   NG2R51   CG2R51     5   109.000000   836.800000   0.00000000         0.00 ; PYRL, pyrrole
  CG2R51   NG2R51   CG2R53     5   107.500000  1087.840000   0.00000000         0.00 ; PROT his, adm jr., 6/27/90
  CG2R51   NG2R51   CG2R61     5   127.000000   334.720000   0.00000000         0.00 ; D3R set1 scaffold 1, xxwy
  CG2R51   NG2R51   CG2R64     5   128.000000   292.880000   0.00000000         0.00 ; PIPA model for D3R, xxwy
  CG2R51   NG2R51   CG2RC0     5   110.000000   711.280000   0.00000000         0.00 ; adm,dec06(112.0)INDO/TRP
  CG2R51   NG2R51    CG321     5   127.100000   585.760000   0.00000000         0.00 ; ETRZ, 1-Ethyl-1,2,3-triazole, kevo
  CG2R51   NG2R51    CG331     5   127.800000   585.760000   0.00000000         0.00 ; RCG, from G, cgenff_xyu, yxu
  CG2R51   NG2R51   CG3C51     5   126.000000  1087.840000   0.00000000         0.00 ; NA
  CG2R51   NG2R51   NG2R50     5   115.000000  1338.880000   0.00000000         0.00 ; PYRZ, pyrazole
  CG2R51   NG2R51    OG301     5   120.630000   402.249760   0.00000000         0.00 ; TOX, by ac_aa
  CG2R51   NG2R51      PG2     5   117.380000   308.946560   0.00000000         0.00 ; NEP, by ac_aa
  CG2R51   NG2R51     HGP1     5   125.500000   251.040000   0.21500000     16736.00 ; PROT his, adm jr., 6/27/90
  CG2R53   NG2R51   CG2R53     5   107.500000  1087.840000   0.00000000         0.00 ; from CG2R51 NG2R51 CG2R53, PENALTY= 2.5 CRQ SWG CRF CRO MDO PIA GYS CH6 CR2 DYG NRQ
  CG2R53   NG2R51   CG2RC0     5   107.200000   836.800000   0.00000000         0.00 ; NA Gua 5R)
  CG2R53   NG2R51    CG321     5   127.800000   585.760000   0.00000000         0.00 ; from CG2R53 NG2R51 CG331, PENALTY= 0.9 CRQ SWG CRF B2H CRO MDO PIA GYS CH6 C12 TRZ4
  CG2R53   NG2R51    CG331     5   127.800000   585.760000   0.00000000         0.00 ; NA 9-M-A, adm jr.
  CG2R53   NG2R51   CG3C51     5   126.300000   376.560000   0.00000000         0.00 ; NA G
  CG2R53   NG2R51   CG3RC1     5   127.600000   376.560000   0.00000000         0.00 ; CARBOCY carbocyclic sugars
  CG2R53   NG2R51   NG2R50     5   114.000000  1087.840000   0.00000000         0.00 ; TRZ4, triazole124, xxwy
  CG2R53   NG2R51      PG2     5   134.060000   217.735360   0.00000000         0.00 ; NEP, by ac_aa
  CG2R53   NG2R51     HGP1     5   127.000000   251.040000   0.21400000     16736.00 ; PROT his, adm jr., 6/27/90
  CG2R61   NG2R51   NG2R50     5   118.000000   334.720000   0.00000000         0.00 ; D3R set1 scaffold 1, xxwy
  CG2R64   NG2R51   NG2R50     5   117.000000   292.880000   0.00000000         0.00 ; PIPA model for D3R, xxwy
  CG2RC0   NG2R51   CG2RC0     5   110.000000   711.280000   0.00000000         0.00 ; CRBZ, carbazole, erh
  CG2RC0   NG2R51    CG331     5   125.900000   585.760000   0.00000000         0.00 ; NA 9-M-G, adm jr.
  CG2RC0   NG2R51   CG3C51     5   126.500000   376.560000   0.00000000         0.00 ; NA G
  CG2RC0   NG2R51   CG3RC1     5   126.500000   376.560000   0.00000000         0.00 ; CARBOCY carbocyclic sugars
  CG2RC0   NG2R51   NG2R50     5   114.500000  1589.920000   0.00000000         0.00 ; INDA, 1H-indazole, kevo
  CG2RC0   NG2R51    OG301     5   118.990000   405.262240   0.00000000         0.00 ; TOX, by ac_aa
  CG2RC0   NG2R51     HGP1     5   126.000000   234.304000   0.00000000         0.00 ; INDO/TRP
   CG321   NG2R51   NG2R50     5   117.900000   585.760000   0.00000000         0.00 ; ETRZ, 1-Ethyl-1,2,3-triazole, kevo
   CG331   NG2R51   NG2R50     5   118.000000   334.720000   0.00000000         0.00 ; INCA model for D3R, xxwy
  NG2R50   NG2R51   NG2R50     5   121.000000   753.120000   0.00000000         0.00 ; TRZ2, 2H-1,2,3-triazole, lf
  NG2R50   NG2R51     HGP1     5   119.500000   267.776000   0.00000000         0.00 ; PYRZ, pyrazole
  CG2R51   NG2R52   CG2R53     5   108.000000  1213.360000   0.00000000         0.00 ; PROT his, ADM JR., 7/20/89
  CG2R51   NG2R52    CG334     5   122.570000   200.497280   0.24801000     12552.00 ; MHSP, by ac_aa
  CG2R51   NG2R52     HGP2     5   124.900000   209.200000   0.21300000     12552.00 ; PROT his, adm jr., 6/27/90
  CG2R52   NG2R52   CG3C54     5   111.900000   845.168000   0.00000000         0.00 ; x 2HPP, 2H-pyrrole.H+ C5-N1-C2, kevo
  CG2R52   NG2R52     HGP2     5   123.200000   242.672000   0.00000000         0.00 ; x 2IMP, 2-imidazoline.H+; 2HPP, 2H-pyrrole.H+, kevo
  CG2R53   NG2R52   CG2RC0     5   108.000000   861.904000   0.00000000         0.00 ; 7MG, yxu, RNA
  CG2R53   NG2R52    CG334     5   126.300000   368.192000   0.24300000     19246.40 ; 7MG, yxu, RNA
  CG2R53   NG2R52   CG3C54     5   108.000000  1171.520000   0.00000000         0.00 ; 2IMP, 2-imidazoline.H+ 1,1a, kevo
  CG2R53   NG2R52     HGP2     5   127.100000   209.200000   0.20900000     12552.00 ; PROT his, adm jr., 6/27/90
  CG2RC0   NG2R52    CG334     5   124.900000   368.192000   0.00000000         0.00 ; 7MG, yxu, RNA
  CG2RC0   NG2R52     HGP2     5   126.900000   326.352000   0.00000000         0.00 ; 7MG, yxu, RNA
  CG3C54   NG2R52     HGP2     5   124.900000   242.672000   0.00000000         0.00 ; x 2IMP, 2-imidazoline.H+; 2HPP, 2H-pyrrole.H+, kevo
  CG251O   NG2R53   CG2R53     5   117.500000   970.688000   0.00000000         0.00 ; MHYO, 5-methylenehydantoin, xxwy
  CG251O   NG2R53     HGP1     5   123.000000   317.984000   0.00000000         0.00 ; MHYO, 5-methylenehydantoin, xxwy
  CG252O   NG2R53   CG2R53     5   117.500000   970.688000   0.00000000         0.00 ; MHYO, 5-methylenehydantoin, xxwy
  CG252O   NG2R53     HGP1     5   123.000000   317.984000   0.00000000         0.00 ; MHYO, 5-methylenehydantoin, xxwy
  CG2R53   NG2R53   CG2R53     5   120.500000   460.240000   0.00000000         0.00 ; MRDN, methylidene rhodanine, kevo & xxwy
  CG2R53   NG2R53   CG2RC0     5   111.000000   292.880000   0.00000000         0.00 ; MSCH model for D3R, xxwy
  CG2R53   NG2R53    CG311     5   120.000000   418.400000   0.00000000         0.00 ; drug design project, xxwy
  CG2R53   NG2R53    CG321     5   120.000000   418.400000   0.00000000         0.00 ; from CG2R53 NG2R53 CG311, penalty= 0.6 SUI 6V1
  CG2R53   NG2R53    CG331     5   124.000000   251.040000   0.00000000         0.00 ; MSCH model for D3R, xxwy
  CG2R53   NG2R53   CG3C52     5   111.000000   627.600000   0.00000000         0.00 ; 2PDO, 2-pyrrolidinone C5-N1-C2 v, kevo
  CG2R53   NG2R53   CG3RC1     5   112.000000   627.600000   0.00000000         0.00 ; CBHH, glycoluril, jing
  CG2R53   NG2R53     HGP1     5   119.500000   317.984000   0.00000000         0.00 ; 2PDO, 2-pyrrolidinone (H1-N1-C2), kevo
  CG2RC0   NG2R53    CG331     5   125.000000   251.040000   0.00000000         0.00 ; MSCH model for D3R, xxwy
  CG3C52   NG2R53     HGP1     5   116.000000   317.984000   0.00000000         0.00 ; 2PDO, 2-pyrrolidinone (C5-N1-H1), kevo
  CG3RC1   NG2R53     HGP1     5   116.000000   317.984000   0.00000000         0.00 ; CBHH, glycoluril, (CG3C52 NG2R53 HGP1), jing
  CG2R51   NG2R57   CG2R51     5   109.000000   836.800000   0.00000000         0.00 ; 13BPO, 1,3-bipyrrole; from CG2R51 NG2R51 CG2R51; lf
  CG2R51   NG2R57   CG2R57     5   125.500000   351.456000   0.00000000         0.00 ; 13BPO, 1,3-bipyrrole, lf
  CG2R51   NG2R57   NG2R57     5   125.500000   451.872000   0.00000000         0.00 ; 11BPO, 1,1-bipyrrole, lf
  CG2R61   NG2R60   CG2R61     5   112.000000   167.360000   0.00000000         0.00 ; PYRIDINE pyridine, yin
  CG2R61   NG2R60   CG2R64     5   112.000000   167.360000   0.00000000         0.00 ; 2AMP, 2-amino pyridine, from PYR1, pyridine, kevo
  CG2R61   NG2R60   CG2R67     5   109.200000   167.360000   0.00000000         0.00 ; 22BPY, 2,2'-bipyridine, kevo
  CG2R61   NG2R60     HGP1     5   114.580000   236.730720   0.00000000         0.00 ; flavin
  CG2R61   NG2R61   CG2R63     5   123.900000    83.680000   0.00000000         0.00 ; YTS2, 2,4(1H,3H)-quinazolinedithione, isg
  CG2R61   NG2R61   CG2R64     5   132.070000   576.387840   0.00000000         0.00 ; flavin
  CG2R61   NG2R61    CG321     5   117.660000   223.509280   0.00000000         0.00 ; flavin
  CG2R61   NG2R61    CG331     5   120.500000   585.760000   0.00000000         0.00 ; 34c, yxu, RNA
  CG2R61   NG2R61     HGP1     5   120.700000   276.144000   0.00000000         0.00 ; YTS2, 2,4(1H,3H)-quinazolinedithione, isg
  CG2R62   NG2R61   CG2R62     5   120.000000   251.040000   0.00000000         0.00 ; NA nad/ppi, jjp1/adm jr. 7/95
  CG2R62   NG2R61   CG2R63     5   122.000000   585.760000   0.00000000         0.00 ; NA U, adm jr. 11/97
  CG2R62   NG2R61   CG2R64     5   122.000000   585.760000   0.00000000         0.00 ; 1PC, from CG2R62 NG2R61 CG2R63, yxu, RNA
  CG2R62   NG2R61    CG331     5   120.500000   585.760000   0.00000000         0.00 ; NA 1-M-C, adm jr. 7/24/91
  CG2R62   NG2R61   CG3C51     5   118.400000   376.560000   0.00000000         0.00 ; CARBOCY carbocyclic sugars
  CG2R62   NG2R61   CG3C53     5   118.400000   376.560000   0.00000000         0.00 ; CARBOCY carbocyclic sugars
  CG2R62   NG2R61   CG3RC1     5   115.900000   376.560000   0.00000000         0.00 ; CARBOCY carbocyclic sugars
  CG2R62   NG2R61     HGP1     5   117.400000   267.776000   0.00000000         0.00 ; NA nad/ppi, jjp1/adm jr. 7/95
  CG2R62   NG2R61     HGP2     5   117.400000   267.776000   0.00000000         0.00 ; NA nad/ppi, jjp1/adm jr. 7/95
  CG2R63   NG2R61   CG2R63     5   130.200000   418.400000   0.00000000         0.00 ; NA U
  CG2R63   NG2R61   CG2R64     5   131.100000   585.760000   0.00000000         0.00 ; NA Gua 6R)G, adm jr. 11/97
  CG2R63   NG2R61    CG321     5   115.400000   585.760000   0.00000000         0.00 ; 3AU, from CG2R63 NG2R61 CG331, yxu, RNA
  CG2R63   NG2R61    CG331     5   115.400000   585.760000   0.00000000         0.00 ; NA 1-M-C, adm jr.
  CG2R63   NG2R61   CG3C51     5   118.400000   376.560000   0.00000000         0.00 ; CARBOCY carbocyclic sugars
  CG2R63   NG2R61   CG3RC1     5   120.000000   376.560000   0.00000000         0.00 ; CARBOCY carbocyclic sugars
  CG2R63   NG2R61     HGP1     5   115.400000   338.904000   0.00000000         0.00 ; NA U
  CG2R64   NG2R61   CG2R64     5   131.100000   585.760000   0.00000000         0.00 ; 1MAn, from CG2R63 NG2R61 CG2R64, yxu, RNA
  CG2R64   NG2R61    CG321     5   114.870000   537.811360   0.00000000         0.00 ; flavin
  CG2R64   NG2R61    CG331     5   115.400000   418.400000   0.00000000         0.00 ; 3MCn, yxu, RNA
  CG2R64   NG2R61     HGP1     5   115.600000   376.560000   0.00000000         0.00 ; NA Gua
  CG2RC0   NG2R61   CG2RC0     5   120.000000   251.040000   0.00000000         0.00 ; DWG, from CG2R62 NG2R61 CG2R62, yxu, RNA
  CG2RC0   NG2R61    CG331     5   120.500000   200.832000   0.00000000         0.00 ; MWG, yxu, RNA
  CG2RC0   NG2R61     HGP1     5   117.400000   267.776000   0.00000000         0.00 ; DWG, from CG2R62 NG2R61 HGP1, yxu, RNA
  CG2R61   NG2R62   CG2R64     5   110.500000   334.720000   0.00000000         0.00 ; PYRM, pyrimidine %%% TEST 108.0 -> 113.4 %%%
  CG2R61   NG2R62   NG2R62     5   120.000000    83.680000   0.00000000         0.00 ; PYRD, pyridazine
  CG2R62   NG2R62   CG2R62     5   114.100000   209.200000   0.00000000         0.00 ; PYRH , from CG2R62 NG2R62 CG2R64, fylin
  CG2R62   NG2R62   CG2R63     5   110.500000   334.720000   0.00000000         0.00 ; 5fop, from CG2R61 NG2R62 CG2R64, not optimized, yxu, RNA
  CG2R62   NG2R62   CG2R64     5   115.500000   585.760000   0.00000000         0.00 ; TC243C, 4(3H)-quinazolinone, isg
  CG2R63   NG2R62   CG2R64     5   119.100000   711.280000   0.00000000         0.00 ; NA C
  CG2R64   NG2R62   CG2R64     5   117.800000   753.120000   0.00000000         0.00 ; NA Ade 6R) adm jr. 11/97
  CG2R64   NG2R62   CG2RC0     5   115.100000   753.120000   0.00000000         0.00 ; NA Ade 6R) %%% TEST 110.1 -> 120.9 %%%
  CG2R64   NG2R62   NG2R62     5   121.000000   543.920000   0.00000000         0.00 ; TRIB, triazine124
  CG2R62   NG2R67   CG2R62     5   120.000000   251.040000   0.00000000         0.00 ; 1PH4PO, 1-phenyl-4(1H)-pyridinone; from CG2R62 NG2R61 CG2R62; isg
  CG2R62   NG2R67   CG2R63     5   128.700000   585.760000   0.00000000         0.00 ; 1PH2PO, 1-phenyl-2(1H)-pyridinone; from CG2R61 NG2R61 CG2R63; isg
  CG2R62   NG2R67   CG2R67     5   120.000000   435.136000   0.00000000         0.00 ; 1PH4PO, 1-phenyl-4(1H)-pyridinone, isg
  CG2R63   NG2R67   CG2R63     5   128.700000   418.400000   0.00000000         0.00 ; 3PHURA, 3-phenyl-2,4(1H,3H)-pyrimidinedione; from CG2R63 NG2R61 CG2R63, NA; isg
  CG2R63   NG2R67   CG2R64     5   126.100000   585.760000   0.00000000         0.00 ; 43PPY, 3-phenyl-4(3H)-pyrimidinone; from CG2R63 NG2R61 CG2R64; isg
  CG2R63   NG2R67   CG2R67     5   111.300000   276.144000   0.00000000         0.00 ; 1PH2PO, 1-phenyl-2(1H)-pyridinone; from CG2R62 NG2R61 CG2R63; isg
  CG2R64   NG2R67   CG2R67     5   121.000000   460.240000   0.00000000         0.00 ; 43PPY, 3-phenyl-4(3H)-pyrimidinone; from CG2R63 NG2R61 CG2R64; isg
  CG2R51   NG2RC0   CG2R61     5   130.500000   125.520000   0.00000000         0.00 ; INDZ, indolizine, kevo
  CG2R51   NG2RC0   CG2R63     5   122.500000   460.240000   0.00000000         0.00 ; DWG, yxu, RNA
  CG2R51   NG2RC0   CG2RC0     5   109.700000   836.800000   0.00000000         0.00 ; INDZ, indolizine, kevo
  CG2R61   NG2RC0   CG2RC0     5   119.800000   125.520000   0.00000000         0.00 ; INDZ, indolizine, kevo
  CG2R63   NG2RC0   CG2RC0     5   127.800000   502.080000   0.00000000         0.00 ; DWG, yxu, RNA
   CG2O1    NG2S0   CG2R61     5   120.000000   418.400000   0.00000000         0.00 ; fentanyl, Lesnik et al, 2020
   CG2O1    NG2S0   CG2R64     5   118.000000   502.080000   0.00000000         0.00 ; m6pa, yxu, angsum 04/15, RNA
   CG2O1    NG2S0    CG311     5   119.500000   351.456000   0.00000000         0.00 ; MAA
   CG2O1    NG2S0    CG321     5   119.500000   351.456000   0.00000000         0.00 ; from CG2O1 NG2S0 CG331, PENALTY= 0.9 I4G FHO
   CG2O1    NG2S0    CG331     5   119.500000   351.456000   0.00000000         0.00 ; DMF, Dimethylformamide, xxwy
   CG2O1    NG2S0   CG3C50     5   117.000000   502.080000   0.00000000         0.00 ; from CG2O1 NG2S0 CG3C51, sm140
   CG2O1    NG2S0   CG3C51     5   117.000000   502.080000   0.00000000         0.00 ; PROT AcProNH2, ProNH2, AcProNHCH3 RLD 4/23/93
   CG2O1    NG2S0   CG3C52     5   117.000000   502.080000   0.00000000         0.00 ; PROT AcProNH2, ProNH2, AcProNHCH3 RLD 4/23/93
   CG2O1    NG2S0    OG311     5   101.450000   399.823040   0.00000000         0.00 ; FHO, by ac_aa
   CG2O6    NG2S0   CG2R61     5   115.000000   502.080000   0.00000000         0.00 ; dmpu, from m6pa, yxu, RNA
   CG2O6    NG2S0   CG2R64     5   118.000000   502.080000   0.00000000         0.00 ; 66A, from m6pa CG2R64 NG2S0  CG2O1, yxu, angsum 04/15, RNA
   CG2O6    NG2S0    CG321     5   117.000000   330.536000   0.00000000         0.00 ; H2U, yxu, 21/2/14, RNA
   CG2O6    NG2S0    CG331     5   116.000000   317.984000   0.00000000         0.00 ; H2U, yxu, angsum 04/15, RNA
  CG2R61    NG2S0    CG311     5   119.500000   351.456000   0.00000000         0.00 ; fentanyl, Lesnik et al, 2020
  CG2R61    NG2S0    CG331     5   115.500000   376.560000   0.00000000         0.00 ; dmpu, from m6pa, yxu, RNA
  CG2R64    NG2S0    CG331     5   117.500000   376.560000   0.00000000         0.00 ; 66A (m6pa), yxu, angsum 04/15, RNA
   CG311    NG2S0    CG331     5   121.000000   376.560000   0.00000000         0.00 ; from CG331 NG2S0 CG331, PENALTY= 1.5 MAA
   CG321    NG2S0    CG321     5   121.000000   376.560000   0.00000000         0.00 ; from CG331 NG2S0 CG331, PENALTY= 1.8 I4G
   CG321    NG2S0    CG331     5   121.000000   334.720000   0.00000000         0.00 ; H2U, yxu, RNA
   CG321    NG2S0    OG311     5   101.750000   322.753760   0.00000000         0.00 ; FHO, by ac_aa
   CG331    NG2S0    CG331     5   121.000000   376.560000   0.00000000         0.00 ; DMF, Dimethylformamide, xxwy
  CG3C50    NG2S0   CG3C52     5   114.200000   836.800000   0.00000000         0.00 ; from CG3C51 NG2S0 CG3C52, PENALTY= 0.8 PXU
  CG3C51    NG2S0   CG3C52     5   114.200000   836.800000   0.00000000         0.00 ; PROT AcProNH2, ProNH2, AcProNHCH3 RLD 4/23/93
  CG2D1O    NG2S1    CG2O1     5   120.490000   360.911840   0.00000000         0.00 ; DYAP, by ac_aa
  CG2D1O    NG2S1     HGP1     5   121.530000   251.458400   0.00000000         0.00 ; DYAP, by ac_aa
  CG2D2O    NG2S1    CG2O1     5   120.490000   360.911840   0.00000000         0.00 ; DYAP, by ac_aa
  CG2D2O    NG2S1     HGP1     5   121.530000   251.458400   0.00000000         0.00 ; DYAP, by ac_aa
   CG2O1    NG2S1    CG2O6     5   124.600000   391.622400   0.00000000         0.00 ; H2U, yxu, angsum 04/15, RNA
   CG2O1    NG2S1   CG2R61     5   120.000000   418.400000   0.00000000         0.00 ; RESI PACP, FRET AND OTHERS
   CG2O1    NG2S1   CG2R64     5   120.000000   418.400000   0.00000000         0.00 ; 2AMP, 2-amino pyridine, from PACP, p-acetamide-phenol, pyridine, kevo
   CG2O1    NG2S1    CG311     5   120.000000   418.400000   0.00000000         0.00 ; PROT NMA Vib Modes (LK)
   CG2O1    NG2S1    CG321     5   120.000000   418.400000   0.00000000         0.00 ; PROT NMA Vib Modes (LK)
   CG2O1    NG2S1    CG331     5   120.000000   418.400000   0.00000000         0.00 ; PROT NMA Vib Modes (LK)
   CG2O1    NG2S1   CG3C51     5   120.000000   418.400000   0.00000000         0.00 ; from CG2O1 NG2S1 CG321, penalty= 10 SUI
   CG2O1    NG2S1    NG2D1     5   115.000000   418.400000   0.00000000         0.00 ; HDZ1, hydrazone model cmpd
   CG2O1    NG2S1    OG311     5   105.860000   456.223360   0.00000000         0.00 ; HGA, by ac_aa
   CG2O1    NG2S1     HGP1     5   123.000000   284.512000   0.00000000         0.00 ; PROT NMA Vib Modes (LK)
   CG2O3    NG2S1    CG311     5   120.000000   418.400000   0.00000000         0.00 ; from CG2O1 NG2S1 CG311, PENALTY= 7.5 CXM
   CG2O3    NG2S1    CG321     5   120.000000   418.400000   0.00000000         0.00 ; from CG2O1 NG2S1 CG321, penalty= 7.5 KCX
   CG2O3    NG2S1     HGP1     5   123.000000   284.512000   0.00000000         0.00 ; from CG2O1 NG2S1 HGP1, penalty= 7.5 KCX CXM
   CG2O6    NG2S1   CG2R61     5   119.000000   418.400000   0.00000000         0.00 ; mpyu, yxu, RNA
   CG2O6    NG2S1   CG2R64     5   119.000000   418.400000   0.00000000         0.00 ; HNA, from mpyu CG2R61 NG2S1  CG2O6, yxu, RNA
   CG2O6    NG2S1    CG311     5   120.000000   502.080000   0.00000000         0.00 ; HNA, from CG2O6 NG2S1 CG321, yxu, RNA
   CG2O6    NG2S1    CG321     5   120.000000   502.080000   0.00000000         0.00 ; DECB, diehtyl carbamate, from DMCB, cacha & kevo & xxwy
   CG2O6    NG2S1    CG331     5   120.000000   502.080000   0.00000000         0.00 ; DMCB & DECB, dimethyl & diehtyl carbamate, cacha & kevo & xxwy
   CG2O6    NG2S1     HGP1     5   121.500000   334.720000   0.00000000         0.00 ; DMCB & DECB, dimethyl & diehtyl carbamate, cacha & kevo & xxwy
  CG2R61    NG2S1     HGP1     5   117.000000   284.512000   0.00000000         0.00 ; RESI PACP, FRET AND OTHERS
  CG2R64    NG2S1     HGP1     5   117.000000   284.512000   0.00000000         0.00 ; 2AMP, 2-amino pyridine, from PACP, p-acetamide-phenol, pyridine, kevo
   CG311    NG2S1     HGP1     5   117.000000   292.880000   0.00000000         0.00 ; PROT NMA Vibrational Modes (LK)
   CG321    NG2S1     HGP1     5   117.000000   292.880000   0.00000000         0.00 ; PROT NMA Vibrational Modes (LK)
   CG331    NG2S1     HGP1     5   117.000000   292.880000   0.00000000         0.00 ; PROT NMA Vibrational Modes (LK)
  CG3C51    NG2S1     HGP1     5   117.000000   292.880000   0.00000000         0.00 ; from CG321 NG2S1 HGP1, PENALTY= 10 SUI
   NG2D1    NG2S1     HGP1     5   122.000000   284.512000   0.00000000         0.00 ; HDZ1, hydrazone model cmpd
   OG311    NG2S1     HGP1     5    98.230000   313.800000   0.00000000         0.00 ; HGA, by ac_aa
   CG2O1    NG2S2     HGP1     5   120.000000   418.400000   0.00000000         0.00 ; PROT his, adm jr. 8/13/90  geometry and vibrations
   CG2O6    NG2S2     HGP1     5   120.000000   418.400000   0.00000000         0.00 ; PROT his, adm jr. 8/13/90  geometry and vibrations NOW UREA ==> re-optimize???
    HGP1    NG2S2     HGP1     5   120.000000   192.464000   0.00000000         0.00 ; PROT adm jr. 8/13/90  geometry and vibrations
  CG2R61    NG2S3     HGP4     5   111.600000   502.080000   0.00000000         0.00 ; PYRIDINE aminopyridine, adm jr., 7/94 kevo: 120 --> 111.6
  CG2R64    NG2S3    CG331     5   120.000000   418.400000   0.00000000         0.00 ; 2-amino pyridine
  CG2R64    NG2S3     HGP4     5   121.500000   334.720000   0.00000000         0.00 ; NA Ade h61,h62, C,A,G
   CG321    NG2S3      PG1     5   118.300000   920.480000   0.23300000     29288.00 ; from CG331 NG2S3 PG1, PENALTY= 0.9 APK GPL
   CG321    NG2S3    SG3O1     5   104.900000   491.201600   0.00000000         0.00 ; NESM, N-ethyl-sulfamate, my & kevo
   CG321    NG2S3     HGP1     5   109.500000   433.462400   0.00000000         0.00 ; NESM, N-ethyl-sulfamate, my & kevo
   CG331    NG2S3    CG331     5   114.290000   407.437920   0.00000000         0.00 ; SUN SEN, by ac_aa
   CG331    NG2S3      PG0     5   118.300000   920.480000   0.23300000     29288.00 ; from CG331 NG2S3 PG1, PENALTY= 2 SUN
   CG331    NG2S3      PG1     5   118.300000   920.480000   0.23300000     29288.00 ; NABAKB phosphoramidates
   CG331    NG2S3    SG3O1     5   103.100000   330.536000   0.00000000         0.00 ; NMSM, N-methyl-sulfamate, my
   CG331    NG2S3     HGP1     5   109.000000   292.880000   0.00000000         0.00 ; NABAKB phosphoramidates
  CG3C51    NG2S3      PG1     5   118.300000   920.480000   0.23300000     29288.00 ; NABAKB phosphoramidates
  CG3C51    NG2S3     HGP1     5   109.000000   292.880000   0.00000000         0.00 ; NABAKB  phosphoramidates
     PG1    NG2S3     HGP1     5   123.600000   251.040000   0.23500000     33472.00 ; NABAKB phosphoramidates
   SG3O1    NG2S3     HGP1     5   113.100000   393.296000   0.00000000         0.00 ; NMSM, N-methyl-sulfamate, my
    HGP1    NG2S3     HGP1     5   117.000000   259.408000   0.00000000         0.00 ; from HGP4 NG2S3 HGP4, PENALTY= 1 SVV
    HGP4    NG2S3     HGP4     5   117.000000   259.408000   0.00000000         0.00 ; NA Ade C,A,G
  CG2D1O    NG301   CG2D1O     5   114.000000   167.360000   0.00000000         0.00 ; NADH, NDPH; Kenno: reverted to nadh/ppi, jjp1/adm jr. 7/95
  CG2D1O    NG301   CG3C51     5   121.700000   585.760000   0.00000000         0.00 ; NADH, NDPH; Kenno: reverted to nad/ppi, jjp1/adm jr. 7/95
  CG2D2O    NG301   CG2D2O     5   114.000000   167.360000   0.00000000         0.00 ; NADH, NDPH; Kenno: reverted to nadh/ppi, jjp1/adm jr. 7/95
  CG2D2O    NG301   CG3C51     5   121.700000   585.760000   0.00000000         0.00 ; NADH, NDPH; Kenno: reverted to nad/ppi, jjp1/adm jr. 7/95
  CG2R61    NG301   CG2R64     5   107.730000   396.224800   0.00000000         0.00 ; flavin
  CG2R61    NG301    CG321     5   114.000000   473.712480   0.00000000         0.00 ; flavin
  CG2R61    NG301    CG331     5   113.500000   401.664000   0.00000000         0.00 ; TMC, trimethylcytosine, yxu; DMAN, N,N-dimethylaniline, kevo
  CG2R64    NG301    CG321     5   111.390000   295.055680   0.00000000         0.00 ; flavin
  CG2R64    NG301    CG331     5   113.500000   401.664000   0.00000000         0.00 ; TMC, trimethylcytosine, yxu
   CG321    NG301    CG321     5   112.000000   585.760000   0.00000000         0.00 ; TSPD model for D3R, xxwy
   CG321    NG301    SG3O2     5   111.000000   292.880000   0.00000000         0.00 ; TSPD model for D3R, xxwy
   CG331    NG301    CG331     5   116.000000   355.640000   0.00000000         0.00 ; TMC, trimethylcytosine, yxu; DMAN, N,N-dimethylaniline, kevo
  CG3AM0    NG301   CG3AM0     5   110.900000   443.504000   0.00000000         0.00 ; AMINE aliphatic amines
  CG2D1O    NG311   CG2D1O     5   114.000000   167.360000   0.00000000         0.00 ; NICH; Kenno: reverted to nad/ppi, jjp1/adm jr. 7/95
  CG2D1O    NG311   HGPAM1     5   123.000000   326.352000   0.00000000         0.00 ; NICH; Kenno: reverted to nad/ppi, jjp1/adm jr. 7/95
  CG2D2O    NG311   CG2D2O     5   114.000000   167.360000   0.00000000         0.00 ; NICH; Kenno: reverted to nad/ppi, jjp1/adm jr. 7/95
  CG2D2O    NG311   HGPAM1     5   123.000000   326.352000   0.00000000         0.00 ; NICH; Kenno: reverted to nad/ppi, jjp1/adm jr. 7/95
   CG2N1    NG311    CG331     5   106.000000   359.824000   0.00000000         0.00 ; MGU2, methylguanidine2
   CG2N1    NG311   HGPAM1     5   106.000000   376.560000   0.00000000         0.00 ; MGU2, methylguanidine2 Kenno: 104 -> 106
  CG2R61    NG311   CG2R61     5   109.000000   334.720000   0.00000000         0.00 ; FEOZ, phenoxazine, erh
  CG2R61    NG311   CG2R62     5   114.440000   291.039040   0.00000000         0.00 ; flavin
  CG2R61    NG311    CG321     5   113.000000   460.240000   0.00000000         0.00 ; OBTZ, 1,1-dioxo-3,4-dihydro-2H-1,2,4-benzothiadiazine, xxwy
  CG2R61    NG311    SG3O2     5   115.000000   292.880000   0.00000000         0.00 ; PMSM, N-phenylmethanesulfonamide; PBSM, N-phenylbenzenesulfonamide; xxwy
  CG2R61    NG311     HGP1     5   114.000000   334.720000   0.00000000         0.00 ; PMSM, N-phenylmethanesulfonamide; PBSM, N-phenylbenzenesulfonamide; xxwy
  CG2R61    NG311   HGPAM1     5   115.000000   376.560000   0.00000000         0.00 ; FEOZ, phenoxazine, erh
  CG2R62    NG311   HGPAM1     5   111.490000   367.271520   0.00000000         0.00 ; flavin
  CG2R64    NG311    CG321     5   114.000000   384.928000   0.00000000         0.00 ; K2Cn, from 4MC, yxu, RNA
  CG2R64    NG311    CG331     5   114.000000   384.928000   0.00000000         0.00 ; 4MC, yxu  ###ang small, but N is not always in planar geometry, RNA
  CG2R64    NG311   HGPAM1     5   113.500000   364.008000   0.00000000         0.00 ; 4MC, yxu, RNA
   CG314    NG311    CG321     5   109.950000   355.891040   0.00000000         0.00 ; from CG314 NG311 CG331, AGT
   CG314    NG311    CG331     5   109.950000   355.891040   0.00000000         0.00 ; AGT, by ac_aa
   CG314    NG311   HGPAM1     5   111.880000   351.204960   0.20127000      4184.00 ; AGT, by ac_aa
   CG321    NG311    CG321     5   109.600000   338.904000   0.00000000         0.00 ; 5UHG, from nmgn, cgenff_compromise, kevo
   CG321    NG311    CG331     5   112.200000   401.664000   0.23500000     31798.40 ; nmgn, yxu, RNA
   CG321    NG311   CG3C51     5   111.000000   585.760000   0.23100000     33472.00 ; 7GNM (cena), yxu, RNA
   CG321    NG311    SG3O2     5   115.000000   502.080000   0.00000000         0.00 ; EESM, N-ethylethanesulfonamide, xxwy
   CG321    NG311     HGP1     5   111.000000   384.928000   0.00000000         0.00 ; EESM, N-ethylethanesulfonamide, xxwy
   CG321    NG311   HGPAM1     5   111.000000   292.880000   0.00000000         0.00 ; compromise between PEI0 on the one hand and OBTZ AOBT on the other hand, kevo & xxwy
   CG331    NG311   CG3C51     5   112.200000   753.120000   0.23600000     29288.00 ; cona, from cena, yxu, RNA
   CG331    NG311    SG3O2     5   114.000000   569.024000   0.00000000         0.00 ; MMSM, N-methylmethanesulfonamide; MBSM, N-methylbenzenesulfonamide; xxwy
   CG331    NG311     HGP1     5   111.500000   353.966400   0.00000000         0.00 ; MMSM, N-methylmethanesulfonamide; MBSM, N-methylbenzenesulfonamide; xxwy
   CG331    NG311   HGPAM1     5   104.000000   376.560000   0.00000000         0.00 ; MGU2, methylguanidine2
  CG3AM1    NG311   CG3AM1     5   112.200000   338.904000   0.24217000      4184.00 ; AMINE aliphatic amines
  CG3AM1    NG311   HGPAM1     5   108.900000   352.292800   0.20292000      4184.00 ; AMINE aliphatic amines
  CG3C51    NG311   HGPAM1     5   111.000000   418.400000   0.00000000         0.00 ; 7GNM (cena), yxu, RNA
   SG3O2    NG311     HGP1     5   113.200000   353.966400   0.00000000         0.00 ; MMSM, N-methylmethanesulfonamide and other sulfonamides, xxwy
  CG2D1O    NG321   HGPAM2     5   113.000000   460.240000   0.00000000         0.00 ; AMET, ethenamine; mp2-geom, molvib; pram & kevo
  CG2D2O    NG321   HGPAM2     5   113.000000   460.240000   0.00000000         0.00 ; AMET, ethenamine; mp2-geom, molvib; pram & kevo
   CG2N1    NG321   HGPAM2     5   108.000000   460.240000   0.00000000         0.00 ; MGU1, methylguanidine
   CG2N2    NG321   HGPAM2     5   115.800000   418.400000   0.00000000         0.00 ; MT2A, fylin
   CG311    NG321   HGPAM2     5   112.100000   343.088000   0.00000000         0.00 ; 5UHA, from CG321  NG321  HGPAM2, cgenff_xyu, yxu, RNA
   CG321    NG321   HGPAM2     5   112.100000   343.088000   0.00000000         0.00 ; AMINE aliphatic amines
  CG3AM2    NG321   HGPAM2     5   112.100000   343.088000   0.00000000         0.00 ; AMINE aliphatic amines
  CG3C51    NG321   HGPAM2     5   112.100000   343.088000   0.00000000         0.00 ; AMINE aliphatic amines
   OG301    NG321     HGP1     5   102.370000   496.138720   0.00000000         0.00 ; CAN, by ac_aa
   SG3O2    NG321     HGP1     5   115.000000   410.032000   0.00000000         0.00 ; MSAM, methanesulfonamide; BSAM, benzenesulfonamide; xxwy
    HGP1    NG321     HGP1     5   110.000000   317.984000   0.00000000         0.00 ; MSAM, methanesulfonamide; BSAM, benzenesulfonamide; xxwy
  HGPAM2    NG321   HGPAM2     5   105.850000   351.456000   0.00000000         0.00 ; AMINE aliphatic amines kevo: 29.50 -> 42.00 based on MAM1 molvib & AMET scans
  HGPAM3    NG331   HGPAM3     5   107.100000   347.272000   0.00000000         0.00 ; AMINE aliphatic amines kevo: 29.00 -> 41.50 based on MAM1 molvib & AMET scans
  CG2R51   NG3C51   CG3C52     5   104.800000   376.560000   0.00000000         0.00 ; 2PRL, 2-pyrroline, kevo
  CG2R51   NG3C51     HGP1     5   113.900000   359.824000   0.00000000         0.00 ; 2PRL, 2-pyrroline, kevo
  CG2R53   NG3C51   CG3C52     5   107.000000   334.720000   0.00000000         0.00 ; x 104.60 77 2IMI, 2-imidazoline C5-N1-C2 d1, kevo
  CG2R53   NG3C51     HGP1     5   115.600000   359.824000   0.00000000         0.00 ; ~ 117.7 ! 112.5 ! 30 116.5 2IMI, 2-imidazoline H1-N1-C2, kevo
  CG2RC0   NG3C51   CG3C52     5   106.900000   502.080000   0.00000000         0.00 ; INDI, indoline, kevo
  CG2RC0   NG3C51     HGP1     5   114.500000   343.088000   0.00000000         0.00 ; INDI, indoline, kevo
   CG321   NG3C51   CG3C51     5   110.010000   380.409280   0.00000000         0.00 ; PR4, by ac_aa
   CG321   NG3C51   CG3C52     5   113.250000   588.103040   0.00000000         0.00 ; PR4, by ac_aa
   CG331   NG3C51   CG3C51     5   110.010000   380.409280   0.00000000         0.00 ; from CG321 NG3C51 CG3C51, sm136
   CG331   NG3C51   CG3C52     5   113.250000   588.103040   0.00000000         0.00 ; from CG321 NG3C51 CG3C52, sm136
  CG3C50   NG3C51   CG3C50     5   103.700000  1171.520000   0.00000000         0.00 ; from CG3C52 NG3C51 CG3C52, PENALTY= 2.4 R1A
  CG3C50   NG3C51    OG312     5   109.570000   481.662080   0.00000000         0.00 ; R1A, by ac_aa
  CG3C51   NG3C51   CG3C52     5   103.700000  1171.520000   0.00000000         0.00 ; from CG3C52 NG3C51 CG3C52, PENALTY= 0.4 PR4
  CG3C51   NG3C51   OG3C51     5   101.450000  1099.136800   0.00000000         0.00 ; 143, by ac_aa
  CG3C51   NG3C51     HGP1     5   112.000000   359.824000   0.00000000         0.00 ; from CG3C52 NG3C51 HGP1, penalty= 0.4 143 5CS
  CG3C52   NG3C51   CG3C52     5   103.700000  1171.520000   0.00000000         0.00 ; v 102.9 PRLD, pyrrolidine; 105.4 3PRL, 3-pyrroline, kevo
  CG3C52   NG3C51   CG3C54     5   104.100000   560.656000   0.00000000         0.00 ; IMDP, imidazolidine, erh and kevo
  CG3C52   NG3C51   NG2R50     5   109.000000   393.296000   0.00000000         0.00 ; ~ 107.5 2PRZ, 2-pyrazoline C5-N1-N2, kevo
  CG3C52   NG3C51    NG3P2     5   103.900000   393.296000   0.00000000         0.00 ; PRZP, Pyrazolidine.H+, kevo
  CG3C52   NG3C51    OG312     5   102.420000   393.965440   0.00000000         0.00 ; R1A, by ac_aa1
  CG3C52   NG3C51   OG3C51     5    99.860000   845.168000   0.00000000         0.00 ; 143, by ac_aa
  CG3C52   NG3C51     HGP1     5   112.000000   359.824000   0.00000000         0.00 ; x 108 PRLD, pyrrolidine; 113 2PRL, 2-pyrroline; 106(v) 3PRL, 3-pyrroline; 117 2IMI, 2-imidazoline; 2PRZ, 2-pyrazoline, kevo
  CG3C54   NG3C51     HGP1     5   109.250000   418.400000   0.00000000         0.00 ; IMDP, imidazolidine, erh and kevo
  NG2R50   NG3C51     HGP1     5   103.600000   418.400000   0.00000000         0.00 ; ~ 104.9 2PRZ, 2-pyrazoline, kevo
   NG3P2   NG3C51     HGP1     5   100.600000   468.608000   0.00000000         0.00 ; PRZP, Pyrazolidine.H+, kevo
  OG3C51   NG3C51     HGP1     5   103.640000   545.677280   0.00000000         0.00 ; 143, by ac_aa
  CG2R61    NG3N1    NG3N1     5   112.000000   502.080000   0.00000000         0.00 ; PHHZ, phenylhydrazine, decrease angle to make HN become out of plane, ed
  CG2R61    NG3N1     HGP1     5   115.000000   435.136000   0.00000000         0.00 ; PHHZ, phenylhydrazine, decrease angle to make HN become out of plane, ed
   NG3N1    NG3N1     HGP1     5   102.000000   460.240000   0.00000000         0.00 ; HDZN, hydrazine, ed
    HGP1    NG3N1     HGP1     5   102.000000   418.400000   0.00000000         0.00 ; HDZN, hydrazine, ed
   CG314    NG3P0    CG334     5   109.500000   502.080000   0.24660000     21756.80 ; from CG324 NG3P0 CG334, PENALTY= 0.6 DDE DDEP
   CG324    NG3P0    CG324     5   109.500000   502.080000   0.24660000     21756.80 ; LIPID tetraethylammonium, from CG334  NG3P0  CG324
   CG324    NG3P0    CG334     5   109.500000   502.080000   0.24660000     21756.80 ; LIPID tetramethylammonium
   CG334    NG3P0    CG334     5   109.500000   502.080000   0.24660000     21756.80 ; LIPID tetramethylammonium
   CG334    NG3P0    OG311     5   100.000000   577.392000   0.00000000         0.00 ; TMAOP, Hydroxy(trimethyl)Ammonium, xxwy
   CG334    NG3P0    OG312     5   112.000000   669.440000   0.00000000         0.00 ; TMAO, trimethylamine N-oxide, xxwy & ejd
   CG324    NG3P1    CG324     5   115.200000   376.560000   0.00000000         0.00 ; FLAVOP PIP1,2,3 ! tweaked 115.50 --> 115.20 by kevo
   CG324    NG3P1    CG334     5   109.500000   376.560000   0.00000000         0.00 ; FLAVOP PIP1,2,3
   CG324    NG3P1     HGP2     5   110.800000   251.040000   0.20740000     22593.60 ; FLAVOP PIP1,2,3
   CG334    NG3P1    CG334     5   109.500000   376.560000   0.00000000         0.00 ; nc3 , fylin/kenno
   CG334    NG3P1     HGP2     5   110.800000   251.040000   0.20740000     22593.60 ; FLAVOP PIP1,2,3
  CG2R51    NG3P2   CG3C54     5   107.000000   711.280000   0.00000000         0.00 ; 2PRP, 2-pyrroline.H+, kevo
  CG2R51    NG3P2     HGP2     5   112.000000   317.984000   0.00000000         0.00 ; 2PRP, 2-pyrroline.H+, kevo
   CG314    NG3P2    CG324     5   115.200000   376.560000   0.00000000         0.00 ; 2MRB, Alpha benzyl gamma 2-methyl piperidine, cacha ! tweaked 115.50 --> 115.20 by kevo
   CG314    NG3P2     HGP2     5   110.800000   251.040000   0.20740000     22593.60 ; 2MRB, Alpha benzyl gamma 2-methyl piperidine, cacha
   CG324    NG3P2    CG324     5   115.200000   334.720000   0.00000000         0.00 ; PIP, piperidine ! tweaked 115.50 --> 115.20 by kevo
   CG324    NG3P2    CG334     5   115.200000   418.400000   0.00000000         0.00 ; 5AU, yxu, RNA
   CG324    NG3P2   CG3C53     5   115.200000   384.928000   0.00000000         0.00 ; QUG, yxu, RNA
   CG324    NG3P2     HGP2     5   110.800000   251.040000   0.20740000     22593.60 ; PIP, piperidine
   CG334    NG3P2    CG334     5   115.200000   334.720000   0.00000000         0.00 ; nc2 , fylin/kenno
   CG334    NG3P2   CG3C53     5   115.200000   384.928000   0.00000000         0.00 ; ponm, from pnpa, yxu, RNA
   CG334    NG3P2     HGP2     5   110.800000   251.040000   0.20740000     22593.60 ; nc2 , fylin/kenno
  CG3C53    NG3P2   CG3C54     5   111.000000   836.800000   0.00000000         0.00 ; PROT AcProNH2, ProNH2, AcProNHCH3 RLD 4/23/93
  CG3C53    NG3P2     HGP2     5   109.500000   276.144000   0.20560000      3347.20 ; PROT AcProNH2, ProNH2, AcProNHCH3 RLD 4/23/93
  CG3C54    NG3P2   CG3C54     5   113.000000   870.272000   0.00000000         0.00 ; PRLP, pyrrolidine.H+, kevo
  CG3C54    NG3P2   NG3C51     5   114.200000  1129.680000   0.00000000         0.00 ; PRZP, Pyrazolidine.H+, kevo
  CG3C54    NG3P2     HGP2     5   109.500000   276.144000   0.20560000      3347.20 ; PROT AcProNH2, ProNH2, AcProNHCH3 RLD 4/23/93
  NG3C51    NG3P2     HGP2     5   106.300000   351.456000   0.00000000         0.00 ; PRZP, Pyrazolidine.H+, kevo
    HGP2    NG3P2     HGP2     5   107.500000   426.768000   0.00000000         0.00 ; PROT AcProNH2, ProNH2, AcProNHCH3 RLD 4/23/93
   CG314    NG3P3     HGP2     5   109.500000   251.040000   0.20740000     16736.00 ; PROT new stretch and bend; methylammonium (KK 03/10/92)
   CG324    NG3P3     HGP2     5   109.500000   251.040000   0.20740000     16736.00 ; PROT new stretch and bend; methylammonium (KK 03/10/92)
   CG334    NG3P3     HGP2     5   109.500000   251.040000   0.20740000     16736.00 ; PROT new stretch and bend; methylammonium (KK 03/10/92)
  CG3C53    NG3P3     HGP2     5   109.500000   251.040000   0.20740000     16736.00 ; cpoa, from CG314 NG3P3 HGP2, yxu, RNA
    HGP2    NG3P3     HGP2     5   109.500000   368.192000   0.00000000         0.00 ; PROT new stretch and bend; methylammonium (KK 03/10/92)
  CG2R51   OG2R50   CG2R51     5   106.000000   836.800000   0.00000000         0.00 ; FURA, furan
  CG2R51   OG2R50   CG2R53     5   104.000000  1171.520000   0.00000000         0.00 ; OXAZ, oxazole
  CG2R51   OG2R50   CG2RC0     5   104.000000   418.400000   0.00000000         0.00 ; ZFUR, benzofuran, kevo
  CG2R51   OG2R50   NG2R50     5   108.500000  1255.200000   0.00000000         0.00 ; ISOX, isoxazole @@@@@ Kenno: 109.9 --> 108.5 @@@@@
  CG2R53   OG2R50   NG2R50     5   109.300000  1380.720000   0.00000000         0.00 ; OXD4, oxadiazole124, xxwy
  CG2D1O    OG301    CG331     5   109.000000   443.504000   0.00000000         0.00 ; MOET, Methoxyethene, xxwy
  CG2D2O    OG301    CG331     5   109.000000   443.504000   0.00000000         0.00 ; MOET, Methoxyethene, xxwy
  CG2R61    OG301   CG2R61     5   120.000000  1548.080000   0.00000000         0.00 ; BIPHENYL ANALOGS, peml
  CG2R61    OG301    CG321     5   108.000000   543.920000   0.00000000         0.00 ; ETOB, Ethoxybenzene, cacha
  CG2R61    OG301    CG331     5   108.000000   543.920000   0.00000000         0.00 ; MEOB, Methoxybenzene, cacha
  CG2R62    OG301    CG321     5   108.000000   543.920000   0.00000000         0.00 ; OAU, from CG2R61 OG301 CG321 yxu, RNA
  CG2R62    OG301    CG331     5   104.000000   543.920000   0.00000000         0.00 ; MOU, yxu, 21/2/14, RNA
   CG301    OG301    CG331     5   109.700000   794.960000   0.00000000         0.00 ; AMOL, alpha-methoxy-lactic acid, og
   CG311    OG301    CG331     5   109.700000   794.960000   0.00000000         0.00 ; all34_ethers_1a CC33A OC30A CC32A, gk or og (not affected by mistake)
   CG311    OG301   CG3C51     5   107.000000   543.920000   0.00000000         0.00 ; pepr, from CG331 OG301 CG3C51, not optimized, yxu, RNA
   CG311    OG301    OG311     5   104.000000   602.496000   0.00000000         0.00 ; PBG, yxu, RNA
   CG321    OG301    CG321     5   109.700000   794.960000   0.00000000         0.00 ; diethylether, alex
   CG321    OG301    CG331     5   109.700000   794.960000   0.00000000         0.00 ; diethylether, alex
   CG321    OG301    NG2D1     5   104.200000   453.294560   0.00000000         0.00 ; GGB, by ac_aa
   CG321    OG301    NG2P1     5   102.860000   460.072640   0.00000000         0.00 ; GGBP, by ac_aa
   CG321    OG301    NG321     5   104.740000   601.575520   0.00000000         0.00 ; CAN, by ac_aa
   CG331    OG301    CG331     5   109.700000   794.960000   0.00000000         0.00 ; diethylether, alex!from CG321  OG301  CCT2, DME viv
   CG331    OG301   CG3C51     5   107.000000   543.920000   0.00000000         0.00 ; THF2, THF-2'OMe c2'-om-cm, from Nucl. Acids, ed
   CG331    OG301    OG311     5   104.000000   602.496000   0.00000000         0.00 ; mhp, from ppox, yxu, RNA
  CG3C51    OG301   CG3C51     5   107.000000   460.240000   0.00000000         0.00 ; rbrb, yxu, RNA
  NG2R51    OG301    OG311     5   105.670000   511.619520   0.00000000         0.00 ; TOX, by ac_aa
   OG311    OG301    SG301     5   109.650000   772.366400   0.00000000         0.00 ; 2CO, by ac_aa
   CG2O2    OG302    CG301     5   109.600000   334.720000   0.22651000     25104.00 ; AMGT, Alpha Methyl Gamma Tert Butyl Glu Acid CDCA Amide, cacha
   CG2O2    OG302    CG311     5   109.600000   334.720000   0.22651000     25104.00 ; LIPID methyl acetate
   CG2O2    OG302    CG321     5   109.600000   334.720000   0.22651000     25104.00 ; LIPID methyl acetate
   CG2O2    OG302    CG331     5   109.600000   334.720000   0.22651000     25104.00 ; LIPID methyl acetate
   CG2O6    OG302    CG321     5   111.000000   334.720000   0.00000000         0.00 ; DECB, diehtyl carbamate, from DMCB, cacha & kevo & xxwy
   CG2O6    OG302    CG331     5   111.000000   334.720000   0.00000000         0.00 ; DMCB & DMCA, dimethyl carbamate & carbonate, cacha & kevo & xxwy
   CG2O2    OG303      PG1     5   126.800000   411.705600   0.23106000      1481.14 ; PHDP, by ac_aa
   CG2O2    OG303      PG2     5   135.670000   119.076640   0.30104000      8769.66 ; PHD, by ac_aa
  CG2R61    OG303      PG1     5   120.000000   753.120000   0.23000000     16736.00 ; PROTNA phenol phosphate, 6/94, adm jr.
  CG2R61    OG303    SG3O1     5   108.000000   276.144000   0.00000000         0.00 ; from CG2R61 OG303 SG3O2, PENALTY= 5 TYS
  CG2R61    OG303    SG3O2     5   108.000000   276.144000   0.00000000         0.00 ; PMST, phenyl methanesulfonate, PSMT, phenyl sulfamate, xxwy
   CG301    OG303      PG1     5   120.000000   167.360000   0.23300000     29288.00 ; from CG321 OG303 PG1, PENALTY= 1.8 QPA
   CG311    OG303      PG0     5   120.000000   167.360000   0.23300000     29288.00 ; from CG321 OG303 PG0, PENALTY= 0.6 SGB SVY
   CG311    OG303      PG2     5   120.000000   167.360000   0.23300000     29288.00 ; NA IP_2
   CG311    OG303    SG3O1     5   109.000000   125.520000   0.19000000     22593.60 ; from CG321 OG303 SG3O1, penalty= 0.6 ALS
   CG321    OG303      PG0     5   120.000000   167.360000   0.23300000     29288.00 ; mono-thio S-P bond
   CG321    OG303      PG1     5   120.000000   167.360000   0.23300000     29288.00 ; NA !Reorganization: PC and others
   CG321    OG303      PG2     5   120.000000   167.360000   0.23300000     29288.00 ; NA !Reorganization: TH5P and others
   CG321    OG303    SG3O1     5   109.000000   125.520000   0.19000000     22593.60 ; LIPID methylsulfate
   CG321    OG303    SG3O2     5   113.000000   401.664000   0.00000000         0.00 ; from CG331 OG303 SG3O2, PENALTY= 0.9 SEB
   CG331    OG303      PG0     5   120.000000   167.360000   0.23300000     29288.00 ; LIPID phosphate !Reorganization:MP_0
   CG331    OG303      PG1     5   120.000000   167.360000   0.23300000     29288.00 ; LIPID phosphate !Reorganization:MP_1
   CG331    OG303      PG2     5   120.000000   167.360000   0.23300000     29288.00 ; LIPID phosphate !Reorganization:MP_2
   CG331    OG303    SG3O1     5   109.000000   125.520000   0.19000000     22593.60 ; LIPID methylsulfate
   CG331    OG303    SG3O2     5   113.000000   401.664000   0.00000000         0.00 ; MMST, methyl methanesulfonate, xxwy
  CG3C51    OG303      PG1     5   120.000000   167.360000   0.23300000     29288.00 ; BPNP and others
  CG3C51    OG303      PG2     5   120.000000   167.360000   0.23300000     29288.00 ; TH3P and others
     PG0    OG304      PG0     5   143.000000   376.560000   0.32500000     33472.00 ; mono-thio S-P bond
     PG1    OG304      PG1     5   143.000000   376.560000   0.32500000     33472.00 ; PPI2, METP reorganization, kevo
     PG1    OG304      PG2     5   139.500000   376.560000   0.30500000     33472.00 ; PPI1, METP reorganization, kevo
  CG2D1O    OG311     HGP1     5   105.720000   549.191840   0.00000000         0.00 ; TPQP, by ac_aa
  CG2D2O    OG311     HGP1     5   105.720000   549.191840   0.00000000         0.00 ; TPQP, by ac_aa
   CG2O2    OG311     HGP1     5   115.000000   460.240000   0.00000000         0.00 ; PROT adm jr. 5/02/91, acetic acid pure solvent
   CG2O6    OG311     HGP1     5   116.000000   510.448000   0.00000000         0.00 ; CO31, bicarbonate, xxwy
  CG2R51    OG311     HGP1     5   108.000000   543.920000   0.00000000         0.00 ; from CG2R61 OG311 HGP1, PENALTY= 8.5 B2H CR8D TRO
  CG2R61    OG311     HGP1     5   108.000000   543.920000   0.00000000         0.00 ; PROT JES 8/25/89 phenol
  CG2R62    OG311     HGP1     5   108.000000   552.288000   0.19280000     33472.00 ; 5HU, yxu, RNA
   CG301    OG311     HGP1     5   106.000000   418.400000   0.00000000         0.00 ; AMOL, alpha-methoxy-lactic acid, og
   CG311    OG311     HGP1     5   106.000000   418.400000   0.00000000         0.00 ; og 1/06 EtOH IR fit; was 57.5 106
   CG321    OG311     HGP1     5   106.000000   418.400000   0.00000000         0.00 ; sng mod (qm and crystal data); was 57.5 106
   CG331    OG311     HGP1     5   106.000000   481.160000   0.00000000         0.00 ; Team Sugar, HCP1M OC311M CC331M; unchanged
  CG3C50    OG311     HGP1     5   109.000000   418.400000   0.00000000         0.00 ; from CG3C51 OG311 HGP1, PENALTY= 0.8 PXU
  CG3C51    OG311     HGP1     5   109.000000   418.400000   0.00000000         0.00 ; par_Sugars, CC315x OC311 HCP1; was 57.5 106
   NG2S0    OG311     HGP1     5   100.670000   544.003680   0.00000000         0.00 ; FHO, by ac_aa
   NG2S1    OG311     HGP1     5    98.890000   543.836320   0.00000000         0.00 ; HGA, by ac_aa
   NG3P0    OG311     HGP1     5   101.500000   502.080000   0.00000000         0.00 ; TMAOP, Hydroxy(trimethyl)Ammonium, xxwy
   OG301    OG311     HGP1     5    98.300000   510.448000   0.00000000         0.00 ; PBG, yxu, RNA
     PG0    OG311     HGP1     5   115.000000   251.040000   0.23500000     33472.00 ; NA MP_1, ADM Jr. !Reorganization:MP_0
     PG1    OG311     HGP1     5   115.000000   251.040000   0.23500000     33472.00 ; NA MP_1, ADM Jr. !Reorganization:MP_1
     PG2    OG311     HGP1     5   115.000000   251.040000   0.23500000     33472.00 ; from PG1 OG311 HGP1, penalty= 1 CSPP
   SG301    OG311     HGP1     5   105.260000   288.863360   0.21906000     33463.63 ; CSO, by ac_aa
   BG201    OG311     HGP1     5   110.000000   686.176000   0.00000000         0.00 ; BORO,BORB,BONE,BICB Boronic acid, sr
  CG3C31   OG3C31   CG3C31     5    97.000000   421.328800   0.00000000         0.00 ; 1EOX, 1-ethylene oxide, sc
  CG3RC1   OG3C31   CG3RC1     5    60.800000   753.120000   0.00000000         0.00 ; EQG, yxu, RNA
   CG2O4   OG3C51   CG3C41     5    95.000000   744.752000   0.00000000         0.00 ; 2OXT, ozyo, 04/19
  CG2R51   OG3C51   CG2R53     5   104.000000   711.280000   0.00000000         0.00 ; A2FO, 3H-furan-2-one, ctsai
  CG2R51   OG3C51   CG3C52     5   104.400000  1046.000000   0.00000000         0.00 ; 2DHF, 2,3-dihydrofuran, kevo
  CG2R51   OG3C51   NG3C51     5   102.360000   982.152160   0.00000000         0.00 ; 143, by ac_aa
  CG2R53   OG3C51   CG3C52     5   107.100000   753.120000   0.00000000         0.00 ; GBL, Gamma-butyrolactone, ctsai
  CG2RC0   OG3C51   CG3C52     5   108.050000   635.968000   0.00000000         0.00 ; 107.15 ZDOL, 1,3-benzodioxole, kevo
  CG3C41   OG3C51   CG3C41     5    89.120000   460.240000   0.00000000         0.00 ; OXTN, oxetane, gmu (CG3C52 OG3C51 CG3C52)
  CG3C51   OG3C51   CG3C51     5   111.000000   794.960000   0.00000000         0.00 ; THF 10/21/05, viv
  CG3C51   OG3C51   CG3C52     5   111.000000   794.960000   0.00000000         0.00 ; THF 10/21/05, viv
  CG3C51   OG3C51   CG3C53     5   108.000000   920.480000   0.00000000         0.00 ; NA
  CG3C51   OG3C51   NG3C51     5   107.050000   795.964160   0.00000000         0.00 ; 5CS, by ac_aa
  CG3C52   OG3C51   CG3C52     5   111.000000   794.960000   0.00000000         0.00 ; THF 10/21/05, viv
  CG3C52   OG3C51   CG3RC1     5   109.000000  1422.560000   0.00000000         0.00 ; RSRF, 4,6-dioxabicyclo[3.3.0]octan-8-ol, xxwy
  CG3C52   OG3C51    BG201     5   111.000000   794.960000   0.00000000         0.00 ; BICB,BINB Boronic acid, sr
   CG311   OG3C61    CG321     5   109.700000   794.960000   0.00000000         0.00 ; pepr, from CG321 OG3C61 CG321, not optimized, yxu, RNA
   CG321   OG3C61    CG321     5   109.700000   794.960000   0.00000000         0.00 ; DIOX, dioxane
  CG2D1O   OG3R60   CG2D1O     5    99.000000   334.720000   0.00000000         0.00 ; PY01, 4h-pyran, maintain 720 in ring
  CG2D1O   OG3R60    CG321     5    99.000000   167.360000   0.00000000         0.00 ; PY02, 2h-pyran
  CG2D2O   OG3R60   CG2D2O     5    99.000000   334.720000   0.00000000         0.00 ; PY01, 4h-pyran, maintain 720 in ring
  CG2D2O   OG3R60    CG321     5    99.000000   167.360000   0.00000000         0.00 ; PY02, 2h-pyran
  CG2R61   OG3R60   CG2R61     5   115.000000   334.720000   0.00000000         0.00 ; FEOZ, phenoxazine, erh
  CG2R62   OG3R60   CG2R63     5   126.500000   853.536000   0.00000000         0.00 ; RIN, coumarin, isg
   CG331      PG0    OG2P1     5   121.000000   538.564480   0.00000000         0.00 ; SGB SVX, by ac_aa
   CG331      PG0    OG303     5   107.340000   442.248800   0.00000000         0.00 ; SVX SGB, by ac_aa
   NG2S3      PG0    OG2P1     5   120.640000  1000.310720   0.00000000         0.00 ; SUN, by ac_aa
   NG2S3      PG0    OG303     5    96.040000   502.247360   0.00000000         0.00 ; SUN, by ac_aa
   OG2P1      PG0    OG303     5   111.600000   827.595200   0.00000000         0.00 ; LIPID phosphate !Reorganization:MP_0 RE-OPTIMIZE!
   OG2P1      PG0    OG304     5   111.600000   827.595200   0.00000000         0.00 ; mono-thio S-P bond
   OG2P1      PG0    OG311     5   108.230000   827.595200   0.00000000         0.00 ; NA MP_1, ADM Jr. !Reorganization:MP_0 RE-OPTIMIZE!
   OG2P1      PG0    SG2P1     5   131.030000   627.600000   0.00000000         0.00 ; mono-thio S-P bond
   OG303      PG0    OG303     5   108.000000   402.500800   0.00000000         0.00 ; GTP neutral
   OG303      PG0    OG304     5   108.000000   402.500800   0.00000000         0.00 ; mono-thio S-P bond
   OG303      PG0    OG311     5   108.000000   402.500800   0.00000000         0.00 ; NA MP_1, ADM Jr. !Reorganization:MP_0 RE-OPTIMIZE!
   OG303      PG0    SG2P1     5   111.600000   827.595200   0.00000000         0.00 ; mono-thio S-P bond
   OG303      PG0    SG2P2     5   111.600000   827.595200   0.00000000         0.00 ; di-thio S-P bond
   OG304      PG0    OG304     5   108.000000   402.500800   0.00000000         0.00 ; mono-thio S-P bond
   OG304      PG0    OG311     5   108.000000   402.500800   0.00000000         0.00 ; mono-thio S-P bond
   OG304      PG0    SG2P1     5   112.840000   810.022400   0.00000000         0.00 ; mono-thio S-P bond
   OG304      PG0    SG2P2     5   112.840000   810.022400   0.00000000         0.00 ; di-thio S-P bond
   OG311      PG0    OG311     5   104.000000   827.595200   0.00000000         0.00 ; NA MP_0, ADM Jr.
   OG311      PG0    SG2P1     5   131.030000   627.600000   0.00000000         0.00 ; mono-thio S-P bond
   OG311      PG0    SG2P2     5   131.030000   627.600000   0.00000000         0.00 ; di-thio S-P bond
   SG2P2      PG0    SG2P2     5   128.470000   773.203200   0.00000000         0.00 ; di-thio S-P bond
   CG312      PG1    OG2P1     5    94.000000   827.595200   0.00000000         0.00 ; BDFP, Difuorobenzylphosphonate \ re-optimize?
   CG312      PG1    OG311     5    90.000000   753.956800   0.00000000         0.00 ; BDFP, BDFD, Difuorobenzylphosphonate
   CG321      PG1    OG2P1     5   103.000000   827.595200   0.00000000         0.00 ; BDFP, Benzylphosphonate \ re-optimize?
   CG321      PG1    OG311     5    94.000000   753.956800   0.00000000         0.00 ; BDFP, BDFD, Benzylphosphonate
   CG331      PG1    OG2P1     5   103.000000   827.595200   0.00000000         0.00 ; from CG321 PG1 OG2P1, PENALTY= 0.9 SBG
   CG331      PG1    OG303     5    94.700000   742.325280   0.00000000         0.00 ; SBG, by ac_aa
   NG2S3      PG1    OG2P1     5   110.600000  1171.520000   0.00000000         0.00 ; NABAKB  phosphoramidates
   NG2S3      PG1    OG303     5   103.200000   502.080000   0.00000000         0.00 ; NABAKB  phosphoramidates
   OG2P1      PG1    OG2P1     5   120.000000   870.272000   0.00000000         0.00 ; MP_1 reorganization, kevo
   OG2P1      PG1    OG303     5   107.500000   827.595200   0.00000000         0.00 ; MP_1 reorganization, kevo
   OG2P1      PG1    OG304     5   111.600000   743.915200   0.00000000         0.00 ; NA nad/ppi, jjp1/adm jr. 7/95 !Reorganization:PPI1, PPI2
   OG2P1      PG1    OG311     5   111.000000   827.595200   0.00000000         0.00 ; MP_1 reorganization, kevo
   OG303      PG1    OG303     5   104.300000   669.440000   0.00000000         0.00 ; NA DMP, ADM Jr. !Reorganization: PC and others
   OG303      PG1    OG304     5   105.000000   402.500800   0.00000000         0.00 ; PPI1, PPI2, METP reorganization, kevo
   OG303      PG1    OG311     5   108.000000   402.500800   0.00000000         0.00 ; MP_1 reorganization, kevo
   OG304      PG1    OG304     5   107.500000   402.500800   0.00000000         0.00 ; METP reorganization, kevo
   OG304      PG1    OG311     5   111.000000   402.500800   0.00000000         0.00 ; PPI2 reorganization, kevo
   CG312      PG2    OG2P1     5    94.000000   827.595200   0.00000000         0.00 ; BDFD, Difuorobenzylphosphonate / re-optimize?
   CG321      PG2    OG2P1     5   103.000000   827.595200   0.00000000         0.00 ; BDFD, Benzylphosphonate / re-optimize?
  NG2R51      PG2    OG2P1     5   100.090000   799.897120   0.00000000         0.00 ; NEP, by ac_aa
   OG2P1      PG2    OG2P1     5   121.000000   870.272000   0.00000000         0.00 ; MP_2 reorganization, kevo
   OG2P1      PG2    OG303     5   111.000000   743.915200   0.00000000         0.00 ; MP_2 reorganization, kevo
   OG2P1      PG2    OG304     5   111.600000   743.915200   0.00000000         0.00 ; NA nad/ppi, jjp1/adm jr. 7/95 !Reorganization:PPI1, PPI2
   OG2P1      PG2    SG2P1     5   131.030000   627.600000   0.00000000         0.00 ; mono-thio S-P bond
   OG2S1      PG2    OG2S1     5   121.000000   870.272000   0.00000000         0.00 ; mono-thio S-P bond
   OG2S1      PG2    OG303     5   111.000000   743.915200   0.00000000         0.00 ; mono-thio S-P bond
   OG2S1      PG2    OG304     5   111.600000   743.915200   0.00000000         0.00 ; mono-thio S-P bond
   OG2S1      PG2    OG311     5   111.000000   743.915200   0.00000000         0.00 ; from OG2S1 PG2 OG303, penalty= 6.5 CSPP
   OG2S1      PG2    SG2P1     5   131.030000   627.600000   0.00000000         0.00 ; mono-thio S-P bond
   OG2S1      PG2    SG2P2     5   131.030000   627.600000   0.00000000         0.00 ; di-thio S-P bond
   OG303      PG2    SG2P1     5   111.000000   743.915200   0.00000000         0.00 ; mono-thio S-P bond
   OG303      PG2    SG2P2     5   111.000000   743.915200   0.00000000         0.00 ; di-thio S-P bond
   OG304      PG2    SG2P1     5   112.840000   810.022400   0.00000000         0.00 ; mono-thio S-P bond
   OG304      PG2    SG2P2     5   112.840000   810.022400   0.00000000         0.00 ; di-thio S-P bond
   OG311      PG2    SG2P1     5   111.000000   743.915200   0.00000000         0.00 ; from OG303 PG2 SG2P1, penalty= 6.5 CSPP
   SG2P2      PG2    SG2P2     5   128.470000   773.203200   0.00000000         0.00 ; di-thio S-P bond
   CG321    SG2P1      PG2     5    91.850000   333.548480   0.00000000         0.00 ; CSPP, by ac_aa
  CG2R51   SG2R50   CG2R51     5    95.000000   878.640000   0.00000000         0.00 ; THIP, thiophene
  CG2R51   SG2R50   CG2R53     5    97.000000   920.480000   0.00000000         0.00 ; THAZ, thiazole @@@@@ Kenno: 95 --> 97 @@@@@
  CG2R51   SG2R50   CG2RC0     5    99.500000   585.760000   0.00000000         0.00 ; ZTHP, benzothiophene, kevo
  CG2R51   SG2R50   NG2R50     5   103.000000  1255.200000   0.00000000         0.00 ; ISOT, isothiazole
  CG2R53   SG2R50   CG2RC0     5    97.000000   920.480000   0.00000000         0.00 ; ZTHZ, benzothiazole, kevo
   CG321    SG301    OG301     5   101.700000   431.035680   0.00000000         0.00 ; 2CO, by ac_aa
   CG321    SG301    OG311     5    99.370000   582.580160   0.00000000         0.00 ; CSO, by ac_aa
   CG321    SG301    OG312     5   104.890000   447.185920   0.00000000         0.00 ; CSX, by ac_aa
   CG321    SG301    SG301     5   103.300000   606.680000   0.00000000         0.00 ; PROT expt. dimethyldisulfide,    3/26/92 (FL)
   CG321    SG301    SG311     5   103.300000   606.680000   0.00000000         0.00 ; from CG321 SG301 SG301, penalty= 2 CSS
   CG321    SG301    SG3O1     5    94.970000   495.050880   0.00000000         0.00 ; CSU, by ac_aa
   CG331    SG301    SG301     5   103.300000   606.680000   0.00000000         0.00 ; PROT expt. dimethyldisulfide,    3/26/92 (FL)
   CG1N1    SG311    CG321     5    99.480000   523.000000   0.00000000         0.00 ; XCN, by ac_aa
  CG251O    SG311   CG2R53     5    92.000000   627.600000   0.00000000         0.00 ; MRDN, methylidene rhodanine, kevo & xxwy
  CG252O    SG311   CG2R53     5    92.000000   627.600000   0.00000000         0.00 ; MRDN, methylidene rhodanine, kevo & xxwy
  CG2D1O    SG311    CG331     5    98.050000   551.116480   0.00000000         0.00 ; FZN, by ac_aa
  CG2D1O    SG311   CG3C51     5    98.050000   551.116480   0.00000000         0.00 ; from CG2D1O SG311 CG331, FZN
  CG2D2O    SG311    CG331     5    98.050000   551.116480   0.00000000         0.00 ; FZN, by ac_aa
  CG2D2O    SG311   CG3C51     5    98.050000   551.116480   0.00000000         0.00 ; from CG2D1O SG311 CG331, FZN
   CG2N2    SG311    CG321     5    94.700000   493.712000   0.00000000         0.00 ; DH3T, transferred from MT2A , fylin
   CG2N2    SG311    CG331     5    94.700000   493.712000   0.00000000         0.00 ; MT2A, fylin
   CG2O2    SG311    CG321     5    96.000000   502.080000   0.00000000         0.00 ; CYG JJJ MCS, asbb, PC, 2020
   CG2O2    SG311    CG331     5    96.000000   502.080000   0.00000000         0.00 ; from CG2O6 SG311 CG331, penalty= 4.5 CYG
   CG2O6    SG311    CG321     5    96.000000   502.080000   0.00000000         0.00 ; from CG2O6 SG311 CG331, PENALTY= 0.9 QCS
   CG2O6    SG311    CG331     5    96.000000   502.080000   0.00000000         0.00 ; DMTT, dimethyl trithiocarbonate, kevo
  CG2R61    SG311   CG2R61     5   109.000000   418.400000   0.00000000         0.00 ; FETZ, phenothiazine, erh
  CG2R64    SG311    CG321     5    97.000000   384.928000   0.00000000         0.00 ; pesu, yxu, RNA
  CG2R64    SG311    CG331     5    91.000000   552.288000   0.00000000         0.00 ; 2SMPYR, 2-(methylthio)-pyrimidine; from CG2O6 SG311 CG331; isg (may need to be re-evaluated because yxu got "a QM value of 100.8" for RESI 2MSA)
   CG301    SG311    CG321     5    95.000000   284.512000   0.00000000         0.00 ; from CG321 SG311 CG321, PENALTY= 1.8 QPA
   CG301    SG311     HGP3     5    95.000000   324.678400   0.00000000         0.00 ; from CG321 SG311 HGP3, PENALTY= 1.8 LE1
   CG311    SG311    CG321     5    95.000000   284.512000   0.00000000         0.00 ; from CG321 SG311 CG321, penalty= 0.6 CGV CML HTI
   CG311    SG311    CG331     5    95.000000   284.512000   0.00000000         0.00 ; from CG321 SG311 CG331, penalty= 0.6 0TD HTI
   CG311    SG311     HGP3     5    95.000000   324.678400   0.00000000         0.00 ; from CG321 SG311 HGP3, PENALTY= 0.6 LA2
   CG312    SG311    CG321     5    95.200000   398.149440   0.00000000         0.00 ; 2FM, by ac_aa
   CG314    SG311    CG321     5    92.080000   301.666400   0.00000000         0.00 ; from CG331 SG311 CG314, AGT
   CG314    SG311    CG331     5    92.080000   301.666400   0.00000000         0.00 ; AGT, by ac_aa
   CG321    SG311    CG321     5    95.000000   284.512000   0.00000000         0.00 ; PROTNA sahc
   CG321    SG311    CG331     5    95.000000   284.512000   0.00000000         0.00 ; PROT expt. MeEtS,    3/26/92 (FL)
   CG321    SG311   CG3C51     5    95.000000   284.512000   0.00000000         0.00 ; from CG321 SG311 CG321, PENALTY= 10 143 5CS 6V1
   CG321    SG311    NG2D1     5    92.330000   551.534880   0.00000000         0.00 ; SNC, by ac_aa
   CG321    SG311     HGP3     5    95.000000   324.678400   0.00000000         0.00 ; PROT methanethiol pure solvent, adm jr., 6/22/92
   CG331    SG311     HGP3     5    95.000000   359.824000   0.00000000         0.00 ; PROT methanethiol pure solvent, adm jr., 6/22/92
  CG3C52    SG311   CG3C52     5    96.200000   378.233600   0.00000000         0.00 ; PRS, by ac_aa
   SG301    SG311     HGP3     5    99.090000   508.272320   0.00000000         0.00 ; CSS, by ac_aa
  CG2R61    SG3O1    OG2P1     5    98.000000   711.280000   0.00000000         0.00 ; benzene sulfonic acid anion, og
   CG321    SG3O1    OG2P1     5    99.000000   669.440000   0.00000000         0.00 ; ESNA, ethyl sulfonate, xhe
   CG331    SG3O1    OG2P1     5   100.000000   711.280000   0.00000000         0.00 ; MSNA, methyl sulfonate, xhe
   NG2S3    SG3O1    OG2P1     5    94.200000   277.817600   0.00000000         0.00 ; NMSM, N-methyl-sulfamate, my
   OG2P1    SG3O1    OG2P1     5   109.470000  1087.840000   0.24500000     29288.00 ; LIPID methylsulfate
   OG2P1    SG3O1    OG303     5    98.000000   711.280000   0.00000000         0.00 ; LIPID methylsulfate
   OG2P1    SG3O1    SG301     5    97.860000   635.716960   0.00000000         0.00 ; CSU, by ac_aa
  CG2R51    SG3O2    NG301     5    97.000000   418.400000   0.00000000         0.00 ; TSPD model for D3R, xxwy
  CG2R51    SG3O2    OG2P1     5   106.500000   585.760000   0.00000000         0.00 ; TSPD model for D3R, xxwy
  CG2R61    SG3O2    NG301     5    97.000000   418.400000   0.00000000         0.00 ; D3R set1 scaffold 2, xxwy
  CG2R61    SG3O2    NG311     5    97.000000   585.760000   0.00000000         0.00 ; MBSM, N-methylbenzenesulfonamide; PBSM, N-phenylbenzenesulfonamide; xxwy
  CG2R61    SG3O2    NG321     5    98.000000   502.080000   0.00000000         0.00 ; BSAM, benzenesulfonamide, xxwy
  CG2R61    SG3O2    OG2P1     5   101.000000   502.080000   0.00000000         0.00 ; BSAM, benzenesulfonamide, xxwy
   CG321    SG3O2    CG331     5   102.000000   669.440000   0.00000000         0.00 ; MESN, methyl ethyl sulfone, xhe
   CG321    SG3O2    NG311     5   101.000000   518.816000   0.00000000         0.00 ; EESM, N-ethylethanesulfonamide, xxwy
   CG321    SG3O2    OG2P1     5   107.500000   627.600000   0.00000000         0.00 ; EESM, N-ethylethanesulfonamide; MESN, methyl ethyl sulfone; xxwy & xhe
   CG321    SG3O2    OG303     5    96.000000   778.224000   0.00000000         0.00 ; from CG331 SG3O2 OG303, PENALTY= 0.9 SEB
   CG331    SG3O2    CG331     5   102.000000   669.440000   0.00000000         0.00 ; DMSN, dimethyl sulfone, xhe
   CG331    SG3O2    NG311     5   103.000000   610.864000   0.00000000         0.00 ; MMSM, N-methylmethanesulfonamide; PMSM, N-phenylmethanesulfonamide; xxwy
   CG331    SG3O2    NG321     5   101.000000   694.544000   0.00000000         0.00 ; MSAM, methanesulfonamide, xxwy
   CG331    SG3O2    OG2P1     5   108.500000   661.072000   0.00000000         0.00 ; DMSN, dimethyl sulfone; MSAM, methanesulfonamide and other sulfonamides; xxwy & xhe
   CG331    SG3O2    OG303     5    96.000000   778.224000   0.00000000         0.00 ; MMST, methyl methanesulfonate, xxwy
   NG301    SG3O2    OG2P1     5   108.500000   585.760000   0.00000000         0.00 ; TSPD model for D3R, xxwy
   NG311    SG3O2    NG311     5   102.300000   695.380800   0.00000000         0.00 ; MESI, N-methyl,N'-ethylsulfamide, rting
   NG311    SG3O2    OG2P1     5   110.500000   627.600000   0.00000000         0.00 ; MMSM, N-methylmethanesulfonamide and other sulfonamides, xxwy
   NG321    SG3O2    OG2P1     5   111.000000   669.440000   0.00000000         0.00 ; MSAM, methanesulfonamide; BSAM, benzenesulfonamide; xxwy
   NG321    SG3O2    OG303     5   102.000000   836.800000   0.00000000         0.00 ; MSMT, methyl sulfamate, & PSMT, xxwy
   OG2P1    SG3O2    OG2P1     5   121.000000   711.280000   0.00000000         0.00 ; DMSN, dimethyl sulfone; MSAM, methanesulfonamide and other sulfonamides; xxwy & xhe
   OG2P1    SG3O2    OG303     5   109.000000   753.120000   0.00000000         0.00 ; MMST, methyl methanesulfonate, xxwy
   CG321    SG3O3    CG331     5    95.000000   711.280000   0.00000000         0.00 ; MESO, methylethylsulfoxide, mnoon
   CG321    SG3O3    OG2P1     5   106.500000   543.920000   0.00000000         0.00 ; MESO, methylethylsulfoxide, mnoon
   CG331    SG3O3    CG331     5    95.000000   284.512000   0.00000000         0.00 ; DMSO, dimethylsulfoxide (ML Strader, et al.JPC2002_A106_1074), sz
   CG331    SG3O3    OG2P1     5   106.750000   661.072000   0.00000000         0.00 ; DMSO, dimethylsulfoxide (ML Strader, et al.JPC2002_A106_1074), sz
  CG2R61    BG201    OG2D2     5   133.000000   669.440000   0.00000000         0.00 ; BONB,BNNB Boronic acid, sr
  CG2R61    BG201    OG311     5   123.000000   334.720000   0.00000000         0.00 ; BORB,BONB Boronic acid, sr
  CG2RC0    BG201    OG2D2     5   126.000000   669.440000   0.00000000         0.00 ; BINB, Boronic acid, sr
  CG2RC0    BG201    OG311     5   120.900000   502.080000   0.00000000         0.00 ; BICB, Boronic acid, sr
  CG2RC0    BG201   OG3C51     5   108.900000   502.080000   0.00000000         0.00 ; BICB,BINB Boronic acid, sr
   CG321    BG201    OG2D2     5   133.000000   669.440000   0.00000000         0.00 ; BONE, Boronic acid, sr
   CG321    BG201    OG311     5   125.000000   334.720000   0.00000000         0.00 ; BORE,BONE,BNNE Boronic acid, sr
   CG331    BG201    OG2D2     5   133.000000   669.440000   0.00000000         0.00 ; BORN, Boronic acid, sr
   CG331    BG201    OG311     5   125.000000   334.720000   0.00000000         0.00 ; BORO, Boronic acid, sr
   OG2D2    BG201    OG2D2     5   148.000000  1255.200000   0.00000000         0.00 ; BONN,BNNB Boronic acid, sr
   OG2D2    BG201    OG311     5   135.000000   920.480000   0.00000000         0.00 ; BORN, Boronic acid, sr
   OG2D2    BG201   OG3C51     5   126.900000   920.480000   0.00000000         0.00 ; BINB, Boronic acid, sr
   OG311    BG201    OG311     5   120.000000  1255.200000   0.00000000         0.00 ; BORO,BORB Boronic acid, sr
   OG311    BG201   OG3C51     5   122.500000   920.480000   0.00000000         0.00 ; BICB, Boronic acid, sr
    FGP1     ALG1     FGP1     5   109.470000   192.464000   0.28185500     12552.00 ; aluminum tetrafluoride, ALF4, tetrahedral

; angle parameters from toppar_c36_jul22/par_all36_lipid.prm
;      i        j        k  func       theta0       ktheta          ub0          kub
     OBL       CL     CTL3     5   125.000000   585.760000   0.24420000     16736.00 ; methyl acetate
     OBL       CL     CTL2     5   125.000000   585.760000   0.24420000     16736.00 ; methyl acetate
     OBL       CL     CTL1     5   125.000000   585.760000   0.24420000     16736.00 ; methyl acetate
     OSL       CL      OBL     5   125.900000   753.120000   0.22576000    133888.00 ; acetic acid
      CL      OSL     CTL1     5   109.600000   334.720000   0.22651000     25104.00 ; methyl acetate
      CL      OSL     CTL2     5   109.600000   334.720000   0.22651000     25104.00 ; methyl acetate
      CL      OSL     CTL3     5   109.600000   334.720000   0.22651000     25104.00 ; methyl acetate
    HAL2     CTL2       CL     5   109.500000   276.144000   0.21630000     25104.00 ; methyl acetate
    HAL3     CTL3       CL     5   109.500000   276.144000   0.21630000     25104.00 ; methyl acetate
    CTL2     CTL2       CL     5   108.000000   435.136000   0.00000000         0.00 ; alkane
    CTL2     CTL1      CCL     5   108.000000   435.136000   0.00000000         0.00 ; for POPS
    CTL3     CTL2       CL     5   108.000000   435.136000   0.00000000         0.00 ; alkane
     OSL       CL     CTL3     5   109.000000   460.240000   0.23260000     16736.00 ; methyl acetate
     OSL       CL     CTL2     5   109.000000   460.240000   0.23260000     16736.00 ; methyl acetate
     OSL       CL     CTL1     5   109.000000   460.240000   0.23260000     16736.00 ; methyl acetate
     OHL       CL      OBL     5   123.000000   418.400000   0.22620000    175728.00 ; acetic acid
     OCL       CL     CTL2     5   118.000000   334.720000   0.23880000     41840.00 ; acetate
     OCL       CL     CTL3     5   118.000000   334.720000   0.23880000     41840.00 ; acetate
     OCL       CL      OCL     5   124.000000   836.800000   0.22250000     58576.00 ; acetate
     OCL      CCL      OCL     5   124.000000   836.800000   0.22250000     58576.00 ; for POPS
     OCL      CCL     CTL1     5   118.000000   334.720000   0.23880000     41840.00 ; for POPS
     OHL       CL     CTL3     5   110.500000   460.240000   0.00000000         0.00 ; acetic acid
     OHL       CL     CTL2     5   110.500000   460.240000   0.00000000         0.00 ; acetic acid
     HOL      OHL       CL     5   115.000000   460.240000   0.00000000         0.00 ; acetic acid
     OSL     CTL1     CTL1     5   110.100000   633.457600   0.00000000         0.00 ; acetic acid, PIP
     OSL     CTL1     CTL2     5   110.100000   633.457600   0.00000000         0.00 ; acetic acid
     OSL     CTL1     CTL3     5   110.100000   633.457600   0.00000000         0.00 ; acetic acid
     OSL     CTL2     CTL1     5   110.100000   633.457600   0.00000000         0.00 ; acetic acid
     OSL     CTL2     CTL2     5   110.100000   633.457600   0.00000000         0.00 ; acetic acid
     OSL     CTL2     CTL3     5   110.100000   633.457600   0.00000000         0.00 ; acetic acid
    OSLP     CTL1     CTL1     5   110.100000   633.457600   0.00000000         0.00 ; acetic acid, PIP
    OSLP     CTL1     CTL2     5   110.100000   633.457600   0.00000000         0.00 ; acetic acid
    OSLP     CTL1     CTL3     5   110.100000   633.457600   0.00000000         0.00 ; acetic acid
    OSLP     CTL2     CTL1     5   110.100000   633.457600   0.00000000         0.00 ; acetic acid
    OSLP     CTL2     CTL2     5   110.100000   633.457600   0.00000000         0.00 ; acetic acid
    OSLP     CTL2     CTL3     5   110.100000   633.457600   0.00000000         0.00 ; acetic acid
    HAL2     CTL2     HAL2     5   109.000000   297.064000   0.18020000      4518.72 ; alkane, 3/92
    HAL3     CTL3     HAL3     5   108.400000   297.064000   0.18020000      4518.72 ; alkane, 3/92
    HAL1     CTL1      OSL     5   109.500000   502.080000   0.00000000         0.00 ; phosphate
    HAL2     CTL2      OSL     5   109.500000   502.080000   0.00000000         0.00 ; phosphate
    HAL3     CTL3      OSL     5   109.500000   502.080000   0.00000000         0.00 ; phosphate
    HAL1     CTL1     OSLP     5   109.500000   502.080000   0.00000000         0.00 ; phosphate
    HAL2     CTL2     OSLP     5   109.500000   502.080000   0.00000000         0.00 ; phosphate
    HAL3     CTL3     OSLP     5   109.500000   502.080000   0.00000000         0.00 ; phosphate
    CTL1      OSL       PL     5   120.000000   167.360000   0.23300000     29288.00 ; phosphate, PIP
    CTL2      OSL       PL     5   120.000000   167.360000   0.23300000     29288.00 ; phosphate
    CTL3      OSL       PL     5   120.000000   167.360000   0.23300000     29288.00 ; phosphate
    CTL1     OSLP       PL     5   120.000000   167.360000   0.23300000     29288.00 ; phosphate, PIP
    CTL2     OSLP       PL     5   120.000000   167.360000   0.23300000     29288.00 ; phosphate
    CTL3     OSLP       PL     5   120.000000   167.360000   0.23300000     29288.00 ; phosphate
     HOL      OHL       PL     5   115.000000   251.040000   0.23000000     33472.00 ; phosphate
     OSL       PL      OSL     5   104.300000   669.440000   0.00000000         0.00 ; phosphate
     OSL       PL      O2L     5   111.600000   827.595200   0.00000000         0.00 ; phosphate
     OSL       PL      OHL     5   108.000000   402.500800   0.00000000         0.00 ; phosphate
    OSLP       PL     OSLP     5   104.300000   669.440000   0.00000000         0.00 ; phosphate
    OSLP       PL      O2L     5   111.600000   827.595200   0.00000000         0.00 ; phosphate
    OSLP       PL      OHL     5   108.000000   402.500800   0.00000000         0.00 ; phosphate
     O2L       PL      O2L     5   120.000000  1004.160000   0.00000000         0.00 ; phosphate
     O2L       PL      OHL     5   108.230000   827.595200   0.00000000         0.00 ; phosphate
     NTL     CTL2       HL     5   109.500000   334.720000   0.21300000     22593.60 ; tetramethylammonium
     NTL     CTL5       HL     5   109.500000   334.720000   0.21300000     22593.60 ; tetramethylammonium
      HL     CTL2       HL     5   109.500000   200.832000   0.17670000     23430.40 ; tetramethylammonium
      HL     CTL5       HL     5   109.500000   200.832000   0.17670000     23430.40 ; tetramethylammonium
    CTL2      NTL     CTL2     5   109.500000   502.080000   0.24660000     21756.80 ; tetraethylammonium, from CTL5 NTL  CTL2
    CTL5      NTL     CTL2     5   109.500000   502.080000   0.24660000     21756.80 ; tetramethylammonium
    CTL5      NTL     CTL5     5   109.500000   502.080000   0.24660000     21756.80 ; tetramethylammonium
      HL     CTL2     CTL2     5   110.100000   279.742240   0.21790000     18853.10 ; alkane
      HL     CTL2     CTL3     5   110.100000   279.742240   0.21790000     18853.10 ; alkane
    HAL1     CTL1     CTL1     5   110.100000   288.696000   0.21790000     18853.10 ; alkane, 3/92
    HAL1     CTL1     CTL2     5   110.100000   288.696000   0.21790000     18853.10 ; alkane, 3/92
    HAL1     CTL1     CTL3     5   110.100000   288.696000   0.21790000     18853.10 ; alkane, 3/92
    HAL2     CTL2     CTL1     5   110.100000   221.752000   0.21790000     18853.10 ; alkane, 4/98
    HAL2     CTL2     CTL2     5   110.100000   221.752000   0.21790000     18853.10 ; alkane, 4/98
    HAL2     CTL2     CTL3     5   110.100000   289.532800   0.21790000     18853.10 ; alkane, 4/98
    HAL3     CTL3     CTL1     5   110.100000   279.742240   0.21790000     18853.10 ; alkane, 4/98
    HAL3     CTL3     CTL2     5   110.100000   289.532800   0.21790000     18853.10 ; alkane, 4/98
    HAL3     CTL3     CTL3     5   110.100000   313.800000   0.21790000     18853.10 ; alkane, 4/98
     HBL     CTL1      CCL     5   109.500000   418.400000   0.00000000         0.00 ; for POPS
     HBL     CTL1     CTL2     5   111.000000   292.880000   0.00000000         0.00 ; for POPS
     NTL     CTL2     CTL2     5   115.000000   566.513600   0.00000000         0.00 ; tetramethylammonium
     NTL     CTL2     CTL3     5   115.000000   566.513600   0.00000000         0.00 ; tetramethylammonium
     HCL     NH3L     CTL2     5   109.500000   276.144000   0.20560000      3347.20 ; ethanolamine
     HCL     NH3L     CTL1     5   109.500000   251.040000   0.20740000     16736.00 ; for POPS
     HCL     NH3L      HCL     5   109.500000   343.088000   0.00000000         0.00 ; ethanolamine
    NH3L     CTL2     CTL2     5   110.000000   566.513600   0.00000000         0.00 ; ethanolamine
    NH3L     CTL2     HAL2     5   107.500000   376.560000   0.20836000     29288.00 ; ethanolamine
    CTL1     CTL1     CTL1     5   111.000000   446.432800   0.25610000      6694.40 ; alkane, 3/92
    NH3L     CTL1      CCL     5   110.000000   365.681600   0.00000000         0.00 ; for POPS
    NH3L     CTL1     CTL2     5   110.000000   566.513600   0.00000000         0.00 ; for POPS
    NH3L     CTL1      HBL     5   107.500000   430.952000   0.00000000         0.00 ; for POPS
    CTL1     CTL1     CTL2     5   113.500000   488.272800   0.25610000      9338.69 ; glycerol
    CTL1     CTL1     CTL3     5   108.500000   446.432800   0.25610000      6694.40 ; alkane, 3/92
    CTL1     CTL2     CTL1     5   113.500000   488.272800   0.25610000      9338.69 ; glycerol
    CTL1     CTL2     CTL2     5   113.500000   488.272800   0.25610000      9338.69 ; glycerol
    CTL1     CTL2     CTL3     5   113.500000   488.272800   0.25610000      9338.69 ; glycerol
    CTL2     CTL1     CTL2     5   113.500000   488.272800   0.25610000      9338.69 ; glycerol
    CTL2     CTL1     CTL3     5   113.500000   488.272800   0.25610000      9338.69 ; glycerol
    CTL2     CTL2     CTL2     5   113.600000   488.272800   0.25610000      9338.69 ; alkane, 3/92
    CTL2     CTL2     CTL3     5   115.000000   485.344000   0.25610000      6694.40 ; alkane, 3/92
    CTL3     CTL1     CTL3     5   113.500000   488.272800   0.25610000      9338.69 ; glycerol
     HOL      OHL     CTL1     5   106.000000   481.160000   0.00000000         0.00 ; glycerol
     HOL      OHL     CTL2     5   106.000000   481.160000   0.00000000         0.00 ; glycerol
     HOL      OHL     CTL3     5   106.000000   481.160000   0.00000000         0.00 ; glycerol
     OHL     CTL1     CTL1     5   110.100000   633.457600   0.00000000         0.00 ; glycerol, PIP
     OHL     CTL1     CTL2     5   110.100000   633.457600   0.00000000         0.00 ; glycerol
     OHL     CTL2     CTL1     5   110.100000   633.457600   0.00000000         0.00 ; glycerol
     OHL     CTL2     CTL2     5   110.100000   633.457600   0.00000000         0.00 ; glycerol
     OHL     CTL2     CTL3     5   110.100000   633.457600   0.00000000         0.00 ; glycerol
     OHL     CTL1     HAL1     5   108.890000   384.091200   0.00000000         0.00 ; glycerol
     OHL     CTL2     HAL2     5   108.890000   384.091200   0.00000000         0.00 ; glycerol
     OHL     CTL3     HAL3     5   108.890000   384.091200   0.00000000         0.00 ; glycerol
     O2L       SL      O2L     5   109.470000  1087.840000   0.24500000     29288.00 ; methylsulfate
     O2L       SL      OSL     5    98.000000   711.280000   0.00000000         0.00 ; methylsulfate
    CTL2      OSL       SL     5   109.000000   125.520000   0.19000000     22593.60 ; methylsulfate
    CTL3      OSL       SL     5   109.000000   125.520000   0.19000000     22593.60 ; methylsulfate
    CEL1     CEL1     CTL2     5   123.500000   401.664000   0.00000000         0.00 ; from 2-butene, yin,adm jr., 12/95
    CEL1     CEL1     CTL3     5   123.500000   401.664000   0.00000000         0.00 ; 2-butene, yin,adm jr., 12/95
    CEL2     CEL1     CTL2     5   126.000000   401.664000   0.00000000         0.00 ; 1-butene; from propene, yin,adm jr., 12/95
    CEL2     CEL1     CTL3     5   125.200000   393.296000   0.00000000         0.00 ; propene, yin,adm jr., 12/95
    HEL1     CEL1     CEL1     5   119.500000   435.136000   0.00000000         0.00 ; 2-butene, yin,adm jr., 12/95
    HEL1     CEL1     CEL2     5   118.000000   351.456000   0.00000000         0.00 ; propene, yin,adm jr., 12/95
    HEL1     CEL1     CTL2     5   116.000000   334.720000   0.00000000         0.00 ; 1-butene; from propene, yin,adm jr., 12/95
    HEL1     CEL1     CTL3     5   117.000000   184.096000   0.00000000         0.00 ; propene, yin,adm jr., 12/95
    HEL2     CEL2     CEL1     5   120.500000   376.560000   0.00000000         0.00 ; propene, yin,adm jr., 12/95
    HEL2     CEL2     CEL2     5   120.500000   464.424000   0.00000000         0.00 ; ethene, yin,adm jr., 12/95
    HEL2     CEL2     HEL2     5   119.000000   158.992000   0.00000000         0.00 ; propene, yin,adm jr., 12/95
    CEL1     CTL2     CTL2     5   112.200000   267.776000   0.00000000         0.00 ; 1-butene; from propene, yin,adm jr., 12/95
    CEL1     CTL2     CTL3     5   112.200000   267.776000   0.00000000         0.00 ; 1-butene; from propene, yin,adm jr., 12/95
    HAL2     CTL2     CEL1     5   111.500000   376.560000   0.00000000         0.00 ; 1-butene; from propene, yin,adm jr., 12/95
    HAL3     CTL3     CEL1     5   111.500000   351.456000   0.00000000         0.00 ; 2-butene, yin,adm jr., 12/95
    CEL1     CTL2     CEL1     5   114.000000   251.040000   0.00000000         0.00 ; 1,4-dipentene, adm jr., 2/00

; angle parameters from toppar_c36_jul22/par_all36_na.prm
;      i        j        k  func       theta0       ktheta          ub0          kub
     CN7      CN8      CN8     5   113.600000   488.272800   0.25610000      9338.69 ; alkane
     CN8      CN7      CN8     5   113.600000   488.272800   0.25610000      9338.69 ; alkane
     CN8      CN8      CN8     5   113.600000   488.272800   0.25610000      9338.69 ; alkane
     HN1      NN6      CN8     5   109.500000   251.040000   0.20740000     16736.00 ; methylammonium
     NN6      CN8      HN8     5   107.500000   376.560000   0.21010000     29288.00 ; methylammonium
     CN7      CN8      ON2     5   109.700000   962.320000   0.00000000         0.00 ; DNA exocyclic angles
     NN6      CN8      CN8     5   110.000000   566.513600   0.00000000         0.00 ; methylammonium
     HN1      NN6      HN1     5   109.500000   368.192000   0.00000000         0.00 ; methylammonium
     ON2      CN8      CN8     5   109.700000   962.320000   0.00000000         0.00 ; DNA exocyclic angles
     CN7      ON6     CN8B     5   109.000000   920.480000   0.00000000         0.00 ; 
     ON6     CN8B      CN8     5   106.000000   753.120000   0.00000000         0.00 ; 
    CN8B      CN8      CN7     5   106.000000   669.440000   0.00000000         0.00 ; 
     ON6     CN8B      HN8     5   107.240000   378.233600   0.00000000         0.00 ; 
     HN8     CN8B      CN8     5   110.100000   288.947040   0.21790000     18853.10 ; alkane
     HN8      CN8     CN8B     5   110.100000   288.947040   0.21790000     18853.10 ; alkane
     CN2     NN3A      CN4     5   117.800000   753.120000   0.00000000         0.00 ; 6R) adm jr. 11/97
    NN3A      CN4     NN3A     5   133.000000   502.080000   0.00000000         0.00 ; 6R)
     CN4     NN3A      CN5     5   110.100000   753.120000   0.00000000         0.00 ; 6R)
     CN5      CN5     NN3A     5   127.400000   502.080000   0.00000000         0.00 ; 6R) bridgeC4
     CN2      CN5      CN5     5   121.000000   502.080000   0.00000000         0.00 ; 6R) bridgeC5
     CN5      CN2     NN3A     5   110.700000   502.080000   0.00000000         0.00 ; 6R)
     CN5      CN5      NN2     5   105.700000   836.800000   0.00000000         0.00 ; 5R) bridgeC4
     CN5      CN5      NN4     5   110.000000   836.800000   0.00000000         0.00 ; 5R) bridgeC5
     CN4      NN4      CN5     5   104.600000  1004.160000   0.00000000         0.00 ; 5R)
     NN2      CN4      NN4     5   113.400000   836.800000   0.00000000         0.00 ; 5R)
     CN4      NN2      CN5     5   106.300000   836.800000   0.00000000         0.00 ; 5R)
     NN2      CN5     NN3A     5   126.900000   836.800000   0.00000000         0.00 ; bridgeC4
     CN2      CN5      NN4     5   129.000000   836.800000   0.00000000         0.00 ; bridgeC5
     HN3      CN4     NN3A     5   113.500000   317.984000   0.00000000         0.00 ; h2
    NN3A      CN2      NN1     5   130.700000   418.400000   0.00000000         0.00 ; n6
     CN5      CN2      NN1     5   118.600000   418.400000   0.00000000         0.00 ; 
     CN2      NN1      HN1     5   121.500000   334.720000   0.00000000         0.00 ; h61,h62, C,A,G
     HN1      NN1      HN1     5   117.000000   259.408000   0.00000000         0.00 ; C,A,G
     NN4      CN4      HN3     5   124.800000   326.352000   0.00000000         0.00 ; h8, G,A
     NN2      CN4      HN3     5   121.800000   326.352000   0.00000000         0.00 ; 
     CN5      NN2      HN2     5   129.400000   251.040000   0.00000000         0.00 ; h9
     CN4      NN2      HN2     5   125.000000   251.040000   0.00000000         0.00 ; 
     CN1     NN2G      CN2     5   131.100000   585.760000   0.00000000         0.00 ; 6R)G, adm jr. 11/97
    NN2G      CN2     NN3G     5   122.200000   585.760000   0.00000000         0.00 ; 6R)
     CN2     NN3G      CN5     5   109.400000   753.120000   0.00000000         0.00 ; 6R)
    CN5G      CN5     NN3G     5   129.900000   585.760000   0.00000000         0.00 ; 6R) bridgeC4
     CN1     CN5G      CN5     5   119.600000   585.760000   0.00000000         0.00 ; 6R) bridgeC5
    CN5G      CN1     NN2G     5   107.800000   585.760000   0.00000000         0.00 ; 6R)
    CN5G      CN5     NN2B     5   104.600000   836.800000   0.00000000         0.00 ; 5R) bridgeC4
     CN5     CN5G      NN4     5   111.400000   836.800000   0.00000000         0.00 ; 5R) bridgeC5
     CN4      NN4     CN5G     5   103.800000  1004.160000   0.00000000         0.00 ; 5R)
    NN2B      CN4      NN4     5   113.000000   836.800000   0.00000000         0.00 ; 5R)
     CN4     NN2B      CN5     5   107.200000   836.800000   0.00000000         0.00 ; 5R)
    NN2B      CN5     NN3G     5   125.500000  1171.520000   0.00000000         0.00 ; bridgeC4
     CN1     CN5G      NN4     5   129.000000  1046.000000   0.00000000         0.00 ; bridgeC5
     CN1     NN2G      HN2     5   113.300000   376.560000   0.00000000         0.00 ; h1
     CN2     NN2G      HN2     5   115.600000   376.560000   0.00000000         0.00 ; 
     NN1      CN2     NN2G     5   115.400000   794.960000   0.00000000         0.00 ; n2
     NN1      CN2     NN3G     5   122.400000   794.960000   0.00000000         0.00 ; 
    NN2G      CN1      ON1     5   127.500000   418.400000   0.00000000         0.00 ; o6
    CN5G      CN1      ON1     5   124.700000   418.400000   0.00000000         0.00 ; 
     HN3      CN4     NN2B     5   122.200000   334.720000   0.00000000         0.00 ; h8 (NN4 CN4 HN3 124.8)
     CN4     NN2B      HN2     5   124.600000   251.040000   0.00000000         0.00 ; h9
     CN5     NN2B      HN2     5   129.300000   251.040000   0.00000000         0.00 ; 
     CN1      NN2      CN3     5   124.100000   418.400000   0.00000000         0.00 ; C, adm jr. 11/97
     NN2      CN1      NN3     5   116.800000   418.400000   0.00000000         0.00 ; C
     CN1      NN3      CN2     5   119.100000   711.280000   0.00000000         0.00 ; C
     CN3      CN2      NN3     5   119.300000   711.280000   0.00000000         0.00 ; C
     CN2      CN3      CN3     5   117.800000   711.280000   0.00000000         0.00 ; C
     CN3      CN3      NN2     5   122.900000   711.280000   0.00000000         0.00 ; C
     CN1      NN2      HN2     5   121.200000   309.616000   0.00000000         0.00 ; C, h1
     CN3      NN2      HN2     5   114.700000   309.616000   0.00000000         0.00 ; C
     NN2      CN1     ON1C     5   119.400000  1087.840000   0.00000000         0.00 ; C, o2
     NN3      CN1     ON1C     5   123.800000  1087.840000   0.00000000         0.00 ; C
     NN3      CN2      NN1     5   122.300000   677.808000   0.00000000         0.00 ; C, n4
     CN3      CN2      NN1     5   118.400000   677.808000   0.00000000         0.00 ; C
     CN2      CN3      HN3     5   120.100000   317.984000   0.00000000         0.00 ; C h5
     CN3      CN3      HN3     5   122.100000   317.984000   0.00000000         0.00 ; C,U
     HN3      CN3      NN2     5   115.000000   368.192000   0.00000000         0.00 ; C, h6
    CN1T     NN2B      CN3     5   122.000000   585.760000   0.00000000         0.00 ; U, adm jr. 11/97
    NN2B     CN1T     NN2U     5   114.000000   418.400000   0.00000000         0.00 ; U
    CN1T     NN2U      CN1     5   130.200000   418.400000   0.00000000         0.00 ; U
    NN2U      CN1      CN3     5   112.600000   585.760000   0.00000000         0.00 ; U
     CN1      CN3      CN3     5   117.600000   836.800000   0.00000000         0.00 ; U
     CN3      CN3     NN2B     5   123.600000   836.800000   0.00000000         0.00 ; U
    CN1T     NN2B      HN2     5   122.000000   338.904000   0.00000000         0.00 ; U, h1
     CN3     NN2B      HN2     5   116.000000   267.776000   0.00000000         0.00 ; U
    NN2B     CN1T      ON1     5   121.600000   836.800000   0.00000000         0.00 ; U, o2
    NN2U     CN1T      ON1     5   124.400000   836.800000   0.00000000         0.00 ; U
    CN1T     NN2U      HN2     5   114.400000   338.904000   0.00000000         0.00 ; U, h3
     CN1     NN2U      HN2     5   115.400000   338.904000   0.00000000         0.00 ; U
    NN2U      CN1      ON1     5   121.900000   836.800000   0.00000000         0.00 ; U, o4
     CN3      CN1      ON1     5   125.500000   836.800000   0.00000000         0.00 ; U,
     CN1      CN3      HN3     5   120.300000   251.040000   0.00000000         0.00 ; U, h5
     HN3      CN3     NN2B     5   114.300000   251.040000   0.00000000         0.00 ; U, h6
    CN3T      CN1     NN2U     5   113.500000   585.760000   0.00000000         0.00 ; T, adm jr. 11/97
     CN1     CN3T      CN3     5   116.700000  1004.160000   0.00000000         0.00 ; T
    CN3T      CN3     NN2B     5   123.600000  1004.160000   0.00000000         0.00 ; 125.3  !T
    CN3T      CN1      ON1     5   124.600000   836.800000   0.00000000         0.00 ; T, o4
     CN1     CN3T      CN9     5   118.700000   317.984000   0.00000000         0.00 ; T, c5 methyl
     CN3     CN3T      CN9     5   124.600000   317.984000   0.00000000         0.00 ; T
    CN3T      CN3      HN3     5   122.100000   251.040000   0.00000000         0.00 ; T, h6
    CN1T     NN2B      CN9     5   116.000000   585.760000   0.00000000         0.00 ; 1-M-T/U, adm jr.
     CN3     NN2B      CN9     5   122.000000   585.760000   0.00000000         0.00 ; 1-M-T/U, adm jr. 7/24/91
     CN1      NN2      CN9     5   115.400000   585.760000   0.00000000         0.00 ; 1-M-C, adm jr.
     CN3      NN2      CN9     5   120.500000   585.760000   0.00000000         0.00 ; 1-M-C, adm jr. 7/24/91
     CN5      NN2      CN9     5   125.900000   585.760000   0.00000000         0.00 ; 9-M-A, adm jr.
     CN4      NN2      CN9     5   127.800000   585.760000   0.00000000         0.00 ; 9-M-A, adm jr.
     CN5     NN2B      CN9     5   125.900000   585.760000   0.00000000         0.00 ; 9-M-G, adm jr.
     CN4     NN2B      CN9     5   126.900000   585.760000   0.00000000         0.00 ; 9-M-G, adm jr.
     CN5     NN2B      CN8     5   125.900000   585.760000   0.00000000         0.00 ; 9-E-G, adm jr.
     CN4     NN2B      CN8     5   126.900000   585.760000   0.00000000         0.00 ; 9-E-G, adm jr.
    NN2B      CN8      CN9     5   113.700000   585.760000   0.00000000         0.00 ; 9-E-G, adm jr.
    CN1T     NN2B     CN7B     5   118.400000   376.560000   0.00000000         0.00 ; U/T, FC from A
     CN3     NN2B     CN7B     5   119.600000   376.560000   0.00000000         0.00 ; U/T
     CN1      NN2     CN7B     5   120.000000   376.560000   0.00000000         0.00 ; C, FC from A
     CN3      NN2     CN7B     5   115.900000   376.560000   0.00000000         0.00 ; C
     CN5      NN2     CN7B     5   126.100000   376.560000   0.00000000         0.00 ; A
     CN4      NN2     CN7B     5   127.600000   376.560000   0.00000000         0.00 ; A
     CN5     NN2B     CN7B     5   126.500000   376.560000   0.00000000         0.00 ; G
     CN4     NN2B     CN7B     5   126.300000   376.560000   0.00000000         0.00 ; G
     ON6     CN7B      NN2     5   108.000000   920.480000   0.00000000         0.00 ; C/A DNA
    ON6B     CN7B      NN2     5   112.000000   920.480000   0.00000000         0.00 ; C/A RNA
     CN8     CN7B      NN2     5   113.700000   920.480000   0.00000000         0.00 ; C/A
    CN7B     CN7B      NN2     5   111.000000   920.480000   0.00000000         0.00 ; C/A, RNA
     ON6     CN7B     NN2B     5   108.000000   920.480000   0.00000000         0.00 ; T/U/G (DNA) FC from A
    ON6B     CN7B     NN2B     5   112.000000   920.480000   0.00000000         0.00 ; T/U/G (RNA) FC from A
     CN8     CN7B     NN2B     5   113.700000   920.480000   0.00000000         0.00 ; T/U/G
    CN7B     CN7B     NN2B     5   111.000000   920.480000   0.00000000         0.00 ; T/U/G, RNA
     HN7     CN7B      NN2     5   111.000000   359.824000   0.00000000         0.00 ; 
     HN7     CN7B     NN2B     5   111.000000   359.824000   0.00000000         0.00 ; From HN7  CN7B NN2
     CN9      CN8      HN8     5   110.100000   289.532800   0.21790000     18853.10 ; Alkanes, sacred
     CN9      CN7      HN7     5   110.100000   289.532800   0.21790000     18853.10 ; Alkanes, sacred
     HN8      CN8      NN2     5   110.100000   279.742240   0.00000000         0.00 ; FOR 9-M-ADE(THY), ADM
     HN8      CN8      ON5     5   108.890000   384.091200   0.00000000         0.00 ; RIBOSE, Adm Jr. MeOH
     CN3      CN9      HN9     5   110.100000   279.742240   0.21790000     18853.10 ; Alkanes, sacred
    CN3T      CN9      HN9     5   110.100000   279.742240   0.21790000     18853.10 ; Alkanes, sacred
     CN8      CN9      HN9     5   110.100000   289.532800   0.21790000     18853.10 ; Alkanes, sacred
     HN9      CN9      CN7     5   110.100000   279.742240   0.21790000     18853.10 ; Alkanes, sacred
     HN9      CN9      NN2     5   110.100000   279.742240   0.00000000         0.00 ; FOR 9-M-A(T), adm jr.
     HN9      CN9     NN2B     5   110.100000   279.742240   0.00000000         0.00 ; FOR 9-M-G(C), adm jr.
     HN8      CN8     NN2B     5   110.100000   279.742240   0.00000000         0.00 ; FOR 9-E-G, adm jr.
     HN9      CN9      ON2     5   109.500000   502.080000   0.00000000         0.00 ; DMP, ADM Jr.
     CN9      ON2        P     5   120.000000   167.360000   0.23300000     29288.00 ; DMP, ADM Jr.
     HN4      ON4        P     5   115.000000   251.040000   0.23500000     33472.00 ; MP_1, ADM Jr.
     HN4      ON4       P2     5   115.000000   251.040000   0.23500000     33472.00 ; MP_1, ADM Jr. , adm, 2011 DNA update
     HN5      ON5      CN8     5   106.000000   481.160000   0.00000000         0.00 ; RIBOSE, Adm Jr. MeOH
     HN5      ON5      CN9     5   106.000000   481.160000   0.00000000         0.00 ; RIBOSE, Adm Jr. MeOH
     ON2        P      ON2     5   104.300000   669.440000   0.00000000         0.00 ; DMP, ADM Jr.
     ON2       P2      ON2     5   104.300000   669.440000   0.00000000         0.00 ; DMP, ADM Jr., adm, 2011 DNA update
     ON2        P      ON4     5   108.000000   402.500800   0.00000000         0.00 ; MP_1, ADM Jr.
     ON2       P2      ON4     5   108.000000   402.500800   0.00000000         0.00 ; MP_1, ADM Jr., adm, 2011 DNA update
     ON3        P      ON4     5   108.230000   827.595200   0.00000000         0.00 ; MP_1, ADM Jr.
     ON3       P2      ON4     5   108.230000   827.595200   0.00000000         0.00 ; MP_1, ADM Jr., adm, 2011 DNA update
     ON4        P      ON4     5   104.000000   827.595200   0.00000000         0.00 ; MP_0, ADM Jr.
     ON4       P2      ON4     5   104.000000   827.595200   0.00000000         0.00 ; MP_0, ADM Jr., adm, 2011 DNA update
     CN7      CN8      ON5     5   110.100000   633.457600   0.00000000         0.00 ; RIBOSE, adm jr. MeOH
     HN9      CN9      HN9     5   108.400000   297.064000   0.18020000      4518.72 ; alkane update, adm jr. 3/2/92
     CN7      ON6     CN7B     5   108.000000   920.480000   0.00000000         0.00 ; NF, 11/97, C4'O4'C1'
     ON6     CN7B      CN8     5   102.000000   753.120000   0.00000000         0.00 ; NF, 11/97, C4'O4'C1'
    CN7B      CN8      CN7     5   100.000000   669.440000   0.00000000         0.00 ; NF, 11/97, C1'C2'C3'
     CN8      CN7      CN7     5   102.000000   502.080000   0.25610000      6694.40 ; NF, 11/97, C2'C3'C4'
     CN9      CN7      CN7     5   102.000000   502.080000   0.25610000      6694.40 ; for 5MET, adm jr.
     CN7      CN7      ON6     5   104.000000   836.800000   0.00000000         0.00 ; NF, 11/97, C3'C4'O4'
     HN7      CN7      ON6     5   107.240000   378.233600   0.00000000         0.00 ; 
     HN7     CN7B      ON6     5   107.240000   378.233600   0.00000000         0.00 ; 
     HN7      CN7      CN7     5   108.000000   334.720000   0.00000000         0.00 ; 
    CN7B      CN8      HN8     5   110.100000   279.491200   0.21790000     18853.10 ; following terms directly
     CN8     CN7B      HN7     5   110.100000   279.491200   0.21790000     18853.10 ; from alkanes
     HN7      CN7      CN8     5   110.100000   288.696000   0.21790000     18853.10 ; 
     HN8      CN8      CN7     5   110.100000   288.947040   0.21790000     18853.10 ; 
     HN8      CN8      CN8     5   110.100000   288.947040   0.21790000     18853.10 ; 
     HN8      CN8      HN8     5   109.000000   297.064000   0.18020000      4518.72 ; 
     HN7      CN7      HN7     5   109.000000   297.064000   0.18020000      4518.72 ; 
     CN7     ON6B     CN7B     5   115.000000   920.480000   0.00000000         0.00 ; From CN7  ON6  CN7B
     CN7      CN7     ON6B     5   110.000000   836.800000   0.00000000         0.00 ; From CN7  CN7  ON6
    ON6B     CN7B     CN7B     5   106.000000   753.120000   0.00000000         0.00 ; 030998
    CN7B     CN7B      CN7     5    96.000000   920.480000   0.00000000         0.00 ; 
    CN7B      CN7      CN7     5   100.000000   502.080000   0.25610000      6694.40 ; NF, 11/97, C2'C3'C4'
     HN7      CN7     ON6B     5   107.240000   378.233600   0.00000000         0.00 ; 
     HN7     CN7B     ON6B     5   107.240000   378.233600   0.00000000         0.00 ; 
    CN7B     CN7B      HN7     5   110.100000   279.491200   0.21790000     18853.10 ; following terms directly
     HN7     CN7B      HN7     5   109.000000   297.064000   0.18020000      4518.72 ; 
     ON6      CN7     CN8B     5   108.200000   753.120000   0.00000000         0.00 ; NF, 11/97, O4'C4'C5'
     ON6      CN7      CN9     5   108.200000   753.120000   0.00000000         0.00 ; for 5MET, adm jr.
     CN7      CN7     CN8B     5   110.000000   376.560000   0.00000000         0.00 ; NF, 11/97, C3'C4'C5'
     CN8      CN7     CN8B     5   113.600000   488.272800   0.25610000      9338.69 ; from alkane, 25P1
     CN7     CN8B      ON2     5   108.400000   585.760000   0.00000000         0.00 ; NF, 11/97, C4'C5'O5'
     CN7      CN7      ON2     5   109.700000   962.320000   0.00000000         0.00 ; NF, 11/97, C4'C3'O3'
    CN7B     CN7B      ON2     5   109.700000   962.320000   0.00000000         0.00 ; NF, 11/97, C4'C3'O3' for NADPH and bkbmod
     CN8      CN7      ON2     5   109.700000   962.320000   0.00000000         0.00 ; NF, 11/97, C2'C3'O3'
    CN8B      ON2        P     5   120.000000   167.360000   0.23300000     29288.00 ; NF, 11/97, C5'O5'P
    CN8B      ON2       P2     5   120.000000   167.360000   0.23300000     29288.00 ; NF, 11/97, C5'O5'P, adm, 2011 DNA update
     CN7      ON2        P     5   120.000000   167.360000   0.23300000     29288.00 ; NF, 11/97, C3'O3'P
     CN7      ON2       P2     5   120.000000   167.360000   0.23300000     29288.00 ; NF, 11/97, C3'O3'P, adm, 2011 DNA update
    CN7B      ON2        P     5   120.000000   167.360000   0.23300000     29288.00 ; NF, 11/97, C3'O3'P, for NADPH and bkbmod
    CN7B      ON2       P2     5   120.000000   167.360000   0.23300000     29288.00 ; NF, 11/97, C3'O3'P, for NADPH and bkbmod, adm, 2011 DNA update
     HN7      CN7     CN8B     5   110.100000   288.696000   0.21790000     18853.10 ; From HN7  CN7  CN8
     HN8     CN8B      ON2     5   109.500000   502.080000   0.00000000         0.00 ; From HN7  CN8  ON2
     HN5      ON5     CN8B     5   106.000000   481.160000   0.00000000         0.00 ; From HN5  ON5  CN8
     HN8     CN8B      HN8     5   109.000000   297.064000   0.18020000      4518.72 ; Alkanes, sacred
     HN8     CN8B      CN7     5   110.100000   288.947040   0.21790000     18853.10 ; Alkanes, sacred
     HN7      CN7      ON2     5   109.500000   502.080000   0.00000000         0.00 ; DMP, adm jr. from HN7  CN8  ON2
     HN7     CN7B      ON2     5   109.500000   502.080000   0.00000000         0.00 ; DMP, adm jr. from HN7  CN8  ON2, for NADPH and bkbmod
     CN7     CN8B      ON5     5   110.100000   633.457600   0.00000000         0.00 ; From CN7  CN8B  ON5
    CN8B      CN7      ON5     5   108.200000   753.120000   0.00000000         0.00 ; phosphoramidate, carbocyclic
     HN8     CN8B      ON5     5   108.890000   384.091200   0.00000000         0.00 ; From HN7  CN8  ON5
     ON5      CN7      CN8     5   110.000000   633.457600   0.00000000         0.00 ; from CHARMM22
     ON5      CN7      CN7     5   110.100000   633.457600   0.00000000         0.00 ; 
     HN7      CN7      ON5     5   109.500000   502.080000   0.00000000         0.00 ; 
     HN5      ON5      CN7     5   109.000000   481.160000   0.00000000         0.00 ; 
    ON6B      CN7     CN8B     5   108.200000   753.120000   0.00000000         0.00 ; 
    ON6B      CN7      CN9     5   108.200000   753.120000   0.00000000         0.00 ; for 5MET patch, adm jr.
     ON2      CN7     CN7B     5   110.000000   753.120000   0.00000000         0.00 ; 
     ON5      CN7     CN7B     5   110.000000   753.120000   0.00000000         0.00 ; From ON5  CN7  CN8
     ON5     CN7B     CN7B     5   108.400000   669.440000   0.00000000         0.00 ; 
     ON5     CN7B      CN7     5   108.000000   753.120000   0.00000000         0.00 ; 
     HN7     CN7B      ON5     5   109.500000   502.080000   0.00000000         0.00 ; 
     HN5      ON5     CN7B     5   109.000000   481.160000   0.00000000         0.00 ; 
     HN7     CN7B      CN7     5   110.100000   288.947040   0.21790000     18853.10 ; 
     HN7      CN7     CN7B     5   110.100000   288.947040   0.21790000     18853.10 ; 
     CN8      ON2        P     5   120.000000   167.360000   0.23300000     29288.00 ; DMP, adm jr.
     CN8      ON2       P2     5   120.000000   167.360000   0.23300000     29288.00 ; DMP, adm jr., adm 2011 DNA update
     ON2        P      ON3     5   111.600000   827.595200   0.00000000         0.00 ; DMP, adm jr.
     ON2       P2      ON3     5   111.600000   827.595200   0.00000000         0.00 ; DMP, adm jr., adm, 2011 DNA update
     ON3        P      ON3     5   120.000000  1004.160000   0.00000000         0.00 ; DMP, adm jr.
     ON3       P2      ON3     5   120.000000  1004.160000   0.00000000         0.00 ; DMP, adm jr., adm, 2011 DNA update
     HN8      CN8      ON2     5   109.500000   502.080000   0.00000000         0.00 ; DMP, adm jr.
     ON5        P      ON3     5   111.600000   827.595200   0.00000000         0.00 ; From ON2 P ON3
     ON6     CN7B      CN7     5   106.250000  1004.160000   0.00000000         0.00 ; 
    CN7B      CN7      CN8     5   113.600000   488.272800   0.25610000      9338.69 ; 
       P      ON2        P     5   140.000000   125.520000   0.28000000    -33472.00 ; nad/ppi, jjp1/adm jr. 7/95
     CN9      ON2       P3     5   120.000000   167.360000   0.23300000     29288.00 ; nad/ppi, jjp1/adm jr. 7/95
      P3      ON2        P     5   140.000000   125.520000   0.28000000    -33472.00 ; nad/ppi, jjp1/adm jr. 7/95
      P4      ON2        P     5   140.000000   376.560000   0.31500000     33472.00 ; PPI2, from nad/ppi, adm jr., 7/01
      P3      ON2       P3     5   140.000000   125.520000   0.28000000    -33472.00 ; nad/ppi, jjp1/adm jr. 7/95
     HN4      ON4       P4     5   120.000000   251.040000   0.23500000     33472.00 ; PPI2, from MP_1, adm jr., 7/01
     ON2       P4      ON4     5   100.000000   402.500800   0.00000000         0.00 ; PPI2, from MP_1, adm jr., 7/01
     ON3       P4      ON4     5   108.230000   827.595200   0.00000000         0.00 ; PPI2, from MP_1, adm jr., 7/01
     ON2       P3      ON2     5   104.300000   669.440000   0.00000000         0.00 ; nad/ppi, jjp1/adm jr. 7/95
     ON2       P3      ON3     5   111.600000   743.915200   0.00000000         0.00 ; nad/ppi, jjp1/adm jr. 7/95
     ON2       P4      ON3     5   105.000000   743.915200   0.00000000         0.00 ; PPI2, from nad/ppi, adm jr., 7/01
     ON3       P3      ON3     5   120.000000   870.272000   0.00000000         0.00 ; nad/ppi, jjp1/adm jr. 7/95
     ON3       P4      ON3     5   120.000000   870.272000   0.00000000         0.00 ; PPI2, from nad/ppi, adm jr., 7/01

; angle parameters from toppar_c36_jul22/par_all36m_prot.prm
;      i        j        k  func       theta0       ktheta          ub0          kub
       H      NH2      CT1     5   111.000000   418.400000   0.00000000         0.00 ; From LSN HC-NH2-CT2
       H      NH2      CT2     5   111.000000   418.400000   0.00000000         0.00 ; From LSN HC-NH2-CT2, Neutral Gly Nterminus
     NH2      CT1      CT1     5   110.000000   566.513600   0.00000000         0.00 ; From LSN NH2-CT2-CT2
     NH2      CT1      CT2     5   110.000000   566.513600   0.00000000         0.00 ; From LSN NH2-CT2-CT2
     NH2      CT1     CT2A     5   110.000000   566.513600   0.00000000         0.00 ; From LSN NH2-CT2-CT2
     NH2      CT1      CT3     5   110.000000   566.513600   0.00000000         0.00 ; From LSN NH2-CT2-CT2
     CT1       CD      OH1     5   110.500000   460.240000   0.00000000         0.00 ; From ASPP CT2-CD-OH1
     CT3      CT1       CD     5   108.000000   435.136000   0.00000000         0.00 ; Ala cter
     NH2      CT1      HB1     5   109.500000   317.984000   0.21400000     41840.00 ; From LSN NH2-CT2-HA
     NH2      CT1        C     5   107.000000   418.400000   0.00000000         0.00 ; From ALA Dipep. NH1-CT2-C
     NH2      CT1       CC     5   107.000000   418.400000   0.00000000         0.00 ; From ALA Dipep. NH1-CT2-C, for nsam
     NH2      CT1       CD     5   107.000000   418.400000   0.00000000         0.00 ; From ALA Dipep. NH1-CT2-C
     NH2      CT2        C     5   107.000000   418.400000   0.00000000         0.00 ; From ALA Dipep. NH1-CT2-C, Neutral Gly Nterminus
     HB2      CT1      HB2     5   115.000000   301.248000   0.00000000         0.00 ; from HB2  CT2  HB2
     HB2      CT1       CD     5   109.500000   418.400000   0.00000000         0.00 ; from HB2  CT2  CD
     NH1      CT1      HB2     5   108.000000   401.664000   0.00000000         0.00 ; from NH1  CT2  HB2
     CAI      CAI       CA     5   120.000000   334.720000   0.24162000     29288.00 ; from CA CA CA
     CAI       CA       CA     5   120.000000   334.720000   0.24162000     29288.00 ; from CA CA CA
     CPT       CA       CA     5   113.200000   418.400000   0.00000000         0.00 ; atm, methylindole, 1/17/04
     CPT      CPT       CA     5   110.000000   418.400000   0.00000000         0.00 ; atm, methylindole, 1/17/04
     CPT      CAI       CA     5   113.200000   418.400000   0.00000000         0.00 ; atm, methylindole, 1/17/04
     CPT      CPT      CAI     5   110.000000   418.400000   0.00000000         0.00 ; atm, methylindole, 1/17/04
     CPT       CY       CA     5   106.400000   711.280000   0.22610000     20920.00 ; atm, methylindole, 1/17/04
     CPT       NY       CA     5   112.000000   711.280000   0.00000000         0.00 ; atm, methylindole, 1/17/04
     CT2       CY       CA     5   127.000000   251.040000   0.00000000         0.00 ; atm, methylindole, CT3  CY   CA
     CT2       CY      CPT     5   126.700000   251.040000   0.00000000         0.00 ; atm, methylindole, 1/17/04
     CT3       CY       CA     5   127.000000   251.040000   0.00000000         0.00 ; atm, methylindole, CT3  CY   CA
     CT3       CY      CPT     5   126.700000   251.040000   0.00000000         0.00 ; atm, methylindole, 1/17/04
      CY      CPT       CA     5   133.500000  1087.840000   0.00000000         0.00 ; atm, methylindole, 1/17/04
      CY      CPT      CAI     5   133.500000  1087.840000   0.00000000         0.00 ; atm, methylindole, 1/17/04
      CY      CPT      CPT     5   108.000000   711.280000   0.00000000         0.00 ; atm, methylindole, 1/17/04
      CY      CT2      CT1     5   114.000000   488.272800   0.00000000         0.00 ; from TRP crystal, JWK
      CY      CT2      CT3     5   114.000000   488.272800   0.00000000         0.00 ; from TRP crystal, JWK
       H       NY       CA     5   126.000000   234.304000   0.00000000         0.00 ; trp, adm jr., 12/30/91
       H       NY      CAI     5   126.000000   234.304000   0.00000000         0.00 ; trp, adm jr., 12/30/91
       H       NY      CPT     5   126.000000   234.304000   0.00000000         0.00 ; trp, adm jr., 12/30/91
     HA2      CT2       CY     5   109.500000   460.240000   0.00000000         0.00 ; atm, methylindole, 1/17/04
     HA3      CT3       CY     5   109.500000   460.240000   0.00000000         0.00 ; atm, methylindole, 1/17/04
      HP       CA      CAI     5   120.000000   251.040000   0.21525000     18409.60 ; from HP CA CA
      HP      CAI       CA     5   120.000000   251.040000   0.21525000     18409.60 ; from HP CA CA
      HP       CA      CPT     5   122.000000   251.040000   0.21460000     18409.60 ; trp, adm jr., 12/30/91
      HP      CAI      CPT     5   122.000000   251.040000   0.21460000     18409.60 ; from HP CA CPT
      HP       CA       CY     5   125.000000   267.776000   0.21730000     20920.00 ; JWK 05/14/91 new theta0 and r0UB from indole
      HP       CY       CA     5   126.400000   267.776000   0.21860000     20920.00 ; trp, adm jr., 12/30/91
      HP       CY      CPT     5   126.400000   267.776000   0.22550000     20920.00 ; JWK 05/14/91 new theta0 and r0UB from indole
      NY       CA       CY     5   110.500000   711.280000   0.22400000     20920.00 ; trp, adm jr., 12/30/91
      NY       CA       HP     5   125.000000   267.776000   0.21770000     20920.00 ; JWK 05/14/91 new theta0 and r0UB from indole
      NY      CPT       CA     5   129.500000  1087.840000   0.00000000         0.00 ; atm, methylindole, 1/17/04
      NY      CPT      CAI     5   129.500000  1087.840000   0.00000000         0.00 ; atm, methylindole, 1/17/04
      NY      CPT      CPT     5   107.400000   794.960000   0.00000000         0.00 ; atm, methylindole, 1/17/04
      CA       CA       CA     5   120.000000   334.720000   0.24162000     29288.00 ; ALLOW   ARO
     CE1      CE1      CT2     5   123.500000   401.664000   0.00000000         0.00 ; 
     CE1      CE1      CT3     5   123.500000   401.664000   0.00000000         0.00 ; 
     CE1      CT2      CT3     5   112.200000   267.776000   0.00000000         0.00 ; 
     CE2      CE1      CT2     5   126.000000   401.664000   0.00000000         0.00 ; 
     CE2      CE1      CT3     5   125.200000   393.296000   0.00000000         0.00 ; 
     CP1        N        C     5   117.000000   502.080000   0.00000000         0.00 ; ALLOW PRO
     CP2      CP1        C     5   112.300000   435.136000   0.00000000         0.00 ; ALLOW PRO
     CP2      CP1       CC     5   112.300000   435.136000   0.00000000         0.00 ; ALLOW PRO
     CP2      CP1       CD     5   112.300000   418.400000   0.00000000         0.00 ; ALLOW PRO PEP
     CP2      CP2      CP1     5   108.500000   585.760000   0.00000000         0.00 ; ALLOW PRO
     CP3      CP2      CP2     5   108.500000   585.760000   0.00000000         0.00 ; ALLOW PRO
     CP3        N        C     5   117.000000   502.080000   0.00000000         0.00 ; ALLOW PRO
     CP3        N      CP1     5   114.200000   836.800000   0.00000000         0.00 ; ALLOW PRO
     CP3       NP      CP1     5   111.000000   836.800000   0.00000000         0.00 ; ALLOW PRO
    CPH2      NR1     CPH1     5   107.500000  1087.840000   0.00000000         0.00 ; ALLOW ARO
    CPH2      NR2     CPH1     5   104.000000  1087.840000   0.00000000         0.00 ; ALLOW ARO
    CPH2      NR3     CPH1     5   108.000000  1213.360000   0.00000000         0.00 ; ALLOW ARO
     CT1      CT1        C     5   108.000000   435.136000   0.00000000         0.00 ; ALLOW   ALI PEP POL ARO
     CT1      CT1       CC     5   108.000000   435.136000   0.00000000         0.00 ; ALLOW   ALI PEP POL ARO
     CT1      CT1       CD     5   108.000000   435.136000   0.00000000         0.00 ; ALLOW   ALI PEP POL ARO
     CT1      CT1      CT1     5   111.000000   446.432800   0.25610000      6694.40 ; ALLOW ALI
     CT1      CT2       CA     5   107.500000   433.462400   0.00000000         0.00 ; ALLOW   ALI ARO
     CT1      CT2       CC     5   108.000000   435.136000   0.00000000         0.00 ; ALLOW   ALI PEP POL ARO
     CT1      CT2       CD     5   108.000000   435.136000   0.00000000         0.00 ; ALLOW   ALI PEP POL ARO
     CT1      CT2     CPH1     5   113.000000   488.272800   0.00000000         0.00 ; ALLOW ARO
     CT1      CT2      CT1     5   113.500000   488.272800   0.25610000      9338.69 ; ALLOW   ALI
     CT1      NH1        C     5   120.000000   418.400000   0.00000000         0.00 ; ALLOW   ALI PEP POL ARO
     CT2       CA       CA     5   122.300000   383.254400   0.00000000         0.00 ; ALLOW   ALI ARO
     CT2     CPH1     CPH1     5   130.000000   383.254400   0.00000000         0.00 ; ALLOW ARO
     CT2      CT1        C     5   108.000000   435.136000   0.00000000         0.00 ; ALLOW   ALI PEP POL ARO
     CT2      CT1       CC     5   108.000000   435.136000   0.00000000         0.00 ; ALLOW   ALI PEP POL ARO
    CT2A      CT1       CC     5   108.000000   435.136000   0.00000000         0.00 ; ALLOW   ALI PEP POL ARO
     CT2      CT1       CD     5   108.000000   435.136000   0.00000000         0.00 ; ALLOW   ALI PEP POL ARO
     CT2      CT1      CT1     5   111.000000   446.432800   0.25610000      6694.40 ; ALLOW   ALI
     CT2      CT2        C     5   108.000000   435.136000   0.00000000         0.00 ; ALLOW   ALI PEP POL ARO
     CT2      CT2       CC     5   108.000000   435.136000   0.00000000         0.00 ; ALLOW   ALI PEP POL ARO
     CT3      CT2       CC     5   108.000000   435.136000   0.00000000         0.00 ; ALLOW   ALI PEP POL ARO
     CT2      CT2       CD     5   108.000000   435.136000   0.00000000         0.00 ; ALLOW   ALI PEP POL ARO
    CT2A      CT2       CD     5   108.000000   435.136000   0.00000000         0.00 ; for GLUP, ZHU
     CT2      CT2      CT1     5   113.500000   488.272800   0.25610000      9338.69 ; ALLOW   ALI
     CT2      CT2      CT2     5   113.600000   488.272800   0.25610000      9338.69 ; ALLOW   ALI
     CT2      CT3      CT1     5   113.500000   488.272800   0.25610000      9338.69 ; ALLOW   ALI
     CT2      NC2        C     5   120.000000   521.326400   0.00000000         0.00 ; ALLOW   ALI POL PEP ARO
     CT2      NH1        C     5   120.000000   418.400000   0.00000000         0.00 ; ALLOW   ALI PEP POL ARO
     CT2       OS       CD     5   109.600000   334.720000   0.22651000     25104.00 ; ALLOW  POL PEP
     CT3       CA       CA     5   122.300000   383.254400   0.00000000         0.00 ; ALLOW   ALI ARO
     CT3     CPH1     CPH1     5   130.000000   383.254400   0.00000000         0.00 ; ALLOW ARO
     CT3      CT1        C     5   108.000000   435.136000   0.00000000         0.00 ; ALLOW   ALI PEP POL ARO
     CT3      CT1       CC     5   108.000000   435.136000   0.00000000         0.00 ; ALLOW   ALI PEP POL ARO
     CT3      CT1      CT1     5   108.500000   446.432800   0.25610000      6694.40 ; ALLOW   ALI
     CT3      CT1      CT2     5   114.000000   446.432800   0.25610000      6694.40 ; ALLOW   ALI
     CT3      CT1      CT3     5   114.000000   446.432800   0.25610000      6694.40 ; ALLOW   ALI
     CT3      CT2       CA     5   107.500000   433.462400   0.00000000         0.00 ; ALLOW   ALI ARO
     CT3      CT2     CPH1     5   113.000000   488.272800   0.00000000         0.00 ; ALLOW ARO
     CT3      CT2      CT1     5   113.500000   488.272800   0.25610000      9338.69 ; ALLOW   ALI
     CT3      CT2      CT2     5   115.000000   485.344000   0.25610000      6694.40 ; ALLOW   ALI
     CT3      CT2      CT3     5   114.000000   446.432800   0.25610000      6694.40 ; ALLOW   ALI
     CT3      NC2        C     5   120.000000   521.326400   0.00000000         0.00 ; ALLOW   ALI POL PEP ARO
     CT3      NH1        C     5   120.000000   418.400000   0.00000000         0.00 ; ALLOW   ALI PEP POL ARO
     CT3       OS       CD     5   109.600000   334.720000   0.22651000     25104.00 ; ALLOW  POL PEP
     CT3        S      CT2     5    95.000000   284.512000   0.00000000         0.00 ; ALLOW   ALI SUL ION
       H      NH1        C     5   123.000000   284.512000   0.00000000         0.00 ; ALLOW   PEP POL ARO
       H      NH1      CT1     5   117.000000   292.880000   0.00000000         0.00 ; ALLOW   PEP POL ARO ALI
       H      NH1      CT2     5   117.000000   292.880000   0.00000000         0.00 ; ALLOW   PEP POL ARO ALI
       H      NH1      CT3     5   117.000000   292.880000   0.00000000         0.00 ; ALLOW   PEP POL ARO ALI
       H      NH2       CC     5   120.000000   418.400000   0.00000000         0.00 ; ALLOW   POL PEP ARO
       H      NH2        H     5   120.000000   192.464000   0.00000000         0.00 ; ALLOW   POL
       H      NR1     CPH1     5   125.500000   251.040000   0.21500000     16736.00 ; ALLOW ARO
       H      NR1     CPH2     5   127.000000   251.040000   0.21400000     16736.00 ; ALLOW ARO
       H      NR3     CPH1     5   126.000000   209.200000   0.21300000     12552.00 ; ALLOW ARO
       H      NR3     CPH2     5   126.000000   209.200000   0.20900000     12552.00 ; ALLOW ARO
       H      OH1       CA     5   108.000000   543.920000   0.00000000         0.00 ; ALLOW   ALC ARO
       H      OH1       CD     5   115.000000   460.240000   0.00000000         0.00 ; ALLOW   ALC ARO PEP POL
       H      OH1      CT1     5   106.000000   481.160000   0.00000000         0.00 ; ALLOW   ALC ARO ALI
       H      OH1      CT2     5   106.000000   481.160000   0.00000000         0.00 ; ALLOW   ALC ARO ALI
       H      OH1      CT3     5   106.000000   481.160000   0.00000000         0.00 ; ALLOW   ALC ARO ALI
     HA2      CP2      CP1     5   110.100000   279.742240   0.21790000     18853.10 ; ALLOW ALI PRO
     HA2      CP2      CP2     5   110.100000   221.752000   0.21790000     18853.10 ; ALLOW ALI PRO
     HA2      CP2      CP3     5   110.100000   221.752000   0.21790000     18853.10 ; ALLOW ALI PRO
     HA2      CP2      HA2     5   109.000000   297.064000   0.18020000      4518.72 ; ALLOW ALI PRO
     HA2      CP3      CP2     5   110.100000   221.752000   0.21790000     18853.10 ; ALLOW ALI PRO
     HA2      CP3      HA2     5   109.000000   297.064000   0.18020000      4518.72 ; ALLOW ALI PRO
     HA2       CS      CT3     5   110.100000   289.532800   0.21790000     18853.10 ; ALLOW SUL
     HA2       CS      HA2     5   108.400000   297.064000   0.17750000     11715.20 ; ALLOW SUL
     HA3       CS      HA3     5   108.400000   297.064000   0.17750000     11715.20 ; ALLOW SUL
     HA1      CT1        C     5   109.500000   276.144000   0.21630000     25104.00 ; ALLOW   ALI PEP POL ARO
     HA1      CT1       CD     5   109.500000   276.144000   0.21630000     25104.00 ; ALLOW   ALI PEP POL ARO
     HA1      CT1      CT1     5   110.100000   288.696000   0.21790000     18853.10 ; ALLOW   ALI
     HA1      CT1      CT2     5   110.100000   288.696000   0.21790000     18853.10 ; ALLOW   ALI
     HA1      CT1      CT3     5   110.100000   288.696000   0.21790000     18853.10 ; ALLOW   ALI
     HA1      CT1      HA1     5   109.000000   297.064000   0.18020000      4518.72 ; TEST for test cpd
     HA2      CT2        C     5   109.500000   276.144000   0.21630000     25104.00 ; ALLOW   ALI PEP POL ARO
     HA2      CT2       CA     5   107.500000   412.542400   0.00000000         0.00 ; ALLOW   ALI ARO
     HA2      CT2       CC     5   109.500000   276.144000   0.21630000     25104.00 ; ALLOW   ALI PEP POL ARO
     HA2      CT2       CD     5   109.500000   276.144000   0.21630000     25104.00 ; ALLOW   ALI PEP POL ARO
     HA2      CT2      CE1     5   111.500000   376.560000   0.00000000         0.00 ; 
     HA2      CT2     CPH1     5   109.500000   279.742240   0.00000000         0.00 ; ALLOW ARO
     HA2      CT2      CT1     5   110.100000   221.752000   0.21790000     18853.10 ; ALLOW   ALI
     HA2      CT2      CT2     5   110.100000   221.752000   0.21790000     18853.10 ; ALLOW   ALI
     HA2      CT2      CT3     5   110.100000   289.532800   0.21790000     18853.10 ; ALLOW   ALI
     HA2      CT2      HA2     5   109.000000   297.064000   0.18020000      4518.72 ; ALLOW   ALI
     HA3      CT3        C     5   109.500000   276.144000   0.21630000     25104.00 ; ALLOW   ALI PEP POL ARO
     HA3      CT3       CA     5   107.500000   412.542400   0.00000000         0.00 ; ALLOW   ALI ARO
     HA3      CT3       CC     5   109.500000   276.144000   0.21630000     25104.00 ; ALLOW   ALI PEP POL ARO
     HA3      CT3       CD     5   109.500000   276.144000   0.21630000     25104.00 ; ALLOW   ALI PEP POL ARO
     HA3      CT3      CE1     5   111.500000   351.456000   0.00000000         0.00 ; 
     HA3      CT3     CPH1     5   109.500000   279.742240   0.00000000         0.00 ; ALLOW ARO
     HA3      CT3       CS     5   110.100000   289.532800   0.21790000     18853.10 ; ALLOW SUL
     HA3      CT3      CT1     5   110.100000   279.742240   0.21790000     18853.10 ; ALLOW   ALI
     HA3      CT3      CT2     5   110.100000   289.532800   0.21790000     18853.10 ; ALLOW   ALI
     HA3      CT3      CT3     5   110.100000   313.800000   0.21790000     18853.10 ; ALLOW   ALI
     HA3      CT3      HA3     5   108.400000   297.064000   0.18020000      4518.72 ; ALLOW   ALI
     HE1      CE1      CE1     5   119.500000   435.136000   0.00000000         0.00 ; 
     HE1      CE1      CE2     5   118.000000   351.456000   0.00000000         0.00 ; 
     HE1      CE1      CT2     5   116.000000   334.720000   0.00000000         0.00 ; 
     HE1      CE1      CT3     5   117.000000   184.096000   0.00000000         0.00 ; 
     HE2      CE2      CE1     5   120.500000   376.560000   0.00000000         0.00 ; 
     HE2      CE2      CE2     5   120.500000   464.424000   0.00000000         0.00 ; 
     HE2      CE2      HE2     5   119.000000   158.992000   0.00000000         0.00 ; 
     HB1      CP1        C     5   112.000000   418.400000   0.00000000         0.00 ; ALLOW PEP PRO
     HB1      CP1       CC     5   112.000000   418.400000   0.00000000         0.00 ; ALLOW PEP PRO
     HB1      CP1       CD     5   112.000000   418.400000   0.00000000         0.00 ; ALLOW PEP POL PRO
     HB1      CP1      CP2     5   118.000000   292.880000   0.00000000         0.00 ; ALLOW PEP PRO
     HB1      CT1        C     5   109.500000   418.400000   0.00000000         0.00 ; ALLOW  PEP
     HB1      CT1       CC     5   109.500000   418.400000   0.00000000         0.00 ; ALLOW  PEP POL
     HB1      CT1       CD     5   109.500000   418.400000   0.00000000         0.00 ; ALLOW  PEP POL
     HB1      CT1      CT1     5   111.000000   292.880000   0.00000000         0.00 ; ALLOW  PEP
     HB1      CT1      CT2     5   111.000000   292.880000   0.00000000         0.00 ; ALLOW  PEP
     HB1      CT1      CT3     5   111.000000   292.880000   0.00000000         0.00 ; ALLOW  PEP
     HB2      CT2        C     5   109.500000   418.400000   0.00000000         0.00 ; ALLOW  PEP
     HB2      CT2       CC     5   109.500000   418.400000   0.00000000         0.00 ; ALLOW  PEP POL
     HB2      CT2       CD     5   109.500000   418.400000   0.00000000         0.00 ; ALLOW  PEP POL
     HB2      CT2      HB2     5   115.000000   301.248000   0.00000000         0.00 ; ALLOW   PEP
      HC      NC2        C     5   120.000000   410.032000   0.00000000         0.00 ; ALLOW   POL PEP ARO
      HC      NC2      CT2     5   120.000000   338.067200   0.00000000         0.00 ; ALLOW   POL ALI
      HC      NC2      CT3     5   120.000000   338.067200   0.00000000         0.00 ; ALLOW   POL ALI
      HC      NC2       HC     5   120.000000   209.200000   0.00000000         0.00 ; ALLOW   POL
      HC      NH2      CT2     5   111.000000   418.400000   0.00000000         0.00 ; ALLOW   POL
      HC      NH2      CT3     5   111.000000   418.400000   0.00000000         0.00 ; ALLOW   POL
      HC      NH2       HC     5   106.500000   326.352000   0.00000000         0.00 ; ALLOW   POL
      HC      NH3      CT1     5   109.500000   251.040000   0.20740000     16736.00 ; ALLOW   POL ALI
      HC      NH3      CT2     5   109.500000   251.040000   0.20740000     16736.00 ; ALLOW   POL ALI
      HC      NH3      CT3     5   109.500000   251.040000   0.20740000     16736.00 ; ALLOW   POL ALI
      HC      NH3       HC     5   109.500000   368.192000   0.00000000         0.00 ; ALLOW   POL
      HC       NP      CP1     5   109.500000   276.144000   0.20560000      3347.20 ; ALLOW POL ALI PRO
      HC       NP      CP3     5   109.500000   276.144000   0.20560000      3347.20 ; ALLOW POL ALI PRO
      HC       NP       HC     5   107.500000   426.768000   0.00000000         0.00 ; ALLOW PRO
      HP       CA       CA     5   120.000000   251.040000   0.21525000     18409.60 ; ALLOW   ARO
     HR1     CPH1     CPH1     5   130.000000   184.096000   0.22150000     12552.00 ; ALLOW ARO
     HR3     CPH1     CPH1     5   130.000000   209.200000   0.22000000     16736.00 ; ALLOW ARO
      HS        S      CT2     5    95.000000   324.678400   0.00000000         0.00 ; ALLOW   SUL ION ALI
      HS        S      CT3     5    95.000000   359.824000   0.00000000         0.00 ; ALLOW   SUL ION ALI
       N        C      CP1     5   112.500000   167.360000   0.00000000         0.00 ; ALLOW PRO
       N        C      CT1     5   112.500000   167.360000   0.00000000         0.00 ; ALLOW ALI PEP POL ARO PRO
       N        C      CT2     5   112.500000   167.360000   0.00000000         0.00 ; ALLOW ALI PEP POL ARO PRO
       N        C      CT3     5   112.500000   167.360000   0.00000000         0.00 ; ALLOW ALI PEP POL ARO PRO
       N      CP1        C     5   108.200000   418.400000   0.00000000         0.00 ; ALLOW PRO
       N      CP1       CC     5   108.200000   418.400000   0.00000000         0.00 ; ALLOW PRO
       N      CP1       CD     5   108.200000   418.400000   0.00000000         0.00 ; ALLOW PRO PEP
       N      CP1      CP2     5   110.800000   585.760000   0.00000000         0.00 ; ALLOW PRO
       N      CP1      HB1     5   112.000000   401.664000   0.00000000         0.00 ; ALLOW PEP PRO
       N      CP3      CP2     5   110.500000   585.760000   0.00000000         0.00 ; ALLOW PRO
       N      CP3      HA2     5   108.000000   401.664000   0.00000000         0.00 ; ALLOW PEP PRO
     NC2        C      NC2     5   120.000000   334.720000   0.23100000     58576.00 ; 
     NC2      CT2      CT2     5   107.500000   566.513600   0.00000000         0.00 ; ALLOW   ALI POL
     NC2      CT2      HA2     5   107.500000   472.792000   0.00000000         0.00 ; ALLOW   ALI POL
     NC2      CT3      HA3     5   107.500000   472.792000   0.00000000         0.00 ; ALLOW   ALI POL
     NH1        C      CP1     5   116.500000   669.440000   0.00000000         0.00 ; ALLOW PEP PRO
     NH1        C      CT1     5   116.500000   669.440000   0.00000000         0.00 ; ALLOW   ALI PEP POL ARO
     NH1        C      CT2     5   116.500000   669.440000   0.00000000         0.00 ; ALLOW   ALI PEP POL ARO
     NH1        C      CT3     5   116.500000   669.440000   0.00000000         0.00 ; ALLOW   ALI PEP POL ARO
     NH1      CT1        C     5   107.000000   418.400000   0.00000000         0.00 ; ALLOW   PEP POL ARO ALI
     NH1      CT1       CC     5   107.000000   418.400000   0.00000000         0.00 ; ALLOW   PEP POL ARO ALI
     NH1      CT1       CD     5   107.000000   418.400000   0.00000000         0.00 ; ALLOW   PEP POL ARO ALI
     NH1      CT1      CT1     5   113.500000   585.760000   0.00000000         0.00 ; ALLOW   ALI PEP POL ARO
     NH1      CT1      CT2     5   113.500000   585.760000   0.00000000         0.00 ; ALLOW   ALI PEP POL ARO
     NH1      CT1      CT3     5   113.500000   585.760000   0.00000000         0.00 ; ALLOW   ALI PEP POL ARO
     NH1      CT1      HB1     5   108.000000   401.664000   0.00000000         0.00 ; ALLOW PEP
     NH1      CT2        C     5   107.000000   418.400000   0.00000000         0.00 ; ALLOW   PEP POL ARO ALI
     NH1      CT2       CC     5   107.000000   418.400000   0.00000000         0.00 ; ALLOW   PEP POL ARO ALI
     NH1      CT2       CD     5   107.000000   418.400000   0.00000000         0.00 ; ALLOW   PEP POL ARO ALI
     NH1      CT2      CT2     5   113.500000   585.760000   0.00000000         0.00 ; ALLOW   ALI PEP POL ARO
     NH1      CT2      HA2     5   109.500000   430.952000   0.00000000         0.00 ; ALLOW   ALI PEP POL ARO
     NH1      CT2      HB2     5   108.000000   401.664000   0.00000000         0.00 ; ALLOW PEP
     NH1      CT3      HA3     5   109.500000   430.952000   0.00000000         0.00 ; ALLOW   ALI PEP POL ARO
     NH2       CC      CP1     5   112.500000   669.440000   0.00000000         0.00 ; ALLOW ALI PEP POL ARO PRO
     NH2       CC      CT1     5   116.500000   418.400000   0.24500000     41840.00 ; ALLOW   ALI PEP POL ARO
     NH2       CC      CT2     5   116.500000   418.400000   0.24500000     41840.00 ; ALLOW   ALI PEP POL ARO
     NH2       CC      CT3     5   116.500000   418.400000   0.24500000     41840.00 ; ALLOW   ALI PEP POL ARO
     NH2       CC      HA1     5   111.000000   368.192000   0.19800000     41840.00 ; ALLOW POL
     NH2      CT2      HB2     5   109.500000   317.984000   0.21400000     41840.00 ; 
     NH2      CT2       CD     5   108.000000   435.136000   0.00000000         0.00 ; 
     NH2      CT2      CT2     5   110.000000   566.513600   0.00000000         0.00 ; ALLOW   ALI POL
     NH2      CT2      HA2     5   109.500000   317.984000   0.21400000     41840.00 ; 
     NH2      CT3      HA3     5   109.500000   317.984000   0.21400000     41840.00 ; ALLOW POL
     NH3      CT1        C     5   110.000000   365.681600   0.00000000         0.00 ; ALLOW   PEP POL ARO ALI
     NH3      CT1       CC     5   110.000000   365.681600   0.00000000         0.00 ; ALLOW   PEP POL ARO ALI
     NH3      CT1      CT1     5   110.000000   566.513600   0.00000000         0.00 ; ALLOW   ALI POL
     NH3      CT1      CT2     5   110.000000   566.513600   0.00000000         0.00 ; ALLOW   ALI POL
     NH3      CT1      CT3     5   110.000000   566.513600   0.00000000         0.00 ; ALLOW   ALI POL
     NH3      CT1      HB1     5   107.500000   430.952000   0.00000000         0.00 ; ALLOW   ALI POL PEP
     NH3      CT2        C     5   110.000000   365.681600   0.00000000         0.00 ; ALLOW   PEP POL ARO ALI
     NH3      CT2       CC     5   110.000000   365.681600   0.00000000         0.00 ; ALLOW   PEP POL ARO ALI
     NH3      CT2       CD     5   110.000000   365.681600   0.00000000         0.00 ; ALLOW   PEP POL ARO ALI
     NH3      CT2      CT2     5   110.000000   566.513600   0.00000000         0.00 ; ALLOW   ALI POL
     NH3      CT2      CT3     5   110.000000   566.513600   0.00000000         0.00 ; ALLOW   ALI POL
     NH3      CT2      HA2     5   107.500000   376.560000   0.21010000     29288.00 ; ALLOW   ALI POL
     NH3      CT2      HB2     5   107.500000   430.952000   0.00000000         0.00 ; ALLOW   ALI POL PEP
     NH3      CT3      HA3     5   107.500000   376.560000   0.21010000     29288.00 ; ALLOW   ALI POL
      NP      CP1        C     5   106.000000   418.400000   0.00000000         0.00 ; ALLOW PRO
      NP      CP1       CC     5   106.000000   418.400000   0.00000000         0.00 ; ALLOW PRO
      NP      CP1       CD     5   106.000000   418.400000   0.00000000         0.00 ; ALLOW PRO PEP
      NP      CP1      CP2     5   108.500000   585.760000   0.00000000         0.00 ; ALLOW PRO
      NP      CP1      HB1     5   107.500000   430.952000   0.00000000         0.00 ; ALLOW ALI POL PEP PRO
      NP      CP3      CP2     5   108.500000   585.760000   0.00000000         0.00 ; ALLOW PRO
      NP      CP3      HA2     5   109.150000   430.952000   0.00000000         0.00 ; ALLOW PEP PRO
     NR1     CPH1     CPH1     5   106.000000  1087.840000   0.00000000         0.00 ; ALLOW ARO
     NR1     CPH1      CT2     5   124.000000   383.254400   0.00000000         0.00 ; ALLOW ARO
     NR1     CPH1      CT3     5   124.000000   383.254400   0.00000000         0.00 ; ALLOW ARO
     NR1     CPH1      HR3     5   124.000000   209.200000   0.21400000     16736.00 ; ALLOW ARO
     NR1     CPH2      HR1     5   122.500000   209.200000   0.21400000     16736.00 ; ALLOW ARO
     NR2     CPH1     CPH1     5   110.000000  1087.840000   0.00000000         0.00 ; ALLOW ARO
     NR2     CPH1      CT2     5   120.000000   383.254400   0.00000000         0.00 ; ALLOW ARO
     NR2     CPH1      HR3     5   120.000000   209.200000   0.21400000     16736.00 ; ALLOW ARO
     NR2     CPH2      HR1     5   125.000000   209.200000   0.21200000     16736.00 ; ALLOW ARO
     NR2     CPH2      NR1     5   112.500000  1087.840000   0.00000000         0.00 ; ALLOW ARO
     NR3     CPH1     CPH1     5   108.000000  1213.360000   0.00000000         0.00 ; ALLOW ARO
     NR3     CPH1      CT2     5   122.000000   383.254400   0.00000000         0.00 ; ALLOW ARO
     NR3     CPH1      HR1     5   122.000000   184.096000   0.21800000     12552.00 ; ALLOW ARO
     NR3     CPH2      HR2     5   126.000000   267.776000   0.21400000     20920.00 ; ALLOW ARO
     NR3     CPH2      NR3     5   108.000000  1213.360000   0.00000000         0.00 ; ALLOW ARO
       O        C      CP1     5   118.000000   669.440000   0.00000000         0.00 ; ALLOW PEP PRO
       O        C      CT1     5   121.000000   669.440000   0.00000000         0.00 ; ALLOW   ALI PEP POL ARO
       O        C      CT2     5   121.000000   669.440000   0.00000000         0.00 ; ALLOW   ALI PEP POL ARO
       O        C      CT3     5   121.000000   669.440000   0.00000000         0.00 ; ALLOW   ALI PEP POL ARO
       O        C        H     5   121.700000   418.400000   0.00000000         0.00 ; ALLOW   PEP POL ARO
       O        C        N     5   122.500000   669.440000   0.00000000         0.00 ; ALLOW PRO PEP POL ARO
       O        C      NH1     5   122.500000   669.440000   0.00000000         0.00 ; ALLOW   PEP POL ARO
       O       CC      CP1     5   118.000000   669.440000   0.00000000         0.00 ; ALLOW ALI PEP POL ARO PRO
       O       CC      CT1     5   121.000000   125.520000   0.24400000     41840.00 ; ALLOW   ALI PEP POL ARO
       O       CC      CT2     5   121.000000   125.520000   0.24400000     41840.00 ; ALLOW   ALI PEP POL ARO
       O       CC      CT3     5   121.000000   125.520000   0.24400000     41840.00 ; ALLOW   ALI PEP POL ARO
       O       CC      HA1     5   122.000000   368.192000   0.00000000         0.00 ; ALLOW POL
       O       CC      NH2     5   122.500000   627.600000   0.23700000     41840.00 ; ALLOW   POL PEP ARO
      OB       CD      CP1     5   125.000000   585.760000   0.24420000     16736.00 ; ALLOW ALI PEP POL ARO PRO
      OB       CD      CT1     5   125.000000   585.760000   0.24420000     16736.00 ; ALLOW   ALI PEP POL ARO
      OB       CD      CT2     5   125.000000   585.760000   0.24420000     16736.00 ; ALLOW   ALI PEP POL ARO
      OB       CD      CT3     5   125.000000   585.760000   0.24420000     16736.00 ; ALLOW   ALI PEP POL ARO
      OC       CA       CA     5   120.000000   334.720000   0.00000000         0.00 ; ALLOW  POL ARO
      OC       CC      CP1     5   118.000000   334.720000   0.23880000     41840.00 ; ALLOW ALI PEP POL ARO ION PRO
      OC       CC      CT1     5   118.000000   334.720000   0.23880000     41840.00 ; ALLOW   ALI PEP POL ARO ION
      OC       CC      CT2     5   118.000000   334.720000   0.23880000     41840.00 ; ALLOW   ALI PEP POL ARO ION
      OC       CC      CT3     5   118.000000   334.720000   0.23880000     41840.00 ; ALLOW   ALI PEP POL ARO ION
      OC       CC       OC     5   124.000000   836.800000   0.22250000     58576.00 ; ALLOW   POL ION PEP ARO
      OC      CT2      CT3     5   122.000000   543.920000   0.00000000         0.00 ; ALLOW  ALC
      OC      CT2      HA2     5   118.300000   543.920000   0.00000000         0.00 ; ALLOW  ALC
      OC      CT3      HA3     5   118.300000   543.920000   0.00000000         0.00 ; ALLOW  ALC
     OH1       CA       CA     5   120.000000   378.233600   0.00000000         0.00 ; ALLOW   ARO ALC
     OH1       CD      CT2     5   110.500000   460.240000   0.00000000         0.00 ; ALLOW   ALI PEP POL ARO ALC
     OH1       CD      CT3     5   110.500000   460.240000   0.00000000         0.00 ; ALLOW   ALI PEP POL ARO ALC
     OH1       CD       OB     5   123.000000   418.400000   0.22620000    175728.00 ; ALLOW   PEP POL ARO ALC
     OH1      CT1      CT1     5   110.100000   633.457600   0.00000000         0.00 ; ALLOW   ALI ALC ARO
     OH1      CT1      CT3     5   110.100000   633.457600   0.00000000         0.00 ; ALLOW   ALI ALC ARO
     OH1      CT1      HA1     5   108.890000   384.091200   0.00000000         0.00 ; ALLOW   ALI ALC ARO
     OH1      CT2      CT1     5   110.100000   633.457600   0.00000000         0.00 ; ALLOW   ALI ALC ARO
     OH1      CT2      CT2     5   110.100000   633.457600   0.00000000         0.00 ; ALLOW   ALI ALC ARO
     OH1      CT2      CT3     5   110.100000   633.457600   0.00000000         0.00 ; ALLOW   ALI ALC ARO
     OH1      CT2      HA2     5   108.890000   384.091200   0.00000000         0.00 ; ALLOW   ALI ALC ARO
     OH1      CT3      HA3     5   108.890000   384.091200   0.00000000         0.00 ; ALLOW   ALI ALC ARO
      OS       CD      CP1     5   109.000000   460.240000   0.23260000     16736.00 ; ALLOW POL PEP PRO
      OS       CD      CT1     5   109.000000   460.240000   0.23260000     16736.00 ; ALLOW POL PEP
      OS       CD      CT2     5   109.000000   460.240000   0.23260000     16736.00 ; ALLOW POL PEP
      OS       CD      CT3     5   109.000000   460.240000   0.23260000     16736.00 ; ALLOW POL PEP
      OS       CD       OB     5   125.900000   753.120000   0.22576000    133888.00 ; ALLOW  PEP POL
      OS      CT2      HA2     5   109.500000   502.080000   0.00000000         0.00 ; ALLOW PEP POL
      OS      CT3      HA3     5   109.500000   502.080000   0.00000000         0.00 ; ALLOW PEP POL
       S      CT2      CT1     5   112.500000   485.344000   0.00000000         0.00 ; ALLOW   ALI SUL ION
       S      CT2      CT2     5   114.500000   485.344000   0.00000000         0.00 ; ALLOW   ALI SUL ION
       S      CT2      CT3     5   114.500000   485.344000   0.00000000         0.00 ; ALLOW   ALI SUL ION
       S      CT2      HA2     5   111.300000   385.764800   0.00000000         0.00 ; ALLOW   ALI SUL ION
       S      CT3      HA3     5   111.300000   385.764800   0.00000000         0.00 ; ALLOW   ALI SUL ION
      SM      CT2      CT1     5   112.500000   485.344000   0.00000000         0.00 ; ALLOW   ALI SUL ION
      SM      CT2      CT3     5   112.500000   485.344000   0.00000000         0.00 ; ALLOW   ALI SUL ION
      SM      CT2      HA2     5   111.000000   317.984000   0.00000000         0.00 ; ALLOW   ALI SUL ION
      SM      CT3      HA3     5   111.000000   317.984000   0.00000000         0.00 ; ALLOW   ALI SUL ION
      SM       SM      CT2     5   103.300000   606.680000   0.00000000         0.00 ; ALLOW   ALI SUL ION
      SM       SM      CT3     5   103.300000   606.680000   0.00000000         0.00 ; ALLOW   ALI SUL ION
      SS       CS      CT3     5   118.000000   460.240000   0.00000000         0.00 ; ALLOW SUL
      SS       CS      HA2     5   112.300000   334.720000   0.00000000         0.00 ; ALLOW SUL
      SS       CS      HA3     5   112.300000   334.720000   0.00000000         0.00 ; ALLOW SUL
       O       CD      HR1     5   121.000000   627.600000   0.00000000         0.00 ; acetaldehyde, benzaldehyde, 3ALP, retinal
     NH1      CT1     CT2A     5   113.500000   585.760000   0.00000000         0.00 ; from NH1  CT1  CT2
     HB1      CT1     CT2A     5   111.000000   292.880000   0.00000000         0.00 ; from HB1  CT1  CT2
    CT2A      CT1        C     5   108.000000   435.136000   0.00000000         0.00 ; from CT2  CT1  C
     CT1     CT2A      HA2     5   110.100000   221.752000   0.21790000     18853.10 ; from HA2  CT2  CT1
     CT1     CT2A      CT2     5   113.500000   488.272800   0.25610000      9338.69 ; from CT2  CT2  CT1
     HA2     CT2A      HA2     5   109.000000   297.064000   0.18020000      4518.72 ; from HA2  CT2  HA2
     HA2     CT2A      CT2     5   110.100000   221.752000   0.21790000     18853.10 ; from HA2  CT2  CT2
    CT2A      CT2      HA2     5   110.100000   221.752000   0.21790000     18853.10 ; from HA2  CT2  CT2
    CT2A      CT2       CC     5   108.000000   435.136000   0.00000000         0.00 ; from CT2  CT2  CC
     CT1     CT2A     CPH1     5   113.000000   488.272800   0.00000000         0.00 ; from CT1  CT2  CPH1
     HA2     CT2A     CPH1     5   109.500000   279.742240   0.00000000         0.00 ; from HA2  CT2  CPH1
    CT2A     CPH1     CPH1     5   130.000000   383.254400   0.00000000         0.00 ; from CT2  CPH1 CPH1
    CT2A     CPH1      NR3     5   122.000000   383.254400   0.00000000         0.00 ; from NR3  CPH1 CT2
     CT1     CT2A       CC     5   108.000000   435.136000   0.00000000         0.00 ; from CT1  CT2  CC
     HA2     CT2A       CC     5   109.500000   276.144000   0.21630000     25104.00 ; from HA2  CT2  CC
      OC       CC     CT2A     5   118.000000   334.720000   0.23880000     41840.00 ; from OC   CC   CT2
     NH3      CT1     CT2A     5   110.000000   566.513600   0.00000000         0.00 ; from NH3  CT1  CT2
    CT2A      CT1       CD     5   108.000000   435.136000   0.00000000         0.00 ; from CT2  CT1  CD
     NH2      CT1       CS     5   110.000000   566.513600   0.00000000         0.00 ; from NH2  CT1  CT2 , kevo
      CS      CT1        C     5   108.000000   435.136000   0.00000000         0.00 ; from CT2  CT1  C   , kevo
      CS      CT1       CC     5   108.000000   435.136000   0.00000000         0.00 ; from CT2  CT1  CC  , kevo
      CS      CT1       CD     5   108.000000   435.136000   0.00000000         0.00 ; from CT2  CT1  CD  , kevo
     HB1      CT1       CS     5   111.000000   292.880000   0.00000000         0.00 ; from HB1  CT1  CT2 , kevo
     NH1      CT1       CS     5   113.500000   585.760000   0.00000000         0.00 ; from NH1  CT1  CT2 , kevo
     NH3      CT1       CS     5   110.000000   566.513600   0.00000000         0.00 ; from NH3  CT1  CT2 , kevo
      SS       CS      CT1     5   118.000000   460.240000   0.00000000         0.00 ; from SS   CS   CT3 , kevo
     HA2       CS      CT1     5   110.100000   289.532800   0.21790000     18853.10 ; from HA2 CS CT3 to be consistent with SS CS CT1, kevo
      OC      CT2      CT1     5   122.000000   543.920000   0.00000000         0.00 ; from OC   CT2  CT3 , kevo

; angle parameters from toppar_c36_jul22/silicates/toppar/par_silicates.inp
;      i        j        k  func       theta0       ktheta          ub0          kub
    OSIE       SI     OSIE     5   117.000000   251.040000   0.00000000         0.00 ; quartz, from sim1
    OSIE     SIH3     OSIE     5   121.500000   251.040000   0.00000000         0.00 ; quartz, from sim1
      SI     OSIE     SIH3     5   150.500000   284.512000   0.00000000         0.00 ; quartz, from sim1
      SI     OSIE       SI     5   150.000000   284.512000   0.00000000         0.00 ; quartz, from sim1
      SI     OSIA       SI     5   150.000000   284.512000   0.00000000         0.00 ; quartz, from sim1
    OSIA       SI     OSIH     5   126.000000   267.776000   0.00000000         0.00 ; quartz, from sim1
    OSIA       SI     OSIA     5   121.500000   251.040000   0.00000000         0.00 ; quartz, from sim1
    OSIA       SI     OSIE     5   121.500000   251.040000   0.00000000         0.00 ; quartz, from sim1
    SIH3     OSIE     SIH3     5   159.000000   284.512000   0.00000000         0.00 ; quartz, from sim1
    HSIA     SIH3     HSIA     5   119.000000   251.040000   0.00000000         0.00 ; quartz, from sim1
    HSIA     SIH3     OSIE     5   118.000000   368.192000   0.00000000         0.00 ; quartz, from sim1
      SI     OSIH     HSIO     5   122.500000   284.512000   0.00000000         0.00 ; 122 quartz, from sim2
    OSIE       SI     OSIH     5   126.000000   267.776000   0.00000000         0.00 ; quartz, from sim2
    OSIH       SI     OSIH     5   117.000000   251.040000   0.00000000         0.00 ; quartz, from sim2
    ALSI      OAL     ALSI     5    98.000000   251.040000   0.00000000         0.00 ; 
    ALSI      OAL       SI     5   117.000000   251.040000   0.00000000         0.00 ; 
     OAL       SI     OSIE     5   117.000000   251.040000   0.00000000         0.00 ; 
     HAL      OAL     ALSI     5    93.400000   292.880000   0.00000000         0.00 ; 
     OAL     ALSI      HAL     5    93.400000   292.880000   0.00000000         0.00 ; 
     OAL     ALSI      OAL     5    90.000000   251.040000   0.00000000         0.00 ; 
    OSIE     ALSI     OSIE     5   117.000000   251.040000   0.00000000         0.00 ; 
    OSIE     ALSI      OAL     5   117.000000   251.040000   0.00000000         0.00 ; 
    OSIE     ALSI      HAL     5   119.000000   251.040000   0.00000000         0.00 ; 
    ALSI     OSIE       SI     5   117.000000   251.040000   0.00000000         0.00 ; 
    ALSI     OSIE     ALSI     5   117.000000   251.040000   0.00000000         0.00 ; 
    OSIE       SI     HSIA     5   118.000000   368.192000   0.00000000         0.00 ; 

; angle parameters from toppar_c36_jul22/silicates/toppar/top_silicates.inp
;      i        j        k  func       theta0       ktheta          ub0          kub

; angle parameters from toppar_c36_jul22/stream/carb/toppar_all36_carb_glycolipid.str
;      i        j        k  func       theta0       ktheta          ub0          kub
   OC30P       PL    OC2DP     5   111.600000   827.595200   0.00000000         0.00 ; 
   OC2DP       PL    OC2DP     5   120.000000  1004.160000   0.00000000         0.00 ; 
   OC30P       PL    OC30P     5   104.300000   669.440000   0.00000000         0.00 ; ON2  P    ON2 !DMP, ADM Jr.
  CC3161    OC30P       PL     5   120.000000   167.360000   0.23300000     29288.00 ; CTL2 OSLP PL  ! phosphate, PIP
   OC301     CTL2     CTL2     5   111.500000   376.560000   0.00000000         0.00 ; par35 OC30A CC32A  CC32A
  CC3162    OC301     CTL2     5   109.700000   794.960000   0.00000000         0.00 ; par35 CC33A  OC30A CC32A
  CC311D    OC301     CTL2     5   109.700000   794.960000   0.00000000         0.00 ; pram, OMeTHP CC311D OC301 CC331
   OC301     CTL2     HAL2     5   109.500000   502.080000   0.00000000         0.00 ; par34 HCA2 CC32A OC30A
  CC3161    OC301     CTL2     5   109.700000   794.960000   0.00000000         0.00 ; CC3162 OC301  CTL2     95.00    109.70
     OSL     CTL1     CTO2     5   110.100000   633.457600   0.00000000         0.00 ; OSL    CTL1   CTL2     75.700   110.10
    CTL2     CTL1     CTO2     5   113.500000   488.272800   0.25610000      9338.69 ; CTL2 CTL1 CTL2   58.350    113.50   11.16   2.561  ! glycerolglycerol
   OC30P       PL      O2L     5   111.600000   827.595200   0.00000000         0.00 ; OSLP PL   O2L  ! phosphate
   OC30P       PL     OSLP     5   104.300000   669.440000   0.00000000         0.00 ; OSLP PL   OSLP ! phosphate
   OG303   CC3162     HCA1     5   109.500000   502.080000   0.00000000         0.00 ; ! from OC30P   CC3162  HCA1      60.00    109.50                  ! par35 HCA2 CC32A OC30A
   OG303   CC3162   OC3C61     5   110.000000   753.120000   0.00000000         0.00 ; ! from OC30P   CC3162  OC3C61    90.00    110.00
   OG303   CC3162   CC3161     5   109.000000   376.560000   0.00000000         0.00 ; ! from OC30P   CC3162  CC3161    45.00    109.00
  CC3162    OG303      PG1     5   120.000000   167.360000   0.23300000     29288.00 ; ! from CC3162  OC30P      PC     20.0     120.0    35.0    2.33   ! same in CGenFF (CG311 OG303 PG1 from CG321 OG303 PG1)
   CG2D1    CG321    OG303     5   110.100000   633.457600   0.00000000         0.00 ; ! from CG2D1  CG321  OG311    75.70    110.10 ! RETINOL PROL
   OC301     CTO2     CTL1     5   111.500000   376.560000   0.00000000         0.00 ; par35 OC30A CC32A  CC32A
  CC3162    OC301     CTO2     5   109.700000   794.960000   0.00000000         0.00 ; par35 CC33A  OC30A CC32A
  CC311D    OC301     CTO2     5   109.700000   794.960000   0.00000000         0.00 ; pram, OMeTHP CC311D OC301 CC331
   OC301     CTO2     HAL2     5   109.500000   502.080000   0.00000000         0.00 ; par34 HCA2 CC32A OC30A
  CC3162    OC301     CTL1     5   109.700000   794.960000   0.00000000         0.00 ; par35 CC33A  OC30A CC32A
      CL      OSL    CC321     5   109.600000   334.720000   0.22651000     25104.00 ; CL   OSL  CTL2
     OSL    CC321   CC3163     5   106.000000   376.560000   0.00000000         0.00 ; OC301   CC321   CC3163
     OSL    CC321     HCA2     5   109.500000   502.080000   0.00000000         0.00 ; OC301   CC321   HCA2
    CTL2     CTL2   CC311C     5   113.600000   488.272800   0.25610000      9338.69 ; alkane, 3/92
    HAL2     CTL2   CC311C     5   110.100000   221.752000   0.21790000     18853.10 ; alkane, 4/98
    CTL2   CC311C     HCA1     5   110.100000   288.696000   0.21790000     18853.10 ; alkane, 3/92
    CTL2   CC311C   CC321C     5   113.500000   488.272800   0.25610000      9338.69 ; glycerol
       H      NHL       CL     5   123.000000   284.512000   0.00000000         0.00 ; H    NH1  C
      CL      NHL     CTL2     5   120.000000   418.400000   0.00000000         0.00 ; CT2  NH1  C
     NHL       CL      OSL     5   122.500000   669.440000   0.00000000         0.00 ; 
     NHL       CL      OBL     5   122.500000   669.440000   0.00000000         0.00 ; 
   CC321      NHL        C     5   120.000000   418.400000   0.00000000         0.00 ; CT2  NH1  C
   CC322      NHL        C     5   120.000000   418.400000   0.00000000         0.00 ; CT2  NH1  C
   CC321      NHL    CC322     5   120.000000   418.400000   0.00000000         0.00 ; CT2  NH1  C
   CC321    CC321      NHL     5   113.500000   585.760000   0.00000000         0.00 ; NH1  CT2  CT2
     NHL    CC322     HCA2     5   109.500000   430.952000   0.00000000         0.00 ; NH1  CT2  HA2
     NHL    CC321     HCA2     5   109.500000   430.952000   0.00000000         0.00 ; NH1  CT2  HA2
     NHL    CC322    CC312     5   113.500000   585.760000   0.00000000         0.00 ; NH1  CT2  CT2
   CC331      NHL        C     5   120.000000   418.400000   0.00000000         0.00 ; CT3  NH1  C
   CC331      NHL    CC322     5   120.000000   418.400000   0.00000000         0.00 ; 
     NHL    CC331     HCA3     5   109.500000   430.952000   0.00000000         0.00 ; NH1  CT3  HA3
  CG2R61   CG2R61    OC301     5   120.000000   920.480000   0.00000000         0.00 ; CG2R61 CG2R61 OG301
  CG2R61    CG301    CG321     5   107.500000   433.462400   0.00000000         0.00 ; CG2R61 CG321  CG331
   CG301    CG321    CG301     5   113.500000   488.272800   0.25610000      9338.69 ; CG301  CG321  CG321
  CG2R61    OC301    CC321     5   108.000000   543.920000   0.00000000         0.00 ; CG2R61 OG301  CG321
    CTL2    CC301   CC311C     5   113.600000   488.272800   0.25610000      9338.69 ; alkane, 3/92
   CC301   CC311C     HCA1     5   110.100000   288.696000   0.21790000     18853.10 ; alkane, 3/92
   CC301   CC311C   CC321C     5   113.500000   488.272800   0.25610000      9338.69 ; glycerol

; angle parameters from toppar_c36_jul22/stream/carb/toppar_all36_carb_glycopeptide.str
;      i        j        k  func       theta0       ktheta          ub0          kub
   NC2D1   CC311D   OC3C61     5   110.000000   753.120000   0.00000000         0.00 ; 90.00   110.00  ! OC301   CC311D  OC3C61   90.00   110.00
    HCA1   CC311D    NC2D1     5   108.000000   401.664000   0.00000000         0.00 ; par22 NH1  CT1  HB
   NC2D1   CC311D   CC321C     5   113.500000   585.760000   0.00000000         0.00 ; par22 NH1  CT1  CT1
   NC2D1   CC311D   CC311D     5   113.500000   585.760000   0.00000000         0.00 ; par22 NH1  CT1  CT1
  CC311D    NC2D1     HCP1     5   117.000000   292.880000   0.00000000         0.00 ; par22 H    NH1  CT1
  CC311D    NC2D1    CC2O1     5   120.000000   418.400000   0.00000000         0.00 ; par22 CT1  NH1  C
   NC2D1   CC3162   OC3C61     5   110.000000   753.120000   0.00000000         0.00 ; 90.00   110.00  ! OC301   CC311D  OC3C61   90.00   110.00
    HCA1   CC3162    NC2D1     5   108.000000   401.664000   0.00000000         0.00 ; par22 NH1  CT1  HB
   NC2D1   CC3162   CC3161     5   113.500000   585.760000   0.00000000         0.00 ; par22 NH1  CT1  CT1
  CC3162    NC2D1     HCP1     5   117.000000   292.880000   0.00000000         0.00 ; par22 H    NH1  CT1
  CC3162    NC2D1    CC2O1     5   120.000000   418.400000   0.00000000         0.00 ; par22 CT1  NH1  C
     NH3      CT1    CC321     5   110.000000   566.513600   0.00000000         0.00 ; NH3  CT1  CT2    67.700   110.0000 ! ALLOW   ALI POL
   CC321      CT1       CC     5   108.000000   435.136000   0.00000000         0.00 ; CT2  CT1  CC     52.000   108.0000 ! ALLOW   ALI PEP POL ARO
     NH1      CT1    CC321     5   113.500000   585.760000   0.00000000         0.00 ; NH1  CT1  CT2    70.000   113.5000 ! ALLOW   ALI PEP POL ARO
     HB1      CT1    CC321     5   111.000000   292.880000   0.00000000         0.00 ; HB   CT1  CT2    35.000   111.0000 ! ALLOW  PEP
   CC321      CT1        C     5   108.000000   435.136000   0.00000000         0.00 ; CT2  CT1  C      52.000   108.0000 ! ALLOW   ALI PEP POL ARO
     CT1    CC321    CC2O1     5   108.000000   435.136000   0.00000000         0.00 ; CT1  CT2  CC     52.000   108.0000 ! ALLOW   ALI PEP POL ARO
     CT1    CC321     HCA2     5   110.100000   279.742240   0.21790000     18853.10 ; HA   CT2  CT1   33.430    110.10   22.53   2.17900 ! ALLOW   ALI
    HCA2    CC321    CC2O1     5   109.500000   276.144000   0.21630000     25104.00 ; HA   CT2  CC    33.000    109.50   30.00   2.16300 ! ALLOW   ALI PEP POL ARO
   CC321    CC2O1    OC2D1     5   121.000000   125.520000   0.24400000     41840.00 ; O    CC   CT2   15.000    121.00   50.00   2.44000 ! ALLOW   ALI PEP POL ARO
   CC321    CC2O1    NC2D1     5   116.500000   418.400000   0.24500000     41840.00 ; NH2  CC   CT2   50.000    116.50   50.00   2.45000 ! ALLOW   ALI PEP POL ARO
     CT1      CT2    OC301     5   107.000000   376.560000   0.00000000         0.00 ; OC301   CC311   CC331    45.00   111.50  ! par35 OC30A CC32A  CC33A
     CT1      CT1    OC301     5   107.000000   376.560000   0.00000000         0.00 ; OC301   CC311   CC331    45.00   111.50  ! par35 OC30A CC32A  CC33A
     CT2    OC301   CC311D     5   110.700000   794.960000   0.00000000         0.00 ; CC311D  OC301   CC331    95.00   109.70  ! par35 CC33A  OC30A CC32A
     CT1    OC301   CC311D     5   110.700000   794.960000   0.00000000         0.00 ; CC311D  OC301   CC331    95.00   109.70  ! par35 CC33A  OC30A CC32A
     CT2    OC301   CC3162     5   110.700000   794.960000   0.00000000         0.00 ; CC3162  OC301   CC331    95.00   109.70  ! par35 CC33A  OC30A CC32A
     CT1    OC301   CC3162     5   110.700000   794.960000   0.00000000         0.00 ; CC3162  OC301   CC331    95.00   109.70  ! par35 CC33A  OC30A CC32A
     CT3      CT1    OC301     5   110.000000   376.560000   0.00000000         0.00 ; OC301   CC311   CC331    45.00   111.50  ! par35 OC30A CC32A  CC33A
      HA      CT2    OC301     5   109.500000   502.080000   0.00000000         0.00 ; HCA1    CC311   OC301    60.00   109.50  ! par34 HCA2 CC32A OC30A
     HA2      CT2    OC301     5   109.500000   502.080000   0.00000000         0.00 ; HCA1    CC311   OC301    60.00   109.50  ! par34 HCA2 CC32A OC30A
      HA      CT1    OC301     5   109.500000   502.080000   0.00000000         0.00 ; HCA1    CC311   OC301    60.00   109.50  ! par34 HCA2 CC32A OC30A
     HA1      CT1    OC301     5   109.500000   502.080000   0.00000000         0.00 ; HCA1    CC311   OC301    60.00   109.50  ! par34 HCA2 CC32A OC30A

; angle parameters from toppar_c36_jul22/stream/carb/toppar_all36_carb_imlab.str
;      i        j        k  func       theta0       ktheta          ub0          kub
  CC3163    CC312    CC322     5   111.000000   446.432800   0.25610000      6694.40 ; CT2 CT1 CT1  ; all22 prot
  CC3161    OC311   CC3062     5   109.200000   418.400000   0.00000000         0.00 ; CC3161 OC301 CC3162 ; all36 carb
   CC322    OC301   CC3162     5   109.700000   794.960000   0.00000000         0.00 ; CC3162 OC301 CC321  ; all36 carb
   CC2O1    CC331      CT1     5   108.000000   435.136000   0.00000000         0.00 ; from, CT1  CT1  C, ALLOW   ALI PEP POL ARO
    HCA3    CC331      CT1     5   111.000000   292.880000   0.00000000         0.00 ; from, HB1  CT1  CT1, ALLOW  PEP
   CC331      CT1      HA1     5   110.100000   288.696000   0.21790000     18853.10 ; from, HA1  CT1  CT1, ALLOW   ALI
   CC331      CT1      OH1     5   110.100000   633.457600   0.00000000         0.00 ; from, OH1  CT1  CT1, ALLOW   ALI ALC ARO
   CC331      CT1      CT3     5   108.500000   446.432800   0.25610000      6694.40 ; from, CT3  CT1  CT1, ALLOW   ALI
   CC321      CT1      HA1     5   110.100000   288.696000   0.21790000     18853.10 ; from, HA1  CT1  CT2, ALLOW   ALI
   CC321      CT1      OH1     5   110.100000   633.457600   0.00000000         0.00 ; from, OH1  CT2  CT2, ALLOW   ALI ALC ARO
   CC321      CT1      CT3     5   114.000000   446.432800   0.25610000      6694.40 ; from, CT3  CT1  CT2, ALLOW   ALI
  OC3C61   CC3163    CC2O1     5   110.000000   376.560000   0.00000000         0.00 ; sng mod (qm and crystal data)
    HCA1   CC3163    CC2O1     5   111.000000   292.880000   0.00000000         0.00 ; from, HB1  CT1  CT1, ALLOW  PEP
  CC3161   CC3163    CC2O1     5   108.000000   435.136000   0.00000000         0.00 ; from, CT1  CT1  C, ALLOW   ALI PEP POL ARO
  CC3163    CC2O1    OC2D1     5   121.000000   669.440000   0.00000000         0.00 ; from, O    C    CT1, ALLOW   ALI PEP POL ARO
  CC3163    CC2O1    NC2D1     5   116.500000   669.440000   0.00000000         0.00 ; from, NH1  C    CT1, ALLOW   ALI PEP POL ARO
   CC2O1    NC2D1      CT2     5   120.000000   418.400000   0.00000000         0.00 ; from, CT2  NH1  C, ALLOW   ALI PEP POL ARO
    HCP1    NC2D1      CT2     5   117.000000   292.880000   0.00000000         0.00 ; from, H    NH1  CT2, ALLOW   PEP POL ARO ALI
   NC2D1      CT2      HB2     5   108.000000   401.664000   0.00000000         0.00 ; from, NH1  CT2  HB2, ALLOW PEP
   NC2D1      CT2       CC     5   107.000000   418.400000   0.00000000         0.00 ; from, NH1  CT2  CC, ALLOW   PEP POL ARO ALI
   NC2D1    CC2O1      CT1     5   116.500000   669.440000   0.00000000         0.00 ; from, NH1  C    CT1, ALLOW   ALI PEP POL ARO
   OC2D1    CC2O1      CT1     5   121.000000   669.440000   0.00000000         0.00 ; from, O    C    CT1, ALLOW   ALI PEP POL ARO
   CC2O1      CT1      HB1     5   109.500000   276.144000   0.21630000     25104.00 ; from, HA1  CT1  C, ALLOW   ALI PEP POL ARO
   CC2O1      CT1      NH3     5   110.000000   365.681600   0.00000000         0.00 ; from, NH3  CT1  C, ALLOW   PEP POL ARO ALI
   CC2O1      CT1      CT3     5   108.000000   435.136000   0.00000000         0.00 ; from, CT3  CT1  C, ALLOW   ALI PEP POL ARO
    HCA1   CC3163      CT1     5   110.100000   288.696000   0.21790000     18853.10 ; from, HA  CT1 CT1
  OC3C61   CC3163      CT1     5   109.000000   376.560000   0.00000000         0.00 ; from C321 CC3163 OC3C61
  CC3161   CC3163      CT1     5   111.000000   446.432800   0.25610000      6694.40 ; from, CT1 CT1 CT1
  CC3163      CT1     HCA1     5   110.100000   288.696000   0.21790000     18853.10 ; from, HA  CT1 CT1
  CC3163      CT1    OC30P     5   107.500000   633.457600   0.00000000         0.00 ; from, OC30P   CC321   CC3163
  CC3163      CT1      CT2     5   111.000000   446.432800   0.25610000      6694.40 ; from, CT2 CT1 CT1
    HCA1      CT1    OC30P     5   109.500000   502.080000   0.00000000         0.00 ; from, OC30P   CC321   HCA2
    HCA1      CT1      CT2     5   110.100000   288.696000   0.21790000     18853.10 ; from, HA  CT1 CT2
   OC30P      CT1      CT2     5   107.500000   633.457600   0.00000000         0.00 ; from, OC30P   CC321   CC3163
     CT1    OC30P       PC     5   120.000000   167.360000   0.23300000     29288.00 ; from,
     CT1      CT2       OS     5   109.000000   460.240000   0.23260000     16736.00 ; from, OS   CD   CT1, ALLOW POL PEP
      OS       CC       OB     5   125.900000   753.120000   0.22576000    133888.00 ; from, OS   CD   OB, ALLOW  PEP POL
      OS       CC      NH2     5   122.500000   627.600000   0.23700000     41840.00 ; from, O    CC   NH2, ALLOW   POL PEP ARO
      OB       CC      NH2     5   122.500000   627.600000   0.23700000     41840.00 ; from, O    CC   NH2, ALLOW   POL PEP ARO
     CT2       OS       CC     5   109.600000   334.720000   0.22651000     25104.00 ; from, CT2  OS   CD, ALLOW  POL PEP
  CC3163    CC312    CC321     5   111.000000   446.432800   0.25610000      6694.40 ; from, CT2 CT1 CT1
    HCA1    CC312    CC321     5   110.100000   288.696000   0.21790000     18853.10 ; from, HA  CT1 CT2
   OC311    CC312    CC321     5   108.000000   633.457600   0.00000000         0.00 ; from, CC322   CC312   OC311
   CC312    CC321    OC2D2     5   109.000000   460.240000   0.23260000     16736.00 ; from, OS   CD   CT1
   CC312    CC321     HCA2     5   110.100000   221.752000   0.21790000     18853.10 ; ALLOW   ALI
    HCA2    CC321    OC2D2     5   109.500000   502.080000   0.00000000         0.00 ; from, OS   CT2  HA2
   CC321    OC2D2    CC2O1     5   109.600000   334.720000   0.22651000     25104.00 ; from, CT2  OS   CD
   OC2D2    CC2O1    OC2D1     5   125.900000   753.120000   0.22576000    133888.00 ; from, OS   CD   OB,
   OC2D2    CC2O1    NC2D1     5   122.500000   627.600000   0.23700000     41840.00 ; from, O    CC   NH2
   OC30P    CC312    CC321     5   109.000000   376.560000   0.00000000         0.00 ; from, OC30P   CC311D  CC321C
  CC3163    CC312    OC30P     5   107.500000   633.457600   0.00000000         0.00 ; from, OC30P   CC321   CC3163
  CC3161    OC301        C     5   109.600000   334.720000   0.22651000     25104.00 ; from, CT2  OS   CD, ALLOW  POL PEP
      PC    OC30P       PC     5   143.000000   376.560000   0.32500000     33472.00 ; from, PG1    OG304  PG1, PPI2, METP reorganization, kevo
   CG324    CG321    OC30P     5   110.100000   633.457600   0.00000000         0.00 ; OSLP CTL2 CTL2   75.700    110.10   ! acetic acid
    HGA2    CG321    OC30P     5   109.500000   502.080000   0.00000000         0.00 ; HAL2 CTL2 OSLP   60.0      109.5    ! phosphate
   CG321    OC30P       PC     5   120.000000   167.360000   0.23300000     29288.00 ; based on "CC311D  OC30P      PC"
    HCA1   CC3163    CC322     5   110.100000   288.696000   0.21790000     18853.10 ; from, CC321   CC3163  HCA1 par22 HA  CT1 CT2
  OC3C61   CC3163    CC322     5   109.000000   376.560000   0.00000000         0.00 ; from, CC321   CC3163  OC3C61
  CC3161   CC3163    CC322     5   113.500000   488.272800   0.25610000      9338.69 ; from CC3161 CC3163 CC321
  CC3163    CC322     HCA2     5   110.100000   279.742240   0.21790000     18853.10 ; par22 HA  CT2 CT1
  CC3163    CC322    CC322     5   113.500000   488.272800   0.25610000      9338.69 ; from, CT2  CT2  CT1
    HCA2    CC322    CC322     5   110.100000   221.752000   0.21790000     18853.10 ; from, HA2  CT2  CT2
   CC322    CC322    OC311     5   110.100000   633.457600   0.00000000         0.00 ; par22 OH1  CT2  CT1
    HCA1   CC3163    CC311     5   110.100000   288.696000   0.21790000     18853.10 ; from, HA1  CT1  CT1
  OC3C61   CC3163    CC311     5   110.000000   376.560000   0.00000000         0.00 ; from, CC3161  CC3163  OC3C61
  CC3161   CC3163    CC311     5   111.000000   446.432800   0.25610000      6694.40 ; par22 CT1 CT1 CT1
  CC3163    CC311     HCA1     5   110.100000   288.696000   0.21790000     18853.10 ; par22 HA  CT1 CT1
  CC3163    CC311    NC2D1     5   113.500000   585.760000   0.00000000         0.00 ; par22 NH1  CT1  CT1
  CC3163    CC311    CC312     5   113.500000   488.272800   0.25610000      9338.69 ; from CC3161 CC3163 CC312
    HCA1    CC311    CC312     5   110.100000   288.696000   0.21790000     18853.10 ; from, HA1  CT1  CT1
   NC2D1    CC311    CC312     5   113.500000   585.760000   0.00000000         0.00 ; par22 NH1  CT1  CT1
   CC311    CC312     HCA1     5   110.100000   288.696000   0.21790000     18853.10 ; from, HA1  CT1  CT1
   CC311    CC312    OC311     5   110.100000   633.457600   0.00000000         0.00 ; par22 OH1  CT1  CT1/CT3
   CC311    CC312    CC331     5   108.500000   446.432800   0.25610000      6694.40 ; from, CT3  CT1  CT1
    HCA1    CC312    CC331     5   110.100000   288.696000   0.21790000     18853.10 ; HA1  CT1  CT3
   OC311    CC312    CC331     5   110.100000   633.457600   0.00000000         0.00 ; par22 OH1  CT1  CT1/CT3
   CC312    CC331     HCA3     5   110.100000   279.742240   0.21790000     18853.10 ; HA3  CT3  CT1
   OC2D2    CC2O2    CC312     5   114.000000   334.720000   0.23880000     41840.00 ; from, CC311   CC2O2   OC2D2, og amop amol and xtals
   CC2O2    CC312     HCA1     5   109.500000   418.400000   0.00000000         0.00 ; from, CC2O2   CC311   HCA1, par 22 HB   CT1  CC
   CC2O2    CC312    OC311     5   110.100000   633.457600   0.00000000         0.00 ; from, CC2O2   CC3062  OC311
   CC2O2    CC312    CC322     5   108.000000   435.136000   0.00000000         0.00 ; from, CT2  CT1  CC
  CC3051   OC3C51   CC3251     5   111.000000   794.960000   0.00000000         0.00 ; from, CC3153 OC3C51 CC3051
  OC3C51   CC3251     HCA2     5   107.300000   585.760000   0.00000000         0.00 ; from, OC3C51 CC3153 HCA1
  OC3C51   CC3251   CC3151     5   111.100000   376.560000   0.00000000         0.00 ; from, OC3C51 CC3153 CC3151
  CC3251   CC3151   CC3151     5   109.500000   485.344000   0.25610000      9338.69 ; from, CC3051 CC3251 CC3151
  OC3C51   CC3153    CC312     5   108.000000   376.560000   0.00000000         0.00 ; from, OC3C51 CC3153 CC321
    HCA1   CC3153    CC312     5   110.100000   288.696000   0.21790000     18853.10 ; par22 HA  CT1 CT1
  CC3151   CC3153    CC312     5   113.500000   488.272800   0.25610000      9338.69 ; from, CC3151 CC3153 CC321
  CC3153    CC312     HCA1     5   110.100000   288.696000   0.21790000     18853.10 ; par22 HA  CT1 CT1
  CC3153    CC312    OC311     5   110.100000   633.457600   0.00000000         0.00 ; par22 OH1  CT1  CT1
  CC3153    CC312    CC322     5   111.000000   446.432800   0.25610000      6694.40 ; from, CT2  CT1  CT1
  CC3153    CC312    CC331     5   108.500000   446.432800   0.25610000      6694.40 ; 
   CC321    OC301    CC2O5     5   109.600000   334.720000   0.22651000     25104.00 ; from, CT2  OS   CD, ALLOW  POL PEP
  CC3163    CC312    OC301     5   106.000000   376.560000   0.00000000         0.00 ; from, OC301   CC321   CC3163, og fit compounds 11 and 12
   CC312    OC301    CC2O5     5   109.600000   334.720000   0.22651000     25104.00 ; from, CT2  OS   CD, ALLOW  POL PEP
   CC322    OC301    CC2O5     5   109.600000   334.720000   0.22651000     25104.00 ; from, CT2  OS   CD, ALLOW  POL PEP
  CC3152   CC3151    OC301     5   105.000000   376.560000   0.00000000         0.00 ; erh xtal anal on disac/furanose 3/09
    HCA1   CC3151    OC301     5   109.500000   502.080000   0.00000000         0.00 ; from, OC303   CC3151  HCA1
   OC301   CC3151   CC3151     5   110.500000   376.560000   0.00000000         0.00 ; from, OC301    CC3151   CC3151
  CC3151    OC301    CC2O5     5   109.600000   334.720000   0.22651000     25104.00 ; from, CC2O5   OC301   CC3161
   NC2D1    CC2O1     HCR1     5   111.000000   368.192000   0.19800000     41840.00 ; ALLOW POL
   OC2D1    CC2O1     HCR1     5   122.000000   368.192000   0.00000000         0.00 ; ALLOW POL
   NC2D1    CC2O1      NC2     5   120.000000   334.720000   0.23100000     58576.00 ; 
     NC2    CC2O1    CC331     5   116.500000   669.440000   0.00000000         0.00 ; 
   CC2O1      NC2       HC     5   120.000000   410.032000   0.00000000         0.00 ; 
   OC301   CC3162   CC3261     5   109.000000   376.560000   0.00000000         0.00 ; OC301 CC3161 CC3161 ; all36 carb
    HCA1   CC3162   CC3261     5   110.100000   288.696000   0.21790000     18853.10 ; CC3161  CC3162  HCA1     34.50   110.10  22.53  2.179
  OC3C61   CC3162   CC3261     5   106.000000   376.560000   0.00000000         0.00 ; CC3161  CC3162  OC3C61   45.00   106.00
  CC3162   CC3261     HCA2     5   110.100000   288.696000   0.21790000     18853.10 ; CC3162  CC3161  HCA1     34.50   110.10  22.53  2.179
  CC3162   CC3261   CC3161     5   111.000000   446.432800   0.25610000      6694.40 ; CC3162  CC3161  CC3161   53.35   111.00   8.00  2.561
   OC311   CC3162   CC3261     5   116.500000   376.560000   0.00000000         0.00 ; CC3162  OC3C61   45.00   116.50
  CC3261   CC3163   CC3261     5   113.500000   488.272800   0.25610000      9338.69 ; CC3161  CC3163  CC321    58.35   113.50  11.16  2.561
  CC3163   CC3261   CC3161     5   111.000000   446.432800   0.25610000      6694.40 ; CC3161  CC3161  CC3163   53.35   111.00   8.00  2.561
    HCA2   CC3261   OC3C61     5   109.500000   376.560000   0.00000000         0.00 ; HCA1    CC3162  OC3C61   45.00   109.50
  OC3C61   CC3261   CC3161     5   106.000000   376.560000   0.00000000         0.00 ; CC3161  CC3162  OC3C61   45.00   106.00
  CC3261   OC3C61   CC3163     5   109.700000   794.960000   0.00000000         0.00 ; CC3163  OC3C61  CC3162   95.00   109.70
    HCA1   CC3163   CC3261     5   110.100000   288.696000   0.21790000     18853.10 ; CC3161  CC3163  HCA1     34.50   110.10  22.53  2.179
  OC3C61   CC3163   CC3261     5   110.000000   376.560000   0.00000000         0.00 ; CC3161  CC3163  OC3C61   45.00   110.00
  CC3261   CC3163    CC321     5   113.500000   488.272800   0.25610000      9338.69 ; CC3161  CC3163  CC321    58.35   113.50  11.16  2.561
  CC3163   CC3261     HCA2     5   110.100000   288.696000   0.21790000     18853.10 ; CC3163  CC3161  HCA1     34.50   110.10  22.53  2.179
  CC3161    OC301    CC331     5   109.700000   794.960000   0.00000000         0.00 ; CC3162  OC301   CC331    95.00   109.70
    HCA2   CC3261     FGA1     5   108.890000   481.160000   0.19970000      4184.00 ; FGA1    CG3C51  HGA6     57.50   108.89   5.00  1.997
    FGA1   CC3261   OC3C61     5   112.000000   368.192000   0.23690000     25104.00 ; CG3C51  CG3C51  FGA1     44.00   112.00  30.00  2.369
    FGA1   CC3261   CC3161     5   112.000000   368.192000   0.23690000     25104.00 ; CG3C51  CG3C51  FGA1     44.00   112.00  30.00  2.369
  CC3162   CC3261     FGA1     5   112.000000   368.192000   0.23690000     25104.00 ; CG3C51  CG3C51  FGA1     44.00   112.00  30.00  2.369
  CC3163   CC3261     FGA1     5   112.000000   368.192000   0.23690000     25104.00 ; CG3C51  CG3C51  FGA1     44.00   112.00  30.00  2.369
   SG311   CC3162   OC3C61     5   116.500000   376.560000   0.00000000         0.00 ; OC311   CC3162  OC3C61   45.00   116.50
    HCA1   CC3162    SG311     5   111.300000   385.764800   0.00000000         0.00 ; SG311   CG321   HGA2     46.10   111.30
   SG311   CC3161     HCA1     5   111.300000   385.764800   0.00000000         0.00 ; SG311   CG321   HGA2     46.10   111.30
   SG311   CC3162   CC3161     5   114.500000   485.344000   0.00000000         0.00 ; CG321   CG321   SG311    58.00   114.50
   SG311   CC3161   CC3161     5   114.500000   485.344000   0.00000000         0.00 ; CG321   CG321   SG311    58.00   114.50
   SG311   CC3161   CC3163     5   114.500000   485.344000   0.00000000         0.00 ; CG321   CG321   SG311    58.00   114.50
  CC3162   CC3161    SG311     5   114.500000   485.344000   0.00000000         0.00 ; CG321   CG321   SG311    58.00   114.50
  CC3162    SG311     HGP3     5    95.000000   324.678400   0.00000000         0.00 ; CG321   SG311   HGP3     38.80    95.00
    HGP3    SG311   CC3161     5    95.000000   324.678400   0.00000000         0.00 ; CG321   SG311   HGP3     38.80    95.00
  CC3162   CC3161    NG3P3     5   113.500000   585.760000   0.00000000         0.00 ; CC3162  CC3161  NC2D1    70.00   113.50  ! par22 NH1  CT1  CT1
  CC3161   CC3161    NG3P3     5   113.500000   585.760000   0.00000000         0.00 ; CC3162  CC3161  NC2D1    70.00   113.50  ! par22 NH1  CT1  CT1
    HCA1   CC3161    NG3P3     5   108.000000   401.664000   0.00000000         0.00 ; NC2D1   CC3161  HCA1     48.00   108.00  ! par22 NH1  CT1  HB
  CC3161    NG3P3     HGP2     5   109.500000   251.040000   0.20740000     16736.00 ; CG314  NG3P3  HGP2  30.00  109.50  20.00  2.074 ! methylammonium (KK 03/10/92)
     CT3        C    OC301     5   109.000000   460.240000   0.23260000     16736.00 ; from, OS   CD   CT3, methyl acetate, ALLOW POL PE
       O        C    OC301     5   125.900000   753.120000   0.22576000    133888.00 ; from, OS   CD   OB, from, lipid methyl acetate, ALLOW  PEP POL
   CC322    OC301        C     5   109.600000   334.720000   0.22651000     25104.00 ; from, CT2  OS   CD, ALLOW  POL PEP
    HCP1    NC2D1     HCP1     5   120.000000   192.464000   0.00000000         0.00 ; from, H    NH2  H, ALLOW   POL
    HCA1   CC3163    NC2D1     5   108.000000   401.664000   0.00000000         0.00 ; par22 NH1  CT1  HB
  OC3C61   CC3163    NC2D1     5   110.000000   753.120000   0.00000000         0.00 ; from, NC2D1    CC3162   OC3C61
  CC3161   CC3163    NC2D1     5   113.500000   585.760000   0.00000000         0.00 ; par22 NH1  CT1  CT1
  CC3163    NC2D1     HCP1     5   117.000000   292.880000   0.00000000         0.00 ; par22 H    NH1  CT1
  CC3161    OC301    CC311     5   109.200000   418.400000   0.00000000         0.00 ; from, CC3161  OC301   CC3162
  CC3161   CC3161      NH1     5   113.500000   585.760000   0.00000000         0.00 ; par22 NH1  CT1  CT1
    HCA1   CC3161      NH1     5   108.000000   401.664000   0.00000000         0.00 ; par22 NH1  CT1  HB
  CC3161      NH1        C     5   120.000000   418.400000   0.00000000         0.00 ; par22 CT1  NH1  C
  CC3161      NH1        H     5   117.000000   292.880000   0.00000000         0.00 ; par22 H    NH1  CT1
  CC3162   CC3161      NH1     5   113.500000   585.760000   0.00000000         0.00 ; par22 NH1  CT1  CT1
  CC3163   CC3161      NH1     5   113.500000   585.760000   0.00000000         0.00 ; par22 NH1  CT1  CT1
  CC3163   CC3161    CC2O1     5   108.000000   435.136000   0.00000000         0.00 ; from, CT1  CT1  C, ALLOW   ALI PEP POL ARO
  CC3161   CC3161    CC2O1     5   108.000000   435.136000   0.00000000         0.00 ; from, CT1  CT1  C, ALLOW   ALI PEP POL ARO
    HCA1   CC3161    CC2O1     5   111.000000   292.880000   0.00000000         0.00 ; from, HB1  CT1  CT1, ALLOW  PEP
     HA3      CT3    CC2O1     5   109.500000   276.144000   0.21630000     25104.00 ; HA3  CT3  CC
     CT3    CC2O1    OC2D1     5   121.000000   125.520000   0.24400000     41840.00 ; ALLOW   ALI PEP POL ARO
     CT3    CC2O1    NC2D1     5   116.500000   418.400000   0.24500000     41840.00 ; ALLOW   ALI PEP POL ARO
   NC2D1      CT2    CC2O1     5   107.000000   418.400000   0.00000000         0.00 ; from, NH1  CT2  C
     HB2      CT2    CC2O1     5   109.500000   418.400000   0.00000000         0.00 ; from, HB2  CT2  C
  CC3161    CC2O1      CT2     5   108.000000   435.136000   0.00000000         0.00 ; 
  CC3161    CC2O1    OC2D1     5   121.000000   669.440000   0.00000000         0.00 ; from, O    C    CT2,
     CT2    CC2O1    OC2D1     5   121.000000   669.440000   0.00000000         0.00 ; from, O    C    CT2,
   CC2O1    NC2D1      CT1     5   120.000000   418.400000   0.00000000         0.00 ; from, CT1  NH1  C
    HCP1    NC2D1      CT1     5   117.000000   292.880000   0.00000000         0.00 ; par22 H    NH1  CT1
   NC2D1      CT1      HB1     5   108.000000   401.664000   0.00000000         0.00 ; par22 NH1  CT1  HB1
   NC2D1      CT1      CT1     5   113.500000   585.760000   0.00000000         0.00 ; par22 NH1  CT1  CT1
   NC2D1      CT1       CC     5   107.000000   418.400000   0.00000000         0.00 ; from, NH1  CT1  C
   NC2D1      CT1      CT3     5   113.500000   585.760000   0.00000000         0.00 ; from, NH1  CT1  CT3
  CC3163    CC312    CC2O1     5   108.000000   435.136000   0.00000000         0.00 ; from, CT1  CT1  C
    HCA1    CC312    CC2O1     5   109.500000   418.400000   0.00000000         0.00 ; from, par 22 HB   CT1  CC
   OC311    CC312    CC2O1     5   110.100000   633.457600   0.00000000         0.00 ; par22 OH1  CT1  CT1/CT3
   CC312    CC2O1    OC2D1     5   121.000000   669.440000   0.00000000         0.00 ; from, O    C    CT1
   CC312    CC2O1    NC2D1     5   116.500000   669.440000   0.00000000         0.00 ; from, NH1  C    CT1
   OC30P    CC312    CC2O1     5   110.100000   633.457600   0.00000000         0.00 ; acetic acid
   CC311    NC2D1      CT1     5   120.000000   418.400000   0.00000000         0.00 ; from, CT1  NH1  C
   CC312    OC301   CC3162     5   109.700000   794.960000   0.00000000         0.00 ; from CC3162  OC301   CC321
   CC311    CC312    OC301     5   106.000000   376.560000   0.00000000         0.00 ; from, OC301   CC312   CC312
   OC301    CC312    CC331     5   106.000000   376.560000   0.00000000         0.00 ; from, OC301   CC312   CC312
   CC312    CC322    OC303     5   106.000000   376.560000   0.00000000         0.00 ; from, OC301   CC312   CC312
    HCA2    CC322    OC303     5   109.500000   502.080000   0.00000000         0.00 ; par34 HCA2 CC32A OC30A
   CC322    OC303   CC3162     5   109.700000   794.960000   0.00000000         0.00 ; CC3162 OC301 CC321  ; all36 carb
  CC3152   CC3151    OC303     5   105.000000   376.560000   0.00000000         0.00 ; erh xtal anal on disac/furanose 3/09
  CC3161    OC301    CC321     5   109.700000   794.960000   0.00000000         0.00 ; from, CC3162  OC301   CC321
   CC312    OC301   CC3152     5   109.700000   794.960000   0.00000000         0.00 ; from, CC3162  OC301   CC321
  CC3153    CC312    OC301     5   106.000000   376.560000   0.00000000         0.00 ; pram, model compound 2(raman et al) OC301   CC321   CC312C
    HCA2    CC322    OC30P     5   109.500000   502.080000   0.00000000         0.00 ; phosphate
   OC30P    CC322    CC312     5   110.100000   633.457600   0.00000000         0.00 ; from, OSLP CTL2 CTL1
   CC322    OC30P       PC     5   120.000000   167.360000   0.23300000     29288.00 ; phosphate
   CC322    CC312    OC30P     5   110.100000   633.457600   0.00000000         0.00 ; from, OSLP CTL2 CTL1
    HCA1    CC312    OC30P     5   109.500000   502.080000   0.00000000         0.00 ; 
   CC312    OC30P       PC     5   120.000000   167.360000   0.23300000     29288.00 ; phosphate
   OC30P    CC312    CC312     5   110.100000   633.457600   0.00000000         0.00 ; from, OSLP CTL1 CTL1
   CC2O2    CC312    OC30P     5   110.100000   633.457600   0.00000000         0.00 ; acetic acid
  CC3161    OC301   CC3051     5   111.500000   418.400000   0.00000000         0.00 ; from, CC3162  OC302   CC3051
   CC312   CC3161   CC3161     5   113.500000   488.272800   0.25610000      9338.69 ; from, CC3161  CC3163  CC312
   CC312   CC3161     HCA1     5   110.100000   288.696000   0.21790000     18853.10 ; from, CC3163  CC312   HCA1
   CC312   CC3161    OC311     5   110.100000   633.457600   0.00000000         0.00 ; par22 OH1  CT1  CT1
   CC312    NC2D1    CC2O1     5   120.000000   418.400000   0.00000000         0.00 ; from, CT1  NH1  C
   CC312    NC2D1     HCP1     5   117.000000   292.880000   0.00000000         0.00 ; par22 H    NH1  CT1
  CC3151    OC303    CC322     5   109.200000   418.400000   0.00000000         0.00 ; from, CC3161  OC301   CC3162
  CC3161    CC322    CC321     5   111.000000   446.432800   0.25610000      6694.40 ; par22 CT1 CT1 CT1
  CC3161    OC301    CC322     5   109.700000   794.960000   0.00000000         0.00 ; from CC3162  OC301   CC321
  CC3162    CC312   CC3161     5   111.000000   446.432800   0.25610000      6694.40 ; par22 CT1 CT1 CT1
  CC3162    CC312     HCA1     5   110.100000   288.696000   0.21790000     18853.10 ; par22 HA  CT1 CT1
  CC3162    CC312    NC2D1     5   113.500000   585.760000   0.00000000         0.00 ; par22 NH1  CT1  CT1
  CC3162    CC312    OC30P     5   109.000000   376.560000   0.00000000         0.00 ; from, OC30P   CC3161  CC3162
   CC322   CC3161   CC3161     5   111.000000   446.432800   0.25610000      6694.40 ; par22 CT1 CT1 CT1
   CC322   CC3161     HCA1     5   110.100000   288.696000   0.21790000     18853.10 ; from, CC3163  CC312   HCA1
   CC322   CC3161    NC2D1     5   113.500000   585.760000   0.00000000         0.00 ; par22 NH1  CT1  CT1
   CC322   CC3161    OC311     5   110.100000   633.457600   0.00000000         0.00 ; par22 OH1  CT1  CT1
   CC322    CC321     HCA2     5   110.100000   221.752000   0.21790000     18853.10 ; par22 HA   CT2  CT2
   CC322    CC321    OC311     5   110.100000   633.457600   0.00000000         0.00 ; par22 OH1  CT2  CT1
    HCA1    CC312   CC3161     5   110.100000   288.696000   0.21790000     18853.10 ; par22 HA  CT1 CT1
    HCA1    CC312    NC2D1     5   108.000000   401.664000   0.00000000         0.00 ; par22 NH1  CT1  HB
    HCA1   CC3162    CC312     5   110.100000   288.696000   0.21790000     18853.10 ; par22 HA  CT1 CT1
   NC2D1    CC312   CC3161     5   113.500000   585.760000   0.00000000         0.00 ; par22 NH1  CT1  CT1
   OC301   CC3162    CC312     5   105.000000   376.560000   0.00000000         0.00 ; og/rmv disac crystal analysis
   OC301   CC3162    OC30P     5   110.000000   753.120000   0.00000000         0.00 ; from, OC30P   CC3162  OC3C61
   OC301    CC322   CC3161     5   106.000000   376.560000   0.00000000         0.00 ; OC301   CC321   CC3163
   OC301    CC322   OC3C61     5   110.000000   753.120000   0.00000000         0.00 ; og OMeTHP qm compounds 2 and 3
   OC303    CC322   CC3161     5   109.000000   376.560000   0.00000000         0.00 ; og OMeTHP qm compounds 2 and 3
   OC303    CC322   OC3C61     5   110.000000   753.120000   0.00000000         0.00 ; og OMeTHP qm compounds 2 and 3
   OC30P    CC312   CC3161     5   107.000000   376.560000   0.00000000         0.00 ; og OMeTHP qm compounds 2 and 3
   OC30P    CC322   CC3161     5   107.000000   376.560000   0.00000000         0.00 ; og OMeTHP qm compounds 2 and 3
   OC30P    CC322    CC321     5   107.000000   376.560000   0.00000000         0.00 ; og OMeTHP qm compounds 2 and 3
  CC3162    OC301   CC3162     5   109.200000   418.400000   0.00000000         0.00 ; from CC3161  OC301   CC3162
  CC3163    CC321    NC2D1     5   113.500000   585.760000   0.00000000         0.00 ; from NH1  CT1  CT1
    HCA2    CC321    NC2D1     5   109.500000   430.952000   0.00000000         0.00 ; from, NH1  CT2  HA2
   CC322    CC312    NC2D1     5   113.500000   585.760000   0.00000000         0.00 ; par22 NH1  CT1  CT1
   CC321    NC2D1    CC312     5   120.000000   418.400000   0.00000000         0.00 ; from, CT2  NH1  C
   CC321    NC2D1     HCP1     5   117.000000   292.880000   0.00000000         0.00 ; par22 H    NH1  CT1
  CC3163   CC3161   OC3C61     5   110.000000   376.560000   0.00000000         0.00 ; from, CC3161  CC3163  OC3C61
  CC3161   CC3161   OC3C61     5   110.000000   376.560000   0.00000000         0.00 ; from, CC3161  CC3163  OC3C61
    HCA1   CC3161   OC3C61     5   109.500000   376.560000   0.00000000         0.00 ; from, HCA1    CC3163  OC3C61
  CC3161   OC3C61    CC301     5   109.700000   794.960000   0.00000000         0.00 ; from, CC3163  OC3C61  CC3062
  CC3163   CC3261   OC3C61     5   111.500000   376.560000   0.00000000         0.00 ; from, OC3C61  CC321C  CC311C
  CC3261   OC3C61    CC301     5   109.700000   794.960000   0.00000000         0.00 ; from, CC3163  OC3C61  CC3062
  OC3C61    CC301   OC3C61     5   116.500000   376.560000   0.00000000         0.00 ; OC311 CC3162 OC3C61; og amol ok
  OC3C61    CC301    CC2O2     5   103.000000   376.560000   0.00000000         0.00 ; from, CC2O2   CC3062  OC3C61
  OC3C61    CC301    CC331     5   113.000000   633.457600   0.00000000         0.00 ; from, CC331   CC301   OC311
  CC3161   CC3163   CC3261     5   113.500000   488.272800   0.25610000      9338.69 ; from, CC3062  CC3261  CC3161
   OC311   CC3162    CC321     5   110.100000   633.457600   0.00000000         0.00 ; par22 OH1  CT1  CT1
  OC3C61   CC3162    CC321     5   109.000000   376.560000   0.00000000         0.00 ; from CC321 CC3163 OC3C61
  CC3162   CC3162    CC321     5   113.500000   488.272800   0.25610000      9338.69 ; from CC3161 CC3163 CC321
  CC3162    CC321     HCA2     5   110.100000   279.742240   0.21790000     18853.10 ; par22 HA  CT2 CT1
  CC3162    CC321    OC311     5   110.100000   633.457600   0.00000000         0.00 ; par22 OH1  CT2  CT1
  CC3161   CC3162    CC321     5   113.500000   488.272800   0.25610000      9338.69 ; from CC3161 CC3163 CC321
   OC301    CC321     CEL1     5   106.000000   376.560000   0.00000000         0.00 ; OC301   CC322   CC312
    HCA2    CC321     CEL1     5   111.500000   376.560000   0.00000000         0.00 ; HAL2 CTL2 CEL1
   CC321     CEL1     HEL1     5   116.000000   334.720000   0.00000000         0.00 ; HEL1 CEL1 CTL2
   CC321     CEL1     CEL2     5   126.000000   401.664000   0.00000000         0.00 ; CEL2 CEL1 CTL2
  CC3162    SG311    CC311     5    95.000000   284.512000   0.00000000         0.00 ; CG321  SG311  CG331
   SG311    CC311     HCA1     5   111.300000   385.764800   0.00000000         0.00 ; SG311  CG321  HGA2
   SG311    CC311    CC331     5   114.500000   485.344000   0.00000000         0.00 ; CG331  CG321  SG311
    HCA1   CC3163       CD     5   109.500000   276.144000   0.21630000     25104.00 ; HA1  CT1  CD
  OC3C61   CC3163       CD     5   103.000000   376.560000   0.00000000         0.00 ; CC2O2   CC3163  OC3C61
  CC3161   CC3163       CD     5   108.000000   435.136000   0.00000000         0.00 ; par22 CT1  CT1  CC
  CC3163       CD       OB     5   125.000000   585.760000   0.24420000     16736.00 ; OB   CD   CT1
  CC3163       CD       OS     5   109.000000   460.240000   0.23260000     16736.00 ; OS   CD   CT1
  OC3C51   CC3152    OC30P     5   110.000000   753.120000   0.00000000         0.00 ; OC30P   CC3162  OC3C61
    HCA1   CC3152    OC30P     5   109.500000   502.080000   0.00000000         0.00 ; OC30P   CC3162  HCA1
   OC30P   CC3152   CC3151     5   109.000000   376.560000   0.00000000         0.00 ; OC30P   CC3162  CC3161
  CC3152    OC30P       PC     5   120.000000   167.360000   0.23300000     29288.00 ; CC3162  OC30P   PC
   CC321    OC301     CTL2     5   109.700000   794.960000   0.00000000         0.00 ; CC3162 OC301 CC321  ; all36 carb
   OC301    CC312    CC2O2     5   103.000000   376.560000   0.00000000         0.00 ; CC2O2   CC311   OC301
  OC3C51   CC3152    NC2D1     5   110.000000   753.120000   0.00000000         0.00 ; OC3C61   CC3163   NC2D1
    HCA1   CC3152    NC2D1     5   108.000000   401.664000   0.00000000         0.00 ; HCA1     CC3162   NC2D1
   NC2D1   CC3152   CC3151     5   113.500000   585.760000   0.00000000         0.00 ; CC3162   CC3161   NC2D1
  CC3152    NC2D1     HCP1     5   117.000000   292.880000   0.00000000         0.00 ; CC3162   NC2D1    HCP1
  CC3152    NC2D1    CC2O1     5   120.000000   418.400000   0.00000000         0.00 ; CC3162   NC2D1    CC2O1
   NC2D1    CC2O1      CT2     5   116.500000   669.440000   0.00000000         0.00 ; NC2D1    CC2O1    CTL2
   CC2O1      CT2      NH2     5   107.000000   418.400000   0.00000000         0.00 ; NH2      CT2      C
  CC3163    CC321       SC     5   105.500000   359.824000   0.00000000         0.00 ; CG321  CG321  SG3O1
    HCA2    CC321       SC     5   109.000000   410.032000   0.00000000         0.00 ; SG3O1  CG321  HGA2
   CC321       SC    OC2DP     5    99.000000   669.440000   0.00000000         0.00 ; CG321  SG3O1  OG2P1
   SG311     CTL2     HAL2     5   111.300000   385.764800   0.00000000         0.00 ; SG311  CG321  HGA2
   SG311     CTL2     CTL2     5   114.500000   485.344000   0.00000000         0.00 ; CG321  CG321  SG311
  CC3162    SG311     CTL2     5    95.000000   284.512000   0.00000000         0.00 ; CG321  SG311  CG321
    CTO2     CTL1    OC301     5   107.000000   376.560000   0.00000000         0.00 ; OC301   CC311   CC331
    HAL1     CTL1    OC301     5   109.500000   502.080000   0.00000000         0.00 ; HCA1    CC311   OC301
   OC301     CTL1     CTL2     5   107.000000   376.560000   0.00000000         0.00 ; OC301   CC311   CC331
    CTL1    OC301     CTL2     5   109.700000   794.960000   0.00000000         0.00 ; CC3162  OC301   CC331
    CTL1     CTL2    OC301     5   107.000000   376.560000   0.00000000         0.00 ; OC301   CC311   CC331
    CTL2    OC301     CTL2     5   109.700000   794.960000   0.00000000         0.00 ; CC3162  OC301   CC331
  CC3051    CC321    OC30P     5   107.500000   633.457600   0.00000000         0.00 ; OC30P   CC321   CC3163
  CC3051   CC3151    OC30P     5   109.000000   376.560000   0.00000000         0.00 ; OC30P   CC3162  CC3161
    HCA1   CC3151    OC30P     5   109.500000   502.080000   0.00000000         0.00 ; OC30P   CC3162  HCA1
   OC30P   CC3151   CC3151     5   107.000000   376.560000   0.00000000         0.00 ; OC30P   CC3161  CC3161
  CC3151    OC30P       SC     5   109.000000   125.520000   0.19000000     22593.60 ; CC3161  OC30P      SC
  CC3153   CC3151    OC30P     5   109.000000   376.560000   0.00000000         0.00 ; OC30P   CC3162  CC3161
  CC3062    OC301    CC331     5   109.700000   794.960000   0.00000000         0.00 ; CC3161  OC301   CC331
  CC3062   CC3261     FGA1     5   112.000000   368.192000   0.23690000     25104.00 ; CC3162  CC3261  FGA1
   CC2O2   CC3062     FGA1     5   112.000000   368.192000   0.23690000     25104.00 ; CC3162  CC3261  FGA1
    FGA1   CC3062   OC3C61     5   112.000000   368.192000   0.23690000     25104.00 ; FGA1    CC3261  OC3C61
    FGA1   CC3062   CC3261     5   112.000000   368.192000   0.23690000     25104.00 ; FGA1    CC3261  CC3161
  CC3261   CC3161    NC2D1     5   113.500000   585.760000   0.00000000         0.00 ; CC3161  CC3161  NC2D1
  CC3161    SG311   CC3162     5    95.000000   284.512000   0.00000000         0.00 ; CG321  SG311  CG331
  CC3162    SG311   CC3162     5    95.000000   284.512000   0.00000000         0.00 ; CG321  SG311  CG331
  CC3261   CC3163    CC2O2     5   108.000000   435.136000   0.00000000         0.00 ; CC2O2   CC3163  CC3161
  OC3C51   CC3051    OC30P     5   110.000000   753.120000   0.00000000         0.00 ; OC30P   CC3162  OC3C61
   OC30P   CC3051    CC321     5   109.000000   376.560000   0.00000000         0.00 ; OC30P   CC3162  CC3161
   OC30P   CC3051   CC3151     5   109.000000   376.560000   0.00000000         0.00 ; OC30P    CC3152   CC3151
  CC3051    OC30P       PC     5   120.000000   167.360000   0.23300000     29288.00 ; CT1   OC30P   PC
   OC30P    CC321   CC3162     5   107.500000   633.457600   0.00000000         0.00 ; OC30P   CC321   CC3163
   CC2O2   CC3062   CC3161     5   112.000000   435.136000   0.00000000         0.00 ; CC2O2   CC3062  CC3261
   OC311   CC3062   CC3161     5   113.000000   633.457600   0.00000000         0.00 ; CC3261  CC3062  OC311
  OC3C61   CC3062   CC3161     5   111.500000   376.560000   0.00000000         0.00 ; OC3C61  CC3062  CC3261
  CC3062   CC3161     HCA1     5   110.100000   279.742240   0.21790000     18853.10 ; CC3062  CC3261  HCA2
  CC3062   CC3161    OC311     5   110.100000   633.457600   0.00000000         0.00 ; CC3162  CC3161  OC311
  CC3062   CC3161   CC3161     5   111.000000   446.432800   0.25610000      6694.40 ; CC3162  CC3161  CC3261
   CC2O1    CC312    CC322     5   108.000000   435.136000   0.00000000         0.00 ; CT1      CC321    CC2O1
   CC312    CC322    CC322     5   109.500000   485.344000   0.25610000      9338.69 ; CC312C  CC322C  CC322C
     CT2      CT1      OH1     5   110.100000   633.457600   0.00000000         0.00 ; from, OH1  CT2  CT2
   NC2D1    CC2O1    CC322     5   116.500000   418.400000   0.24500000     41840.00 ; CC321    CC2O1    NC2D1
   OC2D1    CC2O1    CC322     5   121.000000   125.520000   0.24400000     41840.00 ; O    CC   CT2   15.000    121.00   50.00   2.44000 ! ALLOW   ALI PEP POL ARO
   CC2O1    CC322     HCA2     5   109.500000   276.144000   0.21630000     25104.00 ; HCA2     CC321    CC2O1
   CC2O1    CC322    CC312     5   108.000000   435.136000   0.00000000         0.00 ; from, CT1  CT1  C
   CC312    CC322    CC312     5   113.500000   488.272800   0.25610000      9338.69 ; CT1  CT2  CT1
   CC322    CC312    CC331     5   114.000000   446.432800   0.25610000      6694.40 ; CC322C  CC312C  CC331
   CC2O1    CC312    CC331     5   108.000000   435.136000   0.00000000         0.00 ; CC2O1   CT1     CT3
   CC2O1      CT1    NC2D1     5   107.000000   418.400000   0.00000000         0.00 ; NC2D1    CT1      CC
   CC2O1      CT1      CT1     5   108.000000   435.136000   0.00000000         0.00 ; CT1  CT1  CC
   CC2O1      CT2      HA2     5   109.500000   276.144000   0.21630000     25104.00 ; HA2  CT2  CC
   CC2O1      CT2      CT1     5   108.000000   435.136000   0.00000000         0.00 ; CT2  CT1  C
     CT2      CT1    OC301     5   106.000000   376.560000   0.00000000         0.00 ; from, OC301   CC321   CC3163,
     NH1      CP1    CC2O1     5   107.000000   418.400000   0.00000000         0.00 ; NH1  CT1  C
     HB1      CP1    CC2O1     5   109.500000   276.144000   0.21630000     25104.00 ; from, HA1  CT1  C, ALLOW   ALI PEP POL ARO
     CP2      CP1    CC2O1     5   108.000000   435.136000   0.00000000         0.00 ; from, CT2  CT1  CC
     CP1      CP2      OH1     5   112.500000   418.400000   0.00000000         0.00 ; CP2    CP2    OH1, from toppar_all36_prot_modify_res.str
     CP1      CP2      CT3     5   108.500000   446.432800   0.25610000      6694.40 ; CT3  CT1  CT1
     OH1      CP2      CT3     5   110.100000   633.457600   0.00000000         0.00 ; OH1  CT1  CT3
     CT3      CP2      CP2     5   120.000000   383.254400   0.00000000         0.00 ; CG2R61 CG2R61 CG331
     CP2      CT3      HA3     5   110.100000   279.742240   0.21790000     18853.10 ; CC3163  CC331   HCA3
   NC2D1    CC2O1      CP1     5   120.000000   418.400000   0.00000000         0.00 ; CC311D   NC2D1    CC2O1
     CP1    CC2O1    OC2D1     5   121.000000   125.520000   0.24400000     41840.00 ; CC321    CC2O1    OC2D1
   OC301   CC3062   CC3161     5   105.000000   376.560000   0.00000000         0.00 ; from OC301   CC3162  CC3161
  CC3261   CC3161    OC30P     5   107.000000   376.560000   0.00000000         0.00 ; from, CC3161   CC3161   OC30P
  CC3263   CC3161    NC2D1     5   113.500000   585.760000   0.00000000         0.00 ; from, CC3162  CC3161  NC2D1
  CC3162   CC3161    CC2O1     5   108.000000   435.136000   0.00000000         0.00 ; CT1  CT1  CC
  CC3161    CC2O1    NC2D1     5   120.000000   418.400000   0.00000000         0.00 ; from, CT1  NH1  C
      HC      NH1       CC     5   126.000000   284.512000   0.00000000         0.00 ; backbone copy. 123.0  MP2 is A(5,1,9) 121.9603
      HC      NH1      CP1     5   120.000000   292.880000   0.00000000         0.00 ; backbone copy. 117.0  MP2 is A(2,1,9) 123.1333
      CC      NH1      CP1     5   114.000000   585.760000   0.00000000         0.00 ; PRO, to make 360 deg. MP2 is A(2,1,5) 114.8912
     NH1       CC        O     5   127.000000   669.440000   0.00000000         0.00 ; Need to make 360 deg.  MP2 is A(1,5,6) 126.2101
     NH1       CC      CP2     5   105.000000   585.760000   0.00000000         0.00 ; CG-CD-N 106.041+1.687  MP2 is A(1,5,4) 106.039
       O       CC      CP2     5   128.000000   669.440000   0.00000000         0.00 ; CG-CD-OE 127.739+2.033 MP2 is A(4,5,6) 127.7418
     NH1      CP1      HB1     5   114.000000   401.664000   0.00000000         0.00 ; PRO copy, don't touch MP2 is 112.1818
     NH1      CP1      CP2     5   110.800000   585.760000   0.00000000         0.00 ; PRO copy, don't touch MP2 is 102.4876
      CC      CP2      CP2     5   105.000000   585.760000   0.00000000         0.00 ; copy CP2-CP2-CP3 from PRO. MP2 is A(3,4,5) 103.9893
      CC      CP2      HA2     5   109.500000   221.752000   0.21790000     18853.10 ; HGx-CG-CD, MP2 is 108.3808, 110.3278
  CC3163    CC312    CC331     5   114.000000   446.432800   0.25610000      6694.40 ; CC322C  CC312C  CC331
   CC312    CC322    NC2D1     5   113.500000   585.760000   0.00000000         0.00 ; NC2D1    CC311    CC312
   NC2D1    CC322     HCA2     5   109.500000   430.952000   0.00000000         0.00 ; HCA2     CC321    NC2D1
   CC322    NC2D1     HCP1     5   117.000000   292.880000   0.00000000         0.00 ; HCP1     NC2D1    CC311
   CC322    NC2D1    CC2O1     5   120.000000   418.400000   0.00000000         0.00 ; from, CT2  NH1  C,
  CC3152    OC301   CC3151     5   109.200000   418.400000   0.00000000         0.00 ; CC3161  OC301   CC3152
  CC3153   CC3151    OC301     5   109.000000   376.560000   0.00000000         0.00 ; OC301   CC3161  CC3163
  CC3263   CC3161    SG311     5   114.500000   485.344000   0.00000000         0.00 ; CC3162  CC3161  SG311
  CC3163    CC321    SG311     5   114.500000   485.344000   0.00000000         0.00 ; SG311   CC3161  CC3163
   SG311    CC321     HCA2     5   111.300000   385.764800   0.00000000         0.00 ; SG311   CG321   HGA2
   CC321    SG311   CC3162     5    95.000000   284.512000   0.00000000         0.00 ; CG321  SG311  CG331
   OC30P   CC3162   CC3261     5   109.000000   376.560000   0.00000000         0.00 ; OC30P  CC3162  CC3161
    FGA1   CC3261    CC321     5     2.369000   251.040000   0.00000000         0.00 ; CG3C51  CG3C51  FGA1
  OC3C61   CC3261    CC321     5   109.000000   376.560000   0.00000000         0.00 ; from CC321 CC3163 OC3C61
  CC3161   CC3261    CC321     5   113.500000   488.272800   0.25610000      9338.69 ; CC3161  CC3163  CC321
  CC3261    CC321     HCA2     5   110.100000   279.742240   0.21790000     18853.10 ; CC3163  CC321   HCA2
  CC3261    CC321    OC311     5   110.100000   633.457600   0.00000000         0.00 ; CC3163  CC321   OC311
  CC3261   OC3C61   CC3261     5   109.700000   794.960000   0.00000000         0.00 ; CC3163  OC3C61  CC3162
  CC3162   OC3C61   CC3261     5   109.700000   794.960000   0.00000000         0.00 ; CC3163  OC3C61  CC3162
  CC3161    OC301      CT1     5   109.200000   418.400000   0.00000000         0.00 ; CC3161  OC301   CC3162
   OC301      CT1      HB1     5   109.500000   502.080000   0.00000000         0.00 ; par35 HCA2 CC32A OC30A
   OC301      CT1        C     5   103.000000   376.560000   0.00000000         0.00 ; CC2O2   CC311   OC301
   CC312    OC301    CC331     5   109.700000   794.960000   0.00000000         0.00 ; par35 CC32A  OC30A CC32A ! par_all36_carb.prm
   CC2O1    CC321    OC311     5   110.100000   633.457600   0.00000000         0.00 ; par22 OH1  CT1  CT1;
   CC321    OC301    CC321     5   109.700000   794.960000   0.00000000         0.00 ; CC3162 OC301  CTL2
   CC321    OC301      CT2     5   109.700000   794.960000   0.00000000         0.00 ; par35 CC32A  OC30A CC32A
   OC301      CT2        C     5   106.000000   376.560000   0.00000000         0.00 ; OC301   CC321   CC3163
   CC321    CC321    NG2S3     5   109.700000   228.446400   0.00000000         0.00 ; from, CG331  CG321  NG2S3
    HCA2    CC321    NG2S3     5   105.200000   320.494400   0.00000000         0.00 ; from, NG2S3  CG321  HGA2
   CC321    NG2S3   CG2R61     5   112.200000   338.904000   0.24217000      4184.00 ; from, CG3AM1 NG311  CG3AM1
   CC321    NG2S3     HGP4     5   108.900000   352.292800   0.20292000      4184.00 ; from, CG3AM1 NG311  HGPAM1
   CG321    CG321    OC30P     5   110.100000   633.457600   0.00000000         0.00 ; OSLP CTL2 CTL2   75.700    110.10   ! acetic acid
  CC3152    OC301    CC322     5   111.000000   794.960000   0.00000000         0.00 ; from CC3152  OC301   CC321

; angle parameters from toppar_c36_jul22/stream/carb/toppar_all36_carb_lignin.str
;      i        j        k  func       theta0       ktheta          ub0          kub
  CC3151   CC3151     OLG4     5   117.038700   428.433232   0.23525000      1606.66 ; 
  CC3151   CC3152     OLG4     5   108.422200   428.399760   0.21727000      2535.50 ; 
  CC3151     OLG4    CLG11     5   116.220000   635.047520   0.00000000         0.00 ; 
  CC3152   CC3151     OLG4     5   108.442200   471.846416   0.23329000      5012.43 ; 
  CC3152     OLG4    CLG11     5   113.283400   477.118256   0.00000000         0.00 ; 
  CC3152     OLG4   CLG06B     5   110.492400   526.422512   0.00000000         0.00 ; 
  CC3153    CC321     OLG4     5   106.141700   580.262224   0.00000000         0.00 ; 
  CC3153    CC321     OLG5     5   109.344200   618.629504   0.00000000         0.00 ; 
   CC321     OLG4    CLG11     5   111.519900   712.819712   0.00000000         0.00 ; 
   CC321     OLG5    CLG03     5   118.774300   332.753520   0.25905000     25045.42 ; 
   CLG01    CLG01    CLG02     5   125.656500   401.973616   0.00000000         0.00 ; 
   CLG01    CLG01    CLG03     5   119.145000   468.423904   0.00000000         0.00 ; 
   CLG01    CLG01    CLG04     5   118.256200   367.271520   0.00000000         0.00 ; 
   CLG01    CLG01    CLG05     5   119.298300   495.310288   0.00000000         0.00 ; 
   CLG01    CLG01    CLG06     5   121.191000   218.973824   0.00000000         0.00 ; 
   CLG01    CLG01    CLG11     5   123.413700   399.069920   0.00000000         0.00 ; 
   CLG01    CLG01    CLG12     5   120.548600   369.731712   0.00000000         0.00 ; 
   CLG01    CLG01    HLGA4     5   120.718800   190.037280   0.00000000         0.00 ; 
   CLG01    CLG02    CLG02     5   117.768400   401.036400   0.00000000         0.00 ; 
   CLG01    CLG02    CLG03     5   117.632600   403.680688   0.00000000         0.00 ; 
   CLG01    CLG03     OLG1     5   126.406200   544.137568   0.00000000         0.00 ; 
   CLG01    CLG03     OLG5     5   109.704800   373.087280   0.21750000     16351.07 ; 
   CLG01    CLG03     OLG6     5   109.229400   331.791200   0.23407000     24334.14 ; 
   CLG01    CLG04     OLG2     5   115.090600   269.616960   0.23093000     37413.33 ; 
   CLG01    CLG05   HLGR52     5   113.837100   137.938112   0.00000000         0.00 ; 
   CLG01    CLG05     OLG1     5   125.357600   631.474384   0.00000000         0.00 ; 
   CLG01    CLG06    CLG06     5   119.750800   270.796848   0.00000000         0.00 ; 
   CLG01    CLG11    CLG03     5   112.639000  1044.451920   0.00000000         0.00 ; 
   CLG01    CLG11    CLG11     5   108.908300   266.763472   0.00000000         0.00 ; 
   CLG01    CLG11    HLGA1     5   110.543400   376.869616   0.00000000         0.00 ; 
   CLG01    CLG12    HLGA2     5   111.957400   341.740752   0.00000000         0.00 ; 
   CLG01    CLG12     OLG6     5   114.082700   597.408256   0.00000000         0.00 ; 
   CLG02    CLG01    CLG03     5   115.156200   402.174448   0.00000000         0.00 ; 
   CLG02    CLG02    CLG03     5   124.587800   504.372832   0.00000000         0.00 ; 
   CLG02    CLG02    CLG06     5   132.096200   238.044496   0.00000000         0.00 ; 
   CLG02    CLG02    HLGA4     5   114.108000   350.426736   0.00000000         0.00 ; 
   CLG02    CLG03     OLG1     5   124.991900   583.877200   0.00000000         0.00 ; 
   CLG02    CLG03     OLG6     5   111.046500   335.121664   0.21827000     25145.84 ; 
   CLG02    CLG06    CLG06     5   119.665600   281.256848   0.00000000         0.00 ; 
   CLG03    CLG01    CLG11     5   117.279100   542.070672   0.00000000         0.00 ; 
   CLG03    CLG01    HLGA4     5   120.095500   290.269184   0.00000000         0.00 ; 
   CLG03    CLG06    CLG06     5   119.653000   375.070496   0.00000000         0.00 ; 
   CLG03    CLG11    CLG11     5   107.315300   436.474880   0.00000000         0.00 ; 
   CLG03    CLG11    HLGA1     5   106.424800   418.274480   0.00000000         0.00 ; 
   CLG03     OLG5    CLG11     5   112.664700   308.662048   0.21734000     28175.06 ; 
   CLG03     OLG5    CLG12     5   113.526500   321.532032   0.23116000     24141.68 ; 
   CLG03     OLG6    HLGP1     5   111.850900   510.255536   0.00000000         0.00 ; 
   CLG04    CLG01    HLGA4     5   120.734400   399.521792   0.00000000         0.00 ; 
   CLG04    CLG06    CLG06     5   119.427200   268.453808   0.00000000         0.00 ; 
   CLG05    CLG01    HLGA4     5   119.974300   250.303616   0.00000000         0.00 ; 
   CLG05    CLG06    CLG06     5   119.663600   376.593472   0.00000000         0.00 ; 
   CLG06    CLG01    HLGA4     5   118.467200   298.787808   0.00000000         0.00 ; 
   CLG06    CLG02    HLGA4     5   113.792200   265.968512   0.00000000         0.00 ; 
   CLG06    CLG03     OLG1     5   125.628300   572.814704   0.25378000     16334.34 ; 
   CLG06    CLG03     OLG5     5   110.599100   403.956832   0.24057000     15957.78 ; 
   CLG06    CLG03     OLG6     5   110.742900   300.812864   0.24752000     24618.66 ; 
   CLG06    CLG04     OLG2     5   115.071900   320.569712   0.22485000     39480.22 ; 
   CLG06    CLG05   HLGR52     5   115.689400   141.168160   0.00000000         0.00 ; 
   CLG06    CLG05     OLG1     5   123.482200   633.624960   0.00000000         0.00 ; 
   CLG06    CLG06    CLG06     5   120.676500   251.115312   0.23288000     33882.03 ; 
   CLG06    CLG06    CLG09     5   117.300800   343.188416   0.00000000         0.00 ; 
   CLG06    CLG06    CLG10     5   115.362800   400.894144   0.00000000         0.00 ; 
   CLG06    CLG06    CLG11     5   119.281800   282.804928   0.00000000         0.00 ; 
   CLG06    CLG06    CLG14     5   119.748700   347.422624   0.00000000         0.00 ; 
   CLG06    CLG06   CLG06A     5   120.198200   280.110432   0.23001000     35204.18 ; 
   CLG06    CLG06   CLG06B     5   116.731800   282.846768   0.22608000     29605.98 ; 
   CLG06    CLG06   HLGR61     5   120.095000   125.520000   0.22492000     25589.34 ; 
   CLG06    CLG07    CLG07     5   123.296400   334.761840   0.00000000         0.00 ; 
   CLG06    CLG07     OLG8     5   115.299800   335.029616   0.00000000         0.00 ; 
   CLG06    CLG09    CLG06     5   115.710600   332.167760   0.00000000         0.00 ; 
   CLG06    CLG09    CLG09     5   122.339200   334.636320   0.00000000         0.00 ; 
   CLG06    CLG09   CLG06A     5   121.431300   302.118272   0.00000000         0.00 ; 
   CLG06    CLG10    CLG10     5   120.509200   306.561680   0.00000000         0.00 ; 
   CLG06    CLG10    CLG14     5   131.705300   378.166656   0.00000000         0.00 ; 
   CLG06    CLG10     OLG7     5   125.136200   419.897872   0.00000000         0.00 ; 
   CLG06    CLG11    CLG06     5   113.483500   431.755328   0.00000000         0.00 ; 
   CLG06    CLG11    CLG11     5   107.521700   422.249280   0.00000000         0.00 ; 
   CLG06    CLG11    CLG12     5   111.878700   391.998960   0.00000000         0.00 ; 
   CLG06    CLG11    HLGA1     5   112.928400   344.987536   0.00000000         0.00 ; 
   CLG06    CLG11     OLG4     5   109.080800   631.348864   0.00000000         0.00 ; 
   CLG06    CLG11     OLG5     5   108.904600   616.863856   0.00000000         0.00 ; 
   CLG06    CLG11     OLG6     5   110.671100   608.922624   0.00000000         0.00 ; 
   CLG06    CLG11     OLG8     5   106.668900   633.323712   0.00000000         0.00 ; 
   CLG06    CLG14    CLG14     5   111.847200   319.875168   0.00000000         0.00 ; 
   CLG06    CLG14    CLG16     5   109.904500   417.404208   0.00000000         0.00 ; 
   CLG06    CLG14    HLGA1     5   111.775100   376.936560   0.00000000         0.00 ; 
   CLG06    CLG14     OLG7     5   108.118500   773.947952   0.00000000         0.00 ; 
   CLG06   CLG06A    CLG06     5   115.048800   295.842272   0.24618000     31380.00 ; 
   CLG06   CLG06A    CLG07     5   117.950800   334.251392   0.24896000     29271.26 ; 
   CLG06   CLG06A    CLG09     5   115.100000   284.302800   0.00000000         0.00 ; 
   CLG06   CLG06A    CLG10     5   119.046300   384.978208   0.00000000         0.00 ; 
   CLG06   CLG06A   CLG06A     5   124.674700   243.801680   0.22679000     28434.46 ; 
   CLG06   CLG06A   CLG06B     5   116.135100   312.645216   0.23613000     29229.42 ; 
   CLG06   CLG06A     OLG6     5   123.361100   189.116800   0.00000000         0.00 ; 
   CLG06   CLG06B    CLG06     5   116.541700   329.900032   0.24825000     29204.32 ; 
   CLG06   CLG06B    CLG10     5   119.089800   370.903232   0.00000000         0.00 ; 
   CLG06   CLG06B   CLG06A     5   119.932600   247.274400   0.22940000     28501.41 ; 
   CLG06   CLG06B   CLG06B     5   118.688100   354.167232   0.23726000     30108.06 ; 
   CLG06   CLG06B     OLG4     5   121.733600   460.240000   0.00000000         0.00 ; 
   CLG06   CLG06B     OLG8     5   118.879100   389.145472   0.00000000         0.00 ; 
   CLG07    CLG06   CLG06A     5   118.332900   334.753472   0.24262000     29279.63 ; 
   CLG07    CLG06   HLGR61     5   121.930100   167.058752   0.19552000     18409.60 ; 
   CLG07    CLG07    CLG08     5   120.569300  1004.385936   0.00000000         0.00 ; 
   CLG07    CLG07   CLG06A     5   118.030400   334.728368   0.00000000         0.00 ; 
   CLG07    CLG07     OLG8     5   121.400900    84.299232   0.00000000         0.00 ; 
   CLG07    CLG08    CLG07     5   114.703400    83.671632   0.00000000         0.00 ; 
   CLG07    CLG08     OLG3     5   122.650500   836.791632   0.00000000         0.00 ; 
   CLG07    CLG09    CLG09     5   125.343300   334.820416   0.00000000         0.00 ; 
   CLG07    CLG09     OLG8     5   123.037200   335.389440   0.00000000         0.00 ; 
   CLG07   CLG06A     OLG6     5   118.838700   377.848672   0.00000000         0.00 ; 
   CLG07     OLG8    CLG09     5   120.075400   335.347600   0.00000000         0.00 ; 
   CLG08    CLG07    CLG09     5   121.922900  1004.201840   0.00000000         0.00 ; 
   CLG08    CLG07   CLG06A     5   121.400400  1004.160000   0.00000000         0.00 ; 
   CLG08    CLG07   HLGR62     5   118.327600   251.014896   0.00000000         0.00 ; 
   CLG09    CLG06   CLG06B     5   115.312300   333.121712   0.00000000         0.00 ; 
   CLG09    CLG06   HLGR61     5   122.266400   256.052432   0.00000000         0.00 ; 
   CLG09    CLG07   HLGR62     5   119.752600   351.522944   0.00000000         0.00 ; 
   CLG09    CLG09   CLG06A     5   115.980600   311.147344   0.00000000         0.00 ; 
   CLG09    CLG09     OLG8     5   111.620500   368.292416   0.00000000         0.00 ; 
   CLG09   CLG06A   CLG06A     5   124.485500   286.595632   0.00000000         0.00 ; 
   CLG09   CLG06A   CLG06B     5   116.912500   314.193296   0.00000000         0.00 ; 
   CLG09   CLG06A     OLG6     5   122.434100   271.742432   0.00000000         0.00 ; 
   CLG10    CLG06   HLGR61     5   124.303000   242.998352   0.22915000     20225.46 ; 
   CLG10    CLG10    CLG14     5   107.724900   872.330528   0.00000000         0.00 ; 
   CLG10    CLG10   CLG06A     5   126.337600   340.108992   0.00000000         0.00 ; 
   CLG10    CLG10   CLG06B     5   124.320900   362.970368   0.00000000         0.00 ; 
   CLG10    CLG10     OLG7     5   114.458600   617.658816   0.00000000         0.00 ; 
   CLG10    CLG14    CLG12     5   111.527500   475.059728   0.00000000         0.00 ; 
   CLG10    CLG14    CLG14     5   100.184600   538.037296   0.00000000         0.00 ; 
   CLG10    CLG14    HLGA1     5   114.388000   299.440512   0.00000000         0.00 ; 
   CLG10   CLG06A     OLG6     5   117.103400   402.291600   0.00000000         0.00 ; 
   CLG10   CLG06B     OLG4     5   119.001600   775.554608   0.00000000         0.00 ; 
   CLG10     OLG7    CLG14     5   103.101700   617.006112   0.00000000         0.00 ; 
   CLG11    CLG03     OLG1     5   121.787600   583.542480   0.22496000     16551.90 ; 
   CLG11    CLG03     OLG6     5   114.179300   459.127056   0.00000000         0.00 ; 
   CLG11    CLG11    CLG12     5   113.048200   287.365488   0.24821000        16.74 ; 
   CLG11    CLG11    HLGA1     5   110.148600   208.170736   0.21467000     12987.14 ; 
   CLG11    CLG11     OLG4     5   110.932700   781.261584   0.00000000         0.00 ; 
   CLG11    CLG11     OLG5     5   106.931900   942.705408   0.00000000         0.00 ; 
   CLG11    CLG11     OLG6     5   103.045900   316.728800   0.00000000         0.00 ; 
   CLG11    CLG11     OLG8     5   108.593000   439.303264   0.00000000         0.00 ; 
   CLG11    CLG12    HLGA2     5   111.350700   206.714704   0.22293000     22627.07 ; 
   CLG11    CLG12     OLG5     5   108.465600   493.703632   0.00000000         0.00 ; 
   CLG11    CLG12     OLG6     5   101.703700   316.929632   0.00000000         0.00 ; 
   CLG11     OLG4   CLG06B     5   122.112500   533.853296   0.00000000         0.00 ; 
   CLG11     OLG6    HLGP1     5   107.845400   482.574192   0.00000000         0.00 ; 
   CLG11     OLG8   CLG06B     5   107.899100   192.932608   0.00000000         0.00 ; 
   CLG12    CLG01    HLGA4     5   118.804900   313.272816   0.00000000         0.00 ; 
   CLG12    CLG11    HLGA1     5   110.352900   271.156672   0.21992000     21145.94 ; 
   CLG12    CLG11     OLG4     5   112.003000   862.991840   0.00000000         0.00 ; 
   CLG12    CLG11     OLG6     5   107.784800   529.861760   0.00000000         0.00 ; 
   CLG12    CLG11     OLG8     5   108.076800   352.962240   0.00000000         0.00 ; 
   CLG12    CLG14    CLG14     5   112.087700   441.855504   0.26153000      3907.86 ; 
   CLG12    CLG14    HLGA1     5   108.811400   250.270144   0.21763000     17204.61 ; 
   CLG12     OLG6    HLGP1     5   107.860700   376.861248   0.00000000         0.00 ; 
   CLG13     OLG4   CLG06B     5   111.225700   562.957200   0.00000000         0.00 ; 
   CLG14    CLG12    HLGA2     5   111.024800   265.073136   0.22821000     18074.88 ; 
   CLG14    CLG12     OLG6     5   114.546700   570.647392   0.00000000         0.00 ; 
   CLG14    CLG14    HLGA1     5   110.374100   234.764240   0.22160000     17129.30 ; 
   CLG14    CLG14     OLG7     5   105.443600   388.869328   0.00000000         0.00 ; 
   CLG14    CLG16    CLG15     5   110.888700   563.024144   0.00000000         0.00 ; 
   CLG14    CLG16    CLG16     5   105.488300   551.978384   0.25425000     17689.95 ; 
   CLG14    CLG16    HLGA1     5   110.246100   280.913760   0.19994000     19271.50 ; 
   CLG14     OLG7    CLG15     5   106.431800   816.256560   0.00000000         0.00 ; 
   CLG15    CLG16    CLG16     5   104.492200   501.017264   0.26440000     12861.62 ; 
   CLG15    CLG16    HLGA1     5   112.168500   283.214960   0.20183000     18635.54 ; 
   CLG16    CLG14    HLGA1     5   110.873200   251.483504   0.21818000     17422.18 ; 
   CLG16    CLG14     OLG7     5   109.252800   414.475408   0.00000000         0.00 ; 
   CLG16    CLG15    HLGA2     5   111.859400   217.275120   0.20770000     18535.12 ; 
   CLG16    CLG15     OLG7     5   107.391500   414.207632   0.00000000         0.00 ; 
   CLG16    CLG16    HLGA1     5   112.719300   278.470304   0.20725000     19597.86 ; 
  CLG06A    CLG06   CLG06A     5   120.438800   334.703264   0.23566000     29271.26 ; 
  CLG06A    CLG06   HLGR61     5   119.691800   217.065920   0.22400000     22141.73 ; 
  CLG06A    CLG10     OLG7     5   119.403500   363.279984   0.00000000         0.00 ; 
  CLG06A   CLG06A   CLG06B     5   122.867500   328.176224   0.21764000     29304.74 ; 
  CLG06A   CLG06A     OLG6     5   111.992000   683.866432   0.00000000         0.00 ; 
  CLG06A   CLG06B     OLG4     5   118.570500   460.240000   0.00000000         0.00 ; 
  CLG06A     OLG6    HLGP1     5   109.052100   487.251904   0.00000000         0.00 ; 
  CLG06B    CLG06   HLGR61     5   122.801100   125.520000   0.22837000     15229.76 ; 
  CLG06B    CLG10     OLG7     5   120.925300   381.756528   0.00000000         0.00 ; 
  CLG06B   CLG06A   CLG06B     5   118.297600   313.758160   0.22423000     29246.16 ; 
  CLG06B   CLG06A     OLG6     5   121.040600   189.116800   0.00000000         0.00 ; 
  CLG06B   CLG06B   CLG06B     5   120.773000   332.887408   0.23555000     29288.00 ; 
  CLG06B   CLG06B     OLG4     5   119.711700   902.287968   0.00000000         0.00 ; 
  CLG06B   CLG06B     OLG8     5   122.408500   331.799568   0.00000000         0.00 ; 
  CLG06B     OLG4   CLG06B     5   111.438900  1526.582608   0.00000000         0.00 ; 
    HCA1   CC3151     OLG4     5   110.908400   376.953296   0.00000000         0.00 ; 
    HCA1   CC3152     OLG4     5   111.226500   360.342816   0.00000000         0.00 ; 
    HCA2    CC321     OLG4     5   110.269600   384.283664   0.00000000         0.00 ; 
    HCA2    CC321     OLG5     5   108.869300   496.682640   0.00000000         0.00 ; 
   HLGA1    CLG11     OLG4     5   107.256200   490.599104   0.00000000         0.00 ; 
   HLGA1    CLG11     OLG5     5   104.272700   455.051840   0.00000000         0.00 ; 
   HLGA1    CLG11     OLG6     5   112.394700   227.576128   0.00000000         0.00 ; 
   HLGA1    CLG11     OLG8     5   109.277000   419.462736   0.00000000         0.00 ; 
   HLGA1    CLG14     OLG7     5   108.206200   526.581504   0.00000000         0.00 ; 
   HLGA2    CLG12    HLGA2     5   110.183000   313.925520   0.19608000     12777.94 ; 
   HLGA2    CLG12     OLG5     5   109.242800   374.175120   0.00000000         0.00 ; 
   HLGA2    CLG12     OLG6     5   112.725500   323.180528   0.00000000         0.00 ; 
   HLGA2    CLG15    HLGA2     5   109.538500   323.707712   0.16047000      6711.14 ; 
   HLGA2    CLG15     OLG7     5   107.710000   487.377424   0.00000000         0.00 ; 
   HLGA3    CLG13    HLGA3     5   109.360900   341.188464   0.19383000      9932.82 ; 
   HLGA3    CLG13     OLG4     5   109.933500   269.022832   0.00000000         0.00 ; 
  HLGR52    CLG05     OLG1     5   120.815600   554.154064   0.00000000         0.00 ; 
  OC3C51   CC3152     OLG4     5   112.226400   891.141792   0.00000000         0.00 ; 
    OLG1    CLG03     OLG5     5   123.712400   665.649296   0.23027000    132306.45 ; 
    OLG1    CLG03     OLG6     5   124.053700   362.803008   0.23002000    172807.57 ; 
    OLG2    CLG04     OLG2     5   129.817300   831.728992   0.22902000     56793.62 ; 

; angle parameters from toppar_c36_jul22/stream/lipid/toppar_all36_lipid_bacterial.str
;      i        j        k  func       theta0       ktheta          ub0          kub
    CTL2   CG3RC1     HGA1     5   110.100000   288.696000   0.21790000     18853.10 ; propane ring, MacKerell
    CTL2     CTL2   CG3RC1     5   111.000000   446.432800   0.25610000      6694.40 ; propane ring, MacKerell
    HAL2     CTL2   CG3RC1     5   110.100000   288.696000   0.21790000     18853.10 ; propane ring, MacKerell
    CTL2   CG3RC1   CG3C31     5   111.000000   446.432800   0.25610000      6694.40 ; propane ring, MacKerell
    CTL2   CG3RC1   CG3RC1     5   111.000000   446.432800   0.25610000      6694.40 ; propane ring, MacKerell
  CG3RC1     CTL3     HAL3     5   110.100000   279.742240   0.21790000     18853.10 ; BAM1, bile acid steroidal C-D ring, cacha, 02/08, from GenFF
    CTL3   CG3RC1   CG3RC1     5   113.500000   488.272800   0.25610000      9338.69 ; BAM1, bile acid steroidal C-D ring, cacha, 02/08, from GenFF
    CTL3   CG3RC1     HGA1     5   110.100000   288.696000   0.21790000     18853.10 ; CARBOCY carbocyclic sugars, taken from CG321-CG3RC1-HGA1, from GenFF
    CTL3   CG3RC1   CG3C31     5   111.000000   446.432800   0.25610000      6694.40 ; CARBOCY carbocyclic sugars, taken from CG321-CG3RC1-HGA1, from GenFF
  CG3C31     CTL2     HAL2     5   110.100000   221.752000   0.21790000     18853.10 ; PROT alkane update, adm jr., 3/2/92, from genFF
    CTL1     CTL2       CL     5   108.000000   435.136000   0.00000000         0.00 ; best guess made by jbl for PhPC
     OSL        C        O     5   125.900000   753.120000   0.22576000    133888.00 ; acetic acid
     OSL        C      CT1     5   109.000000   460.240000   0.23260000     16736.00 ; methyl acetate
       C      OSL     CTL2     5   109.600000   334.720000   0.22651000     25104.00 ; methyl acetate

; angle parameters from toppar_c36_jul22/stream/lipid/toppar_all36_lipid_cholesterol.str
;      i        j        k  func       theta0       ktheta          ub0          kub
    CTL1     CTL2     CEL1     5   112.200000   267.776000   0.00000000         0.00 ; from CEL1 CTL2 CTL2 !all CEL1 containing terms will
    CTL1     CEL1     CTL2     5   113.000000   418.400000   0.00000000         0.00 ; guess FC, eq. angle to yield 360 deg sum
    CEL1     CEL1     CTL1     5   123.500000   401.664000   0.00000000         0.00 ; from CEL1 CEL1 CTL1
    CTL1     CTL1     CEL1     5   112.200000   267.776000   0.00000000         0.00 ; from CEL1 CTL2 CTL2
    CTL3     CTL1     CEL1     5   112.200000   267.776000   0.00000000         0.00 ; from CEL1 CTL2 CTL2
    CTL2     CTL1     CEL1     5   112.200000   267.776000   0.00000000         0.00 ; from CEL1 CTL2 CTL2 !involve the dR1 and dR2 terms
     OHL     CTL1     CTL3     5   110.100000   633.457600   0.00000000         0.00 ; glycerol
     HOL      OHL     CRL1     5   106.000000   481.160000   0.00000000         0.00 ; glycerol
     OHL     CRL1     CRL2     5   110.100000   633.457600   0.00000000         0.00 ; glycerol
     OHL     CRL1     HGA1     5   108.890000   384.091200   0.00000000         0.00 ; glycerol
    HAL3     CTL3     CRL1     5   110.100000   279.742240   0.21790000     18853.10 ; alkane, 4/98
    CRL1     CRL1     CTL3     5   108.500000   446.432800   0.25610000      6694.40 ; alkane, 3/92
    CRL2     CRL1     CTL3     5   113.500000   488.272800   0.25610000      9338.69 ; glycerol
    HEL1     CEL1     CRL2     5   116.000000   334.720000   0.00000000         0.00 ; 1-butene; from propene, yin,adm jr., 12/95
    HGA2     CRL2     CEL1     5   111.500000   376.560000   0.00000000         0.00 ; 1-butene; from propene, yin,adm jr., 12/95
    HAL2     CRL2     CEL1     5   111.500000   376.560000   0.00000000         0.00 ; 1-butene; from propene, yin,adm jr., 12/95
    HGA2     CTL2     CEL1     5   111.500000   376.560000   0.00000000         0.00 ; 1-butene; from propene, yin,adm jr., 12/95
    CRL1     CRL2     CEL1     5   112.200000   267.776000   0.00000000         0.00 ; from CEL1 CTL2 CTL2 !all CEL1 containing terms will
    CEL1     CEL1     CRL2     5   123.500000   401.664000   0.00000000         0.00 ; from 2-butene, yin,adm jr., 12/95
    CEL1     CEL1     CRL1     5   123.500000   401.664000   0.00000000         0.00 ; from CEL1 CEL1 CTL1
    CRL1     CRL1     CEL1     5   112.200000   267.776000   0.00000000         0.00 ; from CEL1 CTL2 CTL2
    CTL1     CRL1     CEL1     5   112.200000   267.776000   0.00000000         0.00 ; from CEL1 CTL2 CTL2
    CRL1     CTL1     CEL1     5   112.200000   267.776000   0.00000000         0.00 ; from CEL1 CTL2 CTL2
    CTL3     CRL1     CEL1     5   112.200000   267.776000   0.00000000         0.00 ; from CEL1 CTL2 CTL2
    CRL2     CRL1     CEL1     5   112.200000   267.776000   0.00000000         0.00 ; from CEL1 CTL2 CTL2 !involve the dR1 and dR2 terms
    CTL2     CRL1     CEL1     5   112.200000   267.776000   0.00000000         0.00 ; from CEL1 CTL2 CTL2 !involve the dR1 and dR2 terms
    CRL2     CTL1     CEL1     5   112.200000   267.776000   0.00000000         0.00 ; from CEL1 CTL2 CTL2 !involve the dR1 and dR2 terms
    CRL2     CRL1     CTL2     5   113.500000   488.272800   0.25610000      9338.69 ; glycerol
    CRL2     CRL1     CRL2     5   113.500000   488.272800   0.25610000      9338.69 ; glycerol
    HGA1     CRL1     CTL2     5   110.100000   288.696000   0.21790000     18853.10 ; alkane, 3/92
    HGA1     CRL1     CRL2     5   110.100000   288.696000   0.21790000     18853.10 ; alkane, 3/92
    CRL1     CRL1     CTL2     5   113.500000   488.272800   0.25610000      9338.69 ; glycerol
    CRL1     CRL1     CRL2     5   113.500000   488.272800   0.25610000      9338.69 ; glycerol
    CRL1     CTL2     CTL3     5   113.500000   488.272800   0.25610000      9338.69 ; glycerol
    HAL2     CTL2     CRL1     5   110.100000   221.752000   0.21790000     18853.10 ; alkane, 4/98
    HGA2     CRL2     CRL1     5   110.100000   221.752000   0.21790000     18853.10 ; alkane, 4/98
    CRL1     CTL2     CTL2     5   113.500000   488.272800   0.25610000      9338.69 ; glycerol
    CRL1     CRL2     CRL2     5   113.500000   488.272800   0.25610000      9338.69 ; glycerol
    CRL1     CEL1     CRL2     5   113.000000   418.400000   0.00000000         0.00 ; guess FC, eq. angle to yield 360 deg sum
    CRL1     CRL1     CRL1     5   111.000000   446.432800   0.25610000      6694.40 ; alkane, 3/92
    CTL1     CRL1     CRL2     5   113.500000   488.272800   0.25610000      9338.69 ; glycerol
    HGA1     CRL1     CTL1     5   110.100000   288.696000   0.21790000     18853.10 ; alkane, 3/92
    HGA1     CRL1     CRL1     5   110.100000   288.696000   0.21790000     18853.10 ; alkane, 3/92
    CTL1     CRL1     CRL1     5   111.000000   446.432800   0.25610000      6694.40 ; alkane, 3/92
    HAL1     CTL1     CRL1     5   110.100000   288.696000   0.21790000     18853.10 ; alkane, 3/92
    CRL1     CTL1     CTL3     5   108.500000   446.432800   0.25610000      6694.40 ; alkane, 3/92
    CRL1     CTL1     CTL2     5   113.500000   488.272800   0.25610000      9338.69 ; glycerol
    CEL2     CEL1     CRL2     5   126.000000   401.664000   0.00000000         0.00 ; 1-butene; from propene, yin,adm jr., 12/95
    CEL1     CRL2     CRL2     5   112.200000   267.776000   0.00000000         0.00 ; 1-butene; from propene, yin,adm jr., 12/95
    CEL1     CTL2     CRL2     5   112.200000   267.776000   0.00000000         0.00 ; 1-butene; from propene, yin,adm jr., 12/95
    CEL1     CRL2     CTL2     5   112.200000   267.776000   0.00000000         0.00 ; 1-butene; from propene, yin,adm jr., 12/95
    CEL1     CRL2     CTL3     5   112.200000   267.776000   0.00000000         0.00 ; 1-butene; from propene, yin,adm jr., 12/95
    CEL1     CRL2     CEL1     5   114.000000   251.040000   0.00000000         0.00 ; 1,4-dipentene, adm jr., 2/00
    CTL1     CRL2     CEL1     5   112.200000   267.776000   0.00000000         0.00 ; from CEL1 CTL2 CTL2 !all CEL1 containing terms will
    CRL1     CTL2     CEL1     5   112.200000   267.776000   0.00000000         0.00 ; from CEL1 CTL2 CTL2 !all CEL1 containing terms will
    CTL1     CEL1     CRL2     5   113.000000   418.400000   0.00000000         0.00 ; guess FC, eq. angle to yield 360 deg sum
    CRL1     CEL1     CTL2     5   113.000000   418.400000   0.00000000         0.00 ; guess FC, eq. angle to yield 360 deg sum
    HGA2     CRL2     HGA2     5   109.000000   297.064000   0.18020000      4518.72 ; alkane, 3/92
    HGA2     CRL2     CRL2     5   110.100000   221.752000   0.21790000     18853.10 ; alkane, 4/98
    HGA1     CRL1     CTL3     5   110.100000   288.696000   0.21790000     18853.10 ; alkane, 3/92
    CRL2     CRL2     CRL2     5   113.600000   488.272800   0.25610000      9338.69 ; alkane, 3/92
    CEL1     CEL1     CEL1     5   123.500000   401.664000   0.00000000         0.00 ; From CEL1 CEL1 CTL1
    CRL1     CEL1     CRL1     5   113.000000   418.400000   0.00000000         0.00 ; From CTL1 CEL1 CTL2
    CEL1     CRL1     HGA1     5   111.500000   376.560000   0.00000000         0.00 ; From HAL2 CTL2 CEL1
    HEL1     CEL1     CTL1     5   116.000000   334.720000   0.00000000         0.00 ; From HAL2 CTL2 CEL1
    CTL1     CEL1     CTL1     5   113.000000   418.400000   0.00000000         0.00 ; guess from CTL1 CEL1 CTL2
    CEL1     CTL1     HAL1     5   111.500000   376.560000   0.00000000         0.00 ; guess from HAL2 CTL2 CEL1
    HGA1     CRL1      OSL     5   109.500000   502.080000   0.00000000         0.00 ; From OG302  CG311  HGA1
     OSL     CRL1     CRL2     5   109.700000   962.320000   0.00000000         0.00 ; From CG321  CG311  OG302
    CRL1      OSL       CL     5   109.600000   334.720000   0.22651000     25104.00 ; From CG2O2  OG302  CG311

; angle parameters from toppar_c36_jul22/stream/lipid/toppar_all36_lipid_detergent.str
;      i        j        k  func       theta0       ktheta          ub0          kub
     OSL       SL      OSL     5   109.470000  1087.840000   0.24500000     29288.00 ; LIPID methylsulfate
     OSL       SL     CTL2     5    99.000000   669.440000   0.00000000         0.00 ; ESNA, ethyl sulfonate, xhe
      SL     CTL2     HAL2     5   109.000000   410.032000   0.00000000         0.00 ; ESNA, ethyl sulfonate, xhe
      SL     CTL2     CTL2     5   105.500000   418.400000   0.00000000         0.00 ; ESNA, ethyl sulfonate, xhe
    CTL5      NTL      O2L     5   112.000000   669.440000   0.00000000         0.00 ; CG334  NG3P0  OG312  ! TMAO, trimethylamine N-oxide, xxwy & ejd
     O2L      NTL     CTL2     5   112.000000   669.440000   0.00000000         0.00 ; CG334  NG3P0  OG312  ! TMAO, trimethylamine N-oxide, xxwy & ejd
     OHL      NTL     CTL2     5   100.000000   577.392000   0.00000000         0.00 ; TMAOP,
    CTL5      NTL      OHL     5   100.000000   577.392000   0.00000000         0.00 ; TMAOP,
     NTL      OHL      HOL     5   101.500000   502.080000   0.00000000         0.00 ; TMAOP,
    CRL1     CRL2     CRL1     5   113.500000   488.272800   0.25610000      9338.69 ; glycerol
     OHL     CRL1     CRL1     5   110.100000   633.457600   0.00000000         0.00 ; glycerol
       C      NHL     CTL2     5   120.000000   418.400000   0.00000000         0.00 ; prot22; NMA Vib Modes (LK); CT1 NH1 C
       H      NHL     CTL2     5   117.000000   292.880000   0.00000000         0.00 ; prot22; NMA Vibrational Modes (LK); H-NH1-CT1
     NHL     CTL2     HAL2     5   109.500000   430.952000   0.00000000         0.00 ; ALLOW   ALI PEP POL ARO
     NHL     CTL2     CTL2     5   113.500000   585.760000   0.00000000         0.00 ; ALLOW   ALI PEP POL ARO
     NTL     CTL2     CTL1     5   115.000000   566.513600   0.00000000         0.00 ; tetramethylammonium
      HL     CTL2     CTL1     5   110.100000   279.742240   0.21790000     18853.10 ; alkane
    CTL1     CTL2       SL     5   105.500000   418.400000   0.00000000         0.00 ; ESNA, ethyl sulfonate, xhe
   OC301     CTL2    CC301     5   111.500000   376.560000   0.00000000         0.00 ; 
    HAL2     CTL2    CC301     5   110.100000   221.752000   0.21790000     18853.10 ; alkane, 4/98
    CTL2    CC301     CTL2     5   113.600000   488.272800   0.25610000      9338.69 ; alkane, 3/92
   CC301     CTL2     CTL2     5   113.600000   488.272800   0.25610000      9338.69 ; alkane, 3/92
     OHL     CRL1     CTL2     5   110.100000   633.457600   0.00000000         0.00 ; glycerol
    CTL2     CTL2        S     5   114.500000   485.344000   0.00000000         0.00 ; from, S    CT2  CT2
    HAL2     CTL2        S     5   111.300000   385.764800   0.00000000         0.00 ; from, S    CT2  HA2
    CTL2        S       HS     5    95.000000   324.678400   0.00000000         0.00 ; from, HS   S    CT2
     NTL     CTL2       CC     5   110.000000   365.681600   0.00000000         0.00 ; NH3  CT2  CC
      HL     CTL2       CC     5   109.500000   276.144000   0.21630000     25104.00 ; HA2  CT2  CC
    CTL2       CC       OC     5   118.000000   334.720000   0.23880000     41840.00 ; OC   CC   CT2
       C     CTL2    CC301     5   113.500000   488.272800   0.25610000      9338.69 ; 
    CTL2    CC301   CG2R61     5   107.500000   433.462400   0.00000000         0.00 ; 
   CC301   CG2R61   CG2R61     5   120.000000   383.254400   0.00000000         0.00 ; 

; angle parameters from toppar_c36_jul22/stream/lipid/toppar_all36_lipid_ether.str
;      i        j        k  func       theta0       ktheta          ub0          kub
   OG301     CTL1     CTL2     5   110.100000   633.457600   0.00000000         0.00 ; acetic acid
   OG301     CTL2     CTL1     5   110.100000   633.457600   0.00000000         0.00 ; acetic acid
   OG301     CTL2     CTL2     5   110.100000   633.457600   0.00000000         0.00 ; acetic acid
    HAL1     CTL1    OG301     5   109.500000   502.080000   0.00000000         0.00 ; phosphate
    HAL2     CTL2    OG301     5   109.500000   502.080000   0.00000000         0.00 ; phosphate
    CTL1    OG301     CTL2     5   108.000000   543.920000   0.00000000         0.00 ; 
    CTL2    OG301     CTL2     5   109.700000   794.960000   0.00000000         0.00 ; 

; angle parameters from toppar_c36_jul22/stream/lipid/toppar_all36_lipid_lps.str
;      i        j        k  func       theta0       ktheta          ub0          kub
  CC3161    OC301       CL     5   109.600000   334.720000   0.22651000     25104.00 ; CL   OSL  CTL3  ; all36 lipid
   OC301       CL      OBL     5   125.900000   753.120000   0.22576000    133888.00 ; OSL  CL   OBL   ; all36 lipid
   OC301       CL     CTL2     5   109.000000   460.240000   0.23260000     16736.00 ; OSL  CL   CTL2  ; all36 lipid
   OC2D1    CC2O1     CTL2     5   121.000000   669.440000   0.00000000         0.00 ; O    C    CT2   ; all22 prot
   NC2D1    CC2O1     CTL2     5   116.500000   669.440000   0.00000000         0.00 ; NH1  C    CT2   ; all22 prot
   CC2O1     CTL2     HAL2     5   109.500000   276.144000   0.21630000     25104.00 ; HA   CT2  CC    ; all22 prot
   CC2O1     CTL2     CTL1     5   108.000000   435.136000   0.00000000         0.00 ; CT3  CT1  CC    ; all22 prot
     OH1     CTL1     CTL2     5   110.100000   627.600000   0.00000000         0.00 ; OH1 CT1 CT3  ; all22 prot
     OH1     CTL1     HAL1     5   108.890000   384.091200   0.00000000         0.00 ; OH1 CT1 HA   ; all22 prot
       H      OH1     CTL1     5   115.000000   481.160000   0.00000000         0.00 ; H   OH1 CT1  ; all22 prot
      CL     CTL1     HAL1     5   109.500000   418.400000   0.00000000         0.00 ; from, par 22 HB   CT1  CC
      CL     CTL1      OH1     5   110.100000   633.457600   0.00000000         0.00 ; par22 OH1  CT1  CT3; og amol ok
      CL     CTL1     CTL2     5   108.000000   435.136000   0.00000000         0.00 ; par22 CT3  CT1  CC
   OC30P       PC    OC30P     5   104.300000   669.440000   0.00000000         0.00 ; from OG303 PG1 OG303! NA DMP, ADM Jr. !Reorganization: PC and others
      PC    OC30P    CC331     5   120.000000   167.360000   0.23300000     29288.00 ; from CG331  OG303  PG1 ! LIPID phosphate !Reorganization:MP_1
   OC30P    CC331     HCA3     5   109.500000   502.080000   0.00000000         0.00 ; from OG303  CG331  HGA3  ! NA DMP, ADM Jr.
  CC3263   CC3161    NG3P3     5   113.500000   585.760000   0.00000000         0.00 ; CC3162  CC3161  NC2D1    70.00   113.50  ! par22 NH1  CT1  CT1
     OSL       CL      OSL     5   125.900000   753.120000   0.22576000    133888.00 ; from par_all36_lipid.prm OSL  CL   OBL ! acetic acid
      CL      OSL       CL     5   109.600000   334.720000   0.22651000     25104.00 ; from par_all36_lipid.prm CL   OSL  CTL1! methyl acetate
     OBL       CL      CT2     5   125.000000   585.760000   0.24420000     16736.00 ; from par_all36_lipid.prm OBL  CL   CTL2! methyl acetate
     OSL       CL      CT2     5   125.000000   585.760000   0.24420000     16736.00 ; from par_all36_lipid.prm OBL  CL   CTL2! methyl acetate
     NH3      CT2       CL     5   110.000000   566.513600   0.00000000         0.00 ; from par_all36_lipid.prm NH3L CTL2 CTL2 ! ethanolamine
     HB2      CT2       CL     5   109.500000   276.144000   0.21630000     25104.00 ; from par_all36_lipid.prm HAL2 CTL2 CL ! methyl acetate
       H      NH1       CL     5   123.000000   284.512000   0.00000000         0.00 ; from par_all36_prot.prm H    NH1  C ! ALLOW   PEP POL ARO
     CT2      NH1       CL     5   120.000000   418.400000   0.00000000         0.00 ; from par_all36_prot.prm CT2  NH1  C ! ALLOW   ALI PEP POL ARO
     NH1      CT2       CL     5   107.000000   418.400000   0.00000000         0.00 ; from par_all36_prot.prm NH1  CT2  C ! ALLOW   PEP POL ARO ALI
     OBL       CL      NH1     5   122.500000   669.440000   0.00000000         0.00 ; from par_all36_prot.prm O    C    NH1 ! ALLOW   PEP POL ARO
     NH1       CL      CT2     5   116.500000   669.440000   0.00000000         0.00 ; from par_all36_prot.prm NH1  C    CT2 ! ALLOW   ALI PEP POL ARO

; angle parameters from toppar_c36_jul22/stream/lipid/toppar_all36_lipid_miscellaneous.str
;      i        j        k  func       theta0       ktheta          ub0          kub
    CTL2      ON2        P     5   120.000000   167.360000   0.23300000     29288.00 ; ! from CN9  ON2  P,   DMP, ADM Jr.
     ON2     CTL2     HAL2     5   109.500000   502.080000   0.00000000         0.00 ; ! from HN9  CN9  ON2, DMP, ADM Jr.
     ON2     CTL2     CTL1     5   109.000000   376.560000   0.00000000         0.00 ; ! from OC301   CC301   CC331, og amol mp2/631g*

; angle parameters from toppar_c36_jul22/stream/lipid/toppar_all36_lipid_prot.str
;      i        j        k  func       theta0       ktheta          ub0          kub
     CT2        S       CL     5    95.000000   284.512000   0.00000000         0.00 ; ALLOW   ALI SUL ION
    CTL2       CL        S     5   114.500000   485.344000   0.00000000         0.00 ; from, S    CT2  CT2, ALLOW   ALI SUL ION
     OBL       CL        S     5   122.200000   627.600000   0.00000000         0.00 ; ALLOW   ALI SUL ION
     NH1        C     CTL2     5   122.500000   669.440000   0.00000000         0.00 ; prot22; NMA Vib Modes (LK); O-C-NH1
     CT2        S    CG321     5    95.000000   284.512000   0.00000000         0.00 ; from, CG321  SG311  CG321, PROTNA sahc
       S    CG321     HGA2     5   111.300000   385.764800   0.00000000         0.00 ; from, SG311  CG321  HGA2, PROT vib. freq. and HF/geo. (DTN) 8/24/90
       S    CG321    CG2D1     5   112.500000   485.344000   0.00000000         0.00 ; from, CG311  CG321  SG311, PROT as in expt.MeEtS & DALC crystal,  5/15/92
       S    CG321     CTL1     5   114.500000   485.344000   0.00000000         0.00 ; from, CG331  CG321  SG311, PROT expt. MeEtS,     3/26/92 (FL)
    HGA2    CG321     CTL1     5   110.100000   221.752000   0.21790000     18853.10 ; from, HAL2 CTL2 CTL1, alkane, 4/98
   CG321     CTL1     HAL1     5   110.100000   288.696000   0.21790000     18853.10 ; from, HAL1 CTL1 CTL2, alkane, 3/92
   CG321     CTL1      OSL     5   110.100000   633.457600   0.00000000         0.00 ; from, OSL  CTL1 CTL2, acetic acid
   CG321     CTL1     CTL2     5   113.500000   488.272800   0.25610000      9338.69 ; from, CTL2 CTL1 CTL2, glycerol

; angle parameters from toppar_c36_jul22/stream/lipid/toppar_all36_lipid_sphingo.str
;      i        j        k  func       theta0       ktheta          ub0          kub
    CTL3     CTL1     CEL3     5   108.000000   435.136000   0.00000000         0.00 ; prot22; Alanine Dipeptide ab initio calc's (LK); CT3-CT1-C
    CTL3     CTO1     CEL3     5   108.000000   435.136000   0.00000000         0.00 ; prot22; Alanine Dipeptide ab initio calc's (LK); CT3-CT1-C
    CTL1     CEL3     CEL3     5   123.500000   401.664000   0.00000000         0.00 ; lip36; 2-butene,from 2-butene, yin,adm jr., 12/95; CEL1-CEL1-CTL2
    CTO1     CEL3     CEL3     5   123.500000   401.664000   0.00000000         0.00 ; lip36; 2-butene,from 2-butene, yin,adm jr., 12/95; CEL1-CEL1-CTL2
    CTL1     CTL1     CEL3     5   108.000000   435.136000   0.00000000         0.00 ; prot22; Alanine Dipeptide ab inition calc's (LK); CT1 CT1 C
    CTL1     CTO1     CEL3     5   108.000000   435.136000   0.00000000         0.00 ; prot22; Alanine Dipeptide ab inition calc's (LK); CT1 CT1 C
       C     CTL2     CTL2     5   108.000000   435.136000   0.00000000         0.00 ; prot22; Alanine Dipeptide ab initio calc's (LK); CT3-CT1-C
    CTL2     CTL1     CTO1     5   113.500000   488.272800   0.25610000      9338.69 ; lip36; glycerol; CTL1-CTL1-CTL2
    CEL3     CEL3     CTL2     5   123.500000   401.664000   0.00000000         0.00 ; lip36; 2-butene,from 2-butene, yin,adm jr., 12/95; CEL1-CEL1-CTL2
    CEL3     CTL2     CTL3     5   112.200000   267.776000   0.00000000         0.00 ; lip36; 1-butene; from propene, yin,adm jr., 12/95; CEL1-CTL2-CTL3
    CEL3     CTL2     CTL2     5   112.200000   267.776000   0.00000000         0.00 ; lip36; 1-butene; from propene, yin,adm jr., 12/95; CEL1-CTL2-CTL2
    CTL3     CTL2        C     5   108.000000   435.136000   0.00000000         0.00 ; prot22; Alanine Dipeptide ab initio calc's (LK); CT3-CT1-C
     OHL     CTL1     CEL3     5   110.100000   633.457600   0.00000000         0.00 ; prot22; MeOH, EMB, 10/10/89; OH1-CT1-CT1
     OHL     CTO1     CEL3     5   110.100000   633.457600   0.00000000         0.00 ; prot22; MeOH, EMB, 10/10/89; OH1-CT1-CT1
     OHL     CTO1     CTL3     5   110.100000   633.457600   0.00000000         0.00 ; prot22; MeOH, EMB, 10/10/89; OH1 CT1 CT3
     OHL     CTO1     CTL1     5   110.100000   633.457600   0.00000000         0.00 ; prot22; MeOH, EMB, 10/10/89; OH1 CT1 CT1
       O        C     CTL2     5   121.000000   669.440000   0.00000000         0.00 ; prot22; Alanine Dipeptide ab initio calc's (LK); O-C-CT2
       O        C     CTL3     5   121.000000   669.440000   0.00000000         0.00 ; prot22; Alanine Dipeptide ab initio calc's (LK); O C CT3
     OSL     CTO1     CTL1     5   110.100000   633.457600   0.00000000         0.00 ; analog for acetyl at sphingosine O3; rmv nov 2009
     OSL     CTO1     CEL3     5   110.100000   633.457600   0.00000000         0.00 ; analog for acetyl at sphingosine O3; rmv nov 2009
      CL      OSL     CTO1     5   109.600000   334.720000   0.22651000     25104.00 ; analog for acetyl at sphingosine O3; rmv nov 2009
    CTL1     CEL3     HEL1     5   116.000000   334.720000   0.00000000         0.00 ; lip36; 1-butene, from propene,yin.adm jr.,12/95; HEL1-CEL1-CTL2
    CTO1     CEL3     HEL1     5   116.000000   334.720000   0.00000000         0.00 ; lip36; 1-butene, from propene,yin.adm jr.,12/95; HEL1-CEL1-CTL2
    HAL1     CTL1     CEL3     5   109.500000   276.144000   0.21630000     25104.00 ; prot22; alanine dipeptide, LK, replaced, adm jr., 5/09/91; HA-CT1-C (Protein)
    HAL1     CTO1     CEL3     5   109.500000   276.144000   0.21630000     25104.00 ; prot22; alanine dipeptide, LK, replaced, adm jr., 5/09/91; HA-CT1-C (Protein)
    HAL1     CTO1     CTL3     5   110.100000   288.696000   0.21790000     18853.10 ; lip36; alkane, 3/92; HAL1-CTL1-CTL3
    HAL1     CTO1     CTL1     5   110.100000   288.696000   0.21790000     18853.10 ; lip36; alkane, 3/92; HAL1-CTL1-CTL1
    HAL1     CTL1     CTO1     5   110.100000   288.696000   0.21790000     18853.10 ; lip36; alkane, 3/92; HAL1-CTL1-CTL1
    HAL3     CTL3     CTO1     5   110.100000   279.742240   0.21790000     18853.10 ; lip36; alkane, 4/98; HAL3-CTL3-CTL
    HEL1     CEL3     CEL3     5   119.500000   435.136000   0.00000000         0.00 ; lip36; 2-butene, yin,adm jr., 12/95; HEL1-CEL1-CEL1
    HEL1     CEL3     CTL2     5   116.000000   334.720000   0.00000000         0.00 ; lip36; 1-butene; from propene, yin,adm jr., 12/95; HEL1-CEL1-CTL2
    CEL3     CTL2     HAL2     5   111.500000   376.560000   0.00000000         0.00 ; lip36; 1-butene; from propene, yin,adm jr., 12/95; HAL2-CTL2-CEL1
    HAL2     CTL2        C     5   109.500000   276.144000   0.21630000     25104.00 ; prot22; alanine dipeptide, LK, replaced, adm jr., 5/09/91; HA-CT2-C
    HAL3     CTL3        C     5   109.500000   276.144000   0.21630000     25104.00 ; prot22; alanine dipeptide, LK, replaced, adm jr., 5/09/91; C CT3 HA
     NHL     CTL1      OSL     5   122.500000   669.440000   0.00000000         0.00 ; prot22; NMA Vib Modes (LK); O-C-NH1
       O        C      NHL     5   122.500000   669.440000   0.00000000         0.00 ; prot22; NMA Vib Modes (LK); O-C-NH1
     HOL      OHL     CTO1     5   106.000000   481.160000   0.00000000         0.00 ; lip36; glycerol; HOL-OHL-CTL1
     OHL     CTO1     HAL1     5   108.890000   384.091200   0.00000000         0.00 ; lip36; glycerol; OHL-CTL1-HAL1
     OSL     CTO1     HAL1     5   108.890000   384.091200   0.00000000         0.00 ; lip36; glycerol; OHL-CTL1-HAL1; rmv nov 2009
     NHL     CTL1     CTO1     5   113.500000   585.760000   0.00000000         0.00 ; prot22; Alanine Dipeptide ab initio calc's (LK); NH1-CT1-CT1
     NHL        C     CTL2     5   116.500000   669.440000   0.00000000         0.00 ; prot22; NMA Vib Modes (LK);  NH1-C-CT2
     NHL     CTL1     CTL2     5   113.500000   585.760000   0.00000000         0.00 ; prot22; Alanine Dipeptide ab initio calc's (LK); NH1-CT1-CT2
     NHL     CTL1     CTL3     5   113.500000   585.760000   0.00000000         0.00 ; prot22;
     NHL     CTL1     CTL1     5   113.500000   585.760000   0.00000000         0.00 ; prot22; Alanine Dipeptide ab initio calc's (LK); NH1-CT1-CT1
     NHL        C     CTL3     5   116.500000   669.440000   0.00000000         0.00 ; prot22; NMA Vib Modes (LK); NH1-C-CT3
       H      NHL     CTL3     5   117.000000   292.880000   0.00000000         0.00 ; prot22; NMA Vibrational Modes (LK); H-NH1-CT3
       H      NHL        C     5   123.000000   284.512000   0.00000000         0.00 ; prot22; NMA Vib Modes (LK); H-NH1-C
       H      NHL     CTL1     5   117.000000   292.880000   0.00000000         0.00 ; prot22; NMA Vibrational Modes (LK); H-NH1-CT1
    CTL3      NHL        C     5   120.000000   418.400000   0.00000000         0.00 ; prot22; NMA Vib Modes (LK); CT3-NH1-C
    CTL1      NHL        C     5   120.000000   418.400000   0.00000000         0.00 ; prot22; NMA Vib Modes (LK); CT1 NH1 C
     NHL     CTL3     HAL3     5   109.500000   430.952000   0.00000000         0.00 ; prot22; NMA crystal (JCS); NH1-CT3-HA
     NHL     CTL1     HAL1     5   108.000000   401.664000   0.00000000         0.00 ; prot22; Alanine Dipeptide ab initio calc's (LK); NH1-CT1-HB
     HOL      OHL     CTO2     5   106.000000   481.160000   0.00000000         0.00 ; lip36; glycerol; HOL-OHL-CTL2
     OHL     CTO2     HAL2     5   108.890000   384.091200   0.00000000         0.00 ; lip36; glycerol; OHL-CTL2-HAL1
    HAL2     CTO2     CTL1     5   110.100000   221.752000   0.21790000     18853.10 ; lip36; alkane, 4/98; HAL2-CTL2-CTL1
    HAL1     CTL1     CTO2     5   110.100000   288.696000   0.21790000     18853.10 ; lip36; alkane, 3/92; HAL1-CTL1-CTL2
     NHL     CTL1     CTO2     5   113.500000   585.760000   0.00000000         0.00 ; prot22; Alanine Dipeptide ab initio calc's(LK);NH1-CT1-CTO2
    CTO2     CTL1     CTO1     5   113.500000   488.272800   0.25610000      9338.69 ; lip36; glycerol; CTL1-CTL1-CTL2
    HAL2     CTO2     HAL2     5   109.000000   297.064000   0.18020000      4518.72 ; alkane, 3/92 HAL2-CLT2-HAL2
     OHL     CTO2     CTL1     5   110.100000   633.457600   0.00000000         0.00 ; prot22; MeOH, EMB, 10/10/89; OH1 CT2 CT2
    CEL3     CEL3     CTL3     5   123.500000   401.664000   0.00000000         0.00 ; from CG2D1  CG2D1  CG331    48.00    123.50
    CTL3     CEL3     CTL2     5   123.500000   401.664000   0.00000000         0.00 ; from CG321  CG2D1  CG331    48.00    123.50
    CEL3     CTL3     HAL3     5   111.500000   351.456000   0.00000000         0.00 ; from CG2D1  CG331  HGA3     42.00    111.50
     NHL        C     CTL1     5   116.500000   669.440000   0.00000000         0.00 ; from CG311  CG2O1  NG2S1    80.00    116.50
       O        C     CTL1     5   121.000000   669.440000   0.00000000         0.00 ; from CG311  CG2O1  OG2D1    80.00    121.00
       C     CTL1     CEL3     5   108.000000   435.136000   0.00000000         0.00 ; from CG2O1  CG311  CG311    52.00    108.00
       C     CTL1     HAL1     5   109.500000   418.400000   0.00000000         0.00 ; from CG2O1  CG311  HGA1     50.00    109.50
       C     CTL1      OH1     5   110.100000   633.457600   0.00000000         0.00 ; from CL     CTL1   OH1      75.70    110.10, ABLIPA
     OH1     CTL1     CEL3     5   110.100000   633.457600   0.00000000         0.00 ; from CG2D1  CG321  OG311    75.70    110.10

; angle parameters from toppar_c36_jul22/stream/misc/toppar_ions_won.str
;      i        j        k  func       theta0       ktheta          ub0          kub

; angle parameters from toppar_c36_jul22/stream/na/toppar_all36_na_modifications.str
;      i        j        k  func       theta0       ktheta          ub0          kub
     HN3      CN4     NN3I     5   116.750000   292.880000   0.00000000         0.00 ; c2
     HN3      CN4     NN2G     5   115.750000   292.880000   0.00000000         0.00 ; c2
    NN3I      CN4     NN2G     5   127.500000   669.440000   0.00000000         0.00 ; c2
    CN5G      CN5     NN3I     5   127.000000   836.800000   0.00000000         0.00 ; c4, r6
    NN2B      CN5     NN3I     5   128.400000  1171.520000   0.00000000         0.00 ; c4, r5
     CN1     NN2G      CN4     5   129.700000  1046.000000   0.00000000         0.00 ; n1
     CN4     NN2G      HN2     5   117.000000   338.904000   0.00000000         0.00 ; n1
     CN4     NN3I      CN5     5   108.400000   753.120000   0.00000000         0.00 ; n3
    CN3D      CN2      NN1     5   116.400000   920.480000   0.00000000         0.00 ; 5mc, adm jr. 9/9/93
    CN3D      CN2      NN3     5   121.300000   251.040000   0.00000000         0.00 ; 5mc, adm jr. 9/9/93
     CN2     CN3D      CN3     5   117.800000   836.800000   0.00000000         0.00 ; 5mc, adm jr. 9/9/93
     CN2     CN3D      CN9     5   118.000000   334.720000   0.00000000         0.00 ; 5mc, adm jr. 9/9/93
     CN3     CN3D      CN9     5   124.200000   334.720000   0.00000000         0.00 ; 5mc, adm jr. 9/9/93
    CN3D      CN3      HN3     5   122.000000   251.040000   0.00000000         0.00 ; 5mc, adm jr. 9/9/93
    CN3D      CN3      NN2     5   124.200000   836.800000   0.00000000         0.00 ; 5mc, adm jr. 9/9/93
    CN3D      CN9      HN9     5   110.100000   279.742240   0.21790000     18853.10 ; Alkanes, sacred
     CN1     NN3G      CN2     5   122.300000  1046.000000   0.00000000         0.00 ; n1, Sasha
    NN3G      CN2     NN3G     5   115.200000   585.760000   0.00000000         0.00 ; c2, Sasha
    NN3G      CN1     CN5G     5   123.600000   560.656000   0.00000000         0.00 ; c6, Sasah
    NN3G      CN1      ON5     5   121.600000   633.457600   0.00000000         0.00 ; o6
     ON5      CN1     CN5G     5   114.800000   633.457600   0.00000000         0.00 ; o6
     CN1      ON5      HN5     5   114.700000   502.080000   0.00000000         0.00 ; h5
    NN2C      CN1      NN2     5   115.500000   292.880000   0.00000000         0.00 ; c2, ring
     CN2     NN2C      CN1     5   130.200000   292.880000   0.00000000         0.00 ; n3, ring
    NN2C      CN2      CN3     5   109.500000   292.880000   0.00000000         0.00 ; c4, ring
     CN2     NN2C      HN2     5   116.100000   338.904000   0.00000000         0.00 ; h3
     CN1     NN2C      HN2     5   113.700000   338.904000   0.00000000         0.00 ; h3
    NN2C      CN1     ON1C     5   125.100000   585.760000   0.00000000         0.00 ; o2
    NN2C      CN2     NN1C     5   126.800000   753.120000   0.00000000         0.00 ; n4
     CN3      CN2     NN1C     5   123.700000   753.120000   0.00000000         0.00 ; n4
     CN2     NN1C      HN1     5   113.000000   426.768000   0.00000000         0.00 ; h4
     CN2     NN2G      CN8     5   117.300000   585.760000   0.00000000         0.00 ; c2-n1-c1a
     CN1      NN3      CN8     5   116.000000   585.760000   0.00000000         0.00 ; c2-n3-c3a
     CN2      NN3      CN8     5   124.900000   585.760000   0.00000000         0.00 ; c4-n3-c3a
     CN9      CN8      NN3     5   114.500000   585.760000   0.00000000         0.00 ; n3-c3a-c3b
     NN3      CN8      HN8     5   110.100000   279.742240   0.21790000     18853.10 ; from alkanes
     CN8      CN8      NN3     5   114.500000   585.760000   0.00000000         0.00 ; n3-c3a-c3b
     CNA      CNA      CNA     5   120.000000   334.720000   0.24162000     29288.00 ; JES 8/25/89
     CNA     CNA2      CNA     5   122.500000   334.720000   0.24162000     29288.00 ; dft, adm jr.
    CNA2      CNA      CNA     5   119.000000   334.720000   0.24162000     29288.00 ; dft, adm jr.
    CNA2      CNA     CNA2     5   117.000000   334.720000   0.24162000     29288.00 ; dft, adm jr.
    CN7B      CNA      CNA     5   121.000000   383.254400   0.00000000         0.00 ; dft, adm jr., changed from toluene
    CN7B      CNA     CNA2     5   120.000000   383.254400   0.00000000         0.00 ; dft, adm jr.
     CN9      CNA      CNA     5   121.000000   383.254400   0.00000000         0.00 ; dft, adm jr., changed from toluene
     CN9      CNA     CNA2     5   120.000000   383.254400   0.00000000         0.00 ; dft, adm jr.
     CN8     CN7B      CNA     5   107.500000   433.462400   0.00000000         0.00 ; ethylbenzene, adm jr., 3/7/92
     ON6     CN7B      CNA     5   107.500000   433.462400   0.00000000         0.00 ; ethylbenzene, adm jr., 3/7/92
     HN7     CN7B      CNA     5   111.000000   359.824000   0.00000000         0.00 ; From HN7  CN7B NN2
     HN9      CN9      CNA     5   107.500000   412.542400   0.00000000         0.00 ; toluene, adm jr. 3/7/92
     HNP      CNA      CNA     5   120.000000   251.040000   0.21525000     18409.60 ; JES 8/25/89 benzene
     HNP      CNA     CNA2     5   121.000000   251.040000   0.21525000     18409.60 ; dft, adm jr.
     HN3      CNA     CNA2     5   121.500000   251.040000   0.21525000     18409.60 ; dft, adm jr.
     FNA     CNA2      CNA     5   118.750000   502.080000   0.00000000         0.00 ; dft, adm jr.
     CN1     CN3T     CNE1     5   117.000000   317.984000   0.00000000         0.00 ; c4-c5-c5a
     CN3     CN3T     CNE1     5   126.300000   317.984000   0.00000000         0.00 ; c6-c5-c5a
    CN3T     CNE1     CNE2     5   122.400000   401.664000   0.00000000         0.00 ; c5-c5a-c5b
    CN3T     CNE1     HNE1     5   119.600000   334.720000   0.00000000         0.00 ; c5-c5a-h5a1
    CNE2     CNE1     HNE1     5   118.000000   351.456000   0.00000000         0.00 ; fixed, alkene
    HNE2     CNE2     CNE1     5   120.500000   376.560000   0.00000000         0.00 ; fixed, alkene
    HNE2     CNE2     HNE2     5   119.000000   158.992000   0.00000000         0.00 ; fixed, alkene
    NN2G      CN1      NN2     5   107.800000   585.760000   0.00000000         0.00 ; CYTH
    NN2G      CN1     ON1C     5   125.500000   418.400000   0.00000000         0.00 ; CYTH
    NN2G      CN2      CN3     5   122.200000   585.760000   0.00000000         0.00 ; CYTH
    NN2G      CN2     CN3D     5   122.200000   585.760000   0.00000000         0.00 ; for CYTP
     NN1      CN8      HN8     5   108.000000   401.664000   0.00000000         0.00 ; 
     NN1      CN8      CN9     5   113.500000   585.760000   0.00000000         0.00 ; 
     CN8      NN1      HN1     5   117.000000   292.880000   0.00000000         0.00 ; 
     CN2      NN1      CN8     5   121.500000   334.720000   0.00000000         0.00 ; 
     CN1      NN3      HN2     5   121.200000   309.616000   0.00000000         0.00 ; C, h1 cn1 nn2  hn2
     CN2      NN3      HN2     5   115.400000   338.904000   0.00000000         0.00 ; U     cn1 nn2u hn2
    NN2B      CN4      NN1     5   113.000000   585.760000   0.00000000         0.00 ; NG321  CG2N1  NG321 ! MGU1, methylguanidine kevo:
     NN4      CN4      NN1     5   125.000000   585.760000   0.00000000         0.00 ; NG2D1  CG2N1  NG321 ! MGU1, methylguanidine;
     CN4      NN1      CN3     5   120.000000   418.400000   0.00000000         0.00 ; CG2O1  NG2S1  CG2R61  ! RETINOL TMCH/MECH
     NN1      CN3      CN3     5   120.000000   334.720000   0.24162000     29288.00 ; CG2R61 CG2R61 NG2S1 ! RETINOL TMCH/MECH
     CN3      CN3      CN3     5   120.000000   334.720000   0.24162000     29288.00 ; CG2R61 CG2R61 CG2R61 ! PROT JES 8/25/89
     CN4      NN1      HN2     5   117.000000   284.512000   0.00000000         0.00 ; CG2R61 NG2S1  HGP1 ! RETINOL TMCH/MECH
     HN2      NN1      CN3     5   117.000000   284.512000   0.00000000         0.00 ; CG2R61 NG2S1  HGP1 ! RETINOL TMCH/MECH
     CN8      NNG      CNG     5   120.000000   521.326400   0.00000000         0.00 ; CT2  NC2  C      62.300   120.0000 ! ALLOW   ALI POL PEP ARO guanid
     NNG      CNG      NNG     5   120.000000   435.136000   0.23642000     75312.00 ; NG2P1  CG2N1  NG2P1 (NC2  C    NC2   aa param) guanid
     HN1      NNG      HN1     5   120.000000   209.200000   0.00000000         0.00 ; ALLOW   POL      ! NA param   HN1  NN1  HN1     31.0     117.0  !C,A,G
     NNG      CN8      HN8     5   107.500000   430.952000   0.00000000         0.00 ; NC2  CT2  HA     51.500   107.5000 ! ALLOW   ALI POL guanid
     NNG      CN8      CN8     5   107.500000   566.513600   0.00000000         0.00 ; NC2  CT2  CT2    67.700   107.5000 ! ALLOW   ALI POL guanid
     CNG      NNG      HN1     5   120.000000   410.032000   0.00000000         0.00 ; ALLOW   POL PEP ARO ! NA param   CN2  NN1  HN1     40.0     121.5
     NN1      CN8      CN8     5   113.500000   585.760000   0.00000000         0.00 ; NH1  CT2  CT2    70.000   113.5000 ! ALLOW   ALI PEP POL ARO
     CN8      NNG      HN1     5   120.000000   338.067200   0.00000000         0.00 ; HC   NC2  CT2    40.400   120.0000 ! ALLOW   POL ALI
     HN2      NN1     CN8B     5   109.000000   292.880000   0.00000000         0.00 ; 
     NN1     CN8B      HN8     5   110.000000   401.664000   0.00000000         0.00 ; 
    CN8B      NN1        P     5   118.300000   920.480000   0.23300000     29288.00 ; 
     HN2      NN1        P     5   123.600000   251.040000   0.23500000     33472.00 ; 
     NN1        P      ON2     5   103.200000   502.080000   0.00000000         0.00 ; 
     NN1        P      ON3     5   110.600000  1171.520000   0.00000000         0.00 ; 
     NN1     CN8B     CN7B     5   110.000000   365.681600   0.00000000         0.00 ; 
     NN1        P      ON4     5   103.200000   502.080000   0.00000000         0.00 ; 
     HN7      CN7      NN1     5   110.000000   401.664000   0.00000000         0.00 ; 
     CN7      NN1        P     5   118.300000   920.480000   0.23300000     29288.00 ; 
     HN2      NN1      CN7     5   109.000000   292.880000   0.00000000         0.00 ; 
     NN1      CN7      CN7     5   110.000000   365.681600   0.00000000         0.00 ; 
     NN1      CN7     CN7B     5   110.000000   365.681600   0.00000000         0.00 ; 
     NN1      CN7      CN8     5   110.000000   365.681600   0.00000000         0.00 ; 
     NN1     CN8B      CN7     5   110.000000   365.681600   0.00000000         0.00 ; 
     HN2      NN1      HN2     5   106.000000   326.352000   0.00000000         0.00 ; thni. DIFFERENT COPY OF SAME PARAMETER IN toppar_all27_na_base_modifications.str
    CN8B      ON2      HN8     5   114.700000   502.080000   0.00000000         0.00 ; thni
     CN7      ON5      HN7     5   114.700000   502.080000   0.00000000         0.00 ; n5ph
       O       CC        N     5   124.000000   669.440000   0.00000000         0.00 ; yxu
       N       CC      CT2     5   112.500000   167.360000   0.00000000         0.00 ; yxu
     NN2      CT2      HA2     5   110.100000   279.742240   0.00000000         0.00 ; yxu
     NN2      CT2       CC     5   110.000000   365.681600   0.00000000         0.00 ; yxu
    NN2B      CT2      HA2     5   110.100000   279.742240   0.00000000         0.00 ; yxu
    NN2B      CT2       CC     5   110.000000   365.681600   0.00000000         0.00 ; yxu
    CN1T     NN2B      CT2     5   116.000000   585.760000   0.00000000         0.00 ; yxu
     CN3     NN2B      CT2     5   122.000000   585.760000   0.00000000         0.00 ; yxu
     CN4      NN2      CT2     5   127.800000   585.760000   0.00000000         0.00 ; yxu
     CN5      NN2      CT2     5   125.900000   585.760000   0.00000000         0.00 ; yxu
     CN1      NN2      CT2     5   116.000000   585.760000   0.00000000         0.00 ; 
     CN3      NN2      CT2     5   122.000000   585.760000   0.00000000         0.00 ; yxu
     CN4     NN2B      CT2     5   127.800000   585.760000   0.00000000         0.00 ; 
     CN5     NN2B      CT2     5   125.900000   585.760000   0.00000000         0.00 ; 
       N      CT2        C     5   110.000000   365.681600   0.00000000         0.00 ; 
       N      CT2      HB2     5   107.500000   430.952000   0.00000000         0.00 ; 
     CT2        N      CT2     5   117.000000   292.880000   0.00000000         0.00 ; 
     CT2        N       CC     5   120.000000   418.400000   0.00000000         0.00 ; 
     HB2      CT2      CT2     5   109.500000   418.400000   0.00000000         0.00 ; 
     HN1      NH1      CT2     5   117.000000   292.880000   0.00000000         0.00 ; 
     CT2      CT2        N     5   113.500000   585.760000   0.00000000         0.00 ; 
      CC      CT2        N     5   110.000000   365.681600   0.00000000         0.00 ; cter
     CT2        N     CT2P     5   117.000000   292.880000   0.00000000         0.00 ; mj, as in CT2 N CT2 by yxu
    CT2P        N       CC     5   120.000000   418.400000   0.00000000         0.00 ; mj, as in CT2 N CC
       N     CT2P      HB2     5   107.500000   430.952000   0.00000000         0.00 ; mj, as in N CT2 HB2
     CT2     CT2P        N     5   113.500000   585.760000   0.00000000         0.00 ; mj, as in CT2 CT2 N
     HB2     CT2P      HB2     5   115.000000   301.248000   0.00000000         0.00 ; mj, as in HB2 CT2 HB2 in par_all36_prot.prm
     HB2     CT2P      CT2     5   109.500000   418.400000   0.00000000         0.00 ; mj, as in HB2 CT2 CT2
     NH1      CT2     CT2P     5   113.500000   585.760000   0.00000000         0.00 ; mj, as in NH1 CT2 CT2 in par_all36_prot.prm
     HB2      CT2     CT2P     5   109.500000   418.400000   0.00000000         0.00 ; mj, as in HB2 CT2 CT2
     NH3      CT2     CT2P     5   110.000000   566.513600   0.00000000         0.00 ; mj, as in NH3 CT2 CT2 in par_all36_prot.prm
     CN7     CN7B     ON2M     5   108.670000   485.344000   0.00000000         0.00 ; 8.00   2.561 ! c3'-c2'-om
    CN7B     CN7B     ON2M     5   106.670000   485.344000   0.00000000         0.00 ; 8.00   2.561 ! c1'-c2'-om
    CN7B     ON2M      CN9     5   108.000000   543.920000   0.00000000         0.00 ; c2'-om-cm
     HN7     CN7B     ON2M     5   109.000000   384.091200   0.00000000         0.00 ; h2''-c2'-om
    ON2M      CN9      HN9     5   108.890000   384.091200   0.00000000         0.00 ; from cgenff OG301  CG331  HN7
     CN7     CN7B      NN2     5   111.000000   920.480000   0.00000000         0.00 ; C/A, RNA, 25P1
     CN7     CN7B     NN2B     5   111.000000   920.480000   0.00000000         0.00 ; T/U/G, RNA, 25P1
     CN8      CN7      ON6     5   104.000000   836.800000   0.00000000         0.00 ; NF, 11/97, C3'C4'O4', 25P1
     CN8      CN7     ON6B     5   110.000000   836.800000   0.00000000         0.00 ; From CN7  CN7  ON6, 25P1
    CN7B     CN7B      CN8     5    96.000000   920.480000   0.00000000         0.00 ; 25P1
     CN8     CN7B      ON2     5   109.700000   962.320000   0.00000000         0.00 ; NF, 11/97, C4'C3'O3', 25P1
     CN6     CN7E      CN8     5    62.500000   446.432800   0.00000000         0.00 ; C1-C5-C6
    CN7E      CN6      CN8     5    60.500000   446.432800   0.00000000         0.00 ; C1-C5-C6
    CN7E      CN8      CN6     5    58.500000   446.432800   0.00000000         0.00 ; C5-C1-C6
     HN7      CN7     CN7E     5   110.100000   288.696000   0.21790000     18853.10 ; 
     HN7     CN7E      CN7     5   110.100000   288.947040   0.21790000     18853.10 ; 
     HN7     CN7E      HN7     5   109.000000   297.064000   0.18020000      4518.72 ; 
    CN7E      CN7      ON2     5   109.700000   962.320000   0.00000000         0.00 ; NF, 11/97, C2'C3'O3'
     ON5      CN7     CN7E     5   110.000000   633.457600   0.00000000         0.00 ; from CHARMM22
     CN8      CN7     CN7E     5   101.900000   669.440000   0.00000000         0.00 ; north, C3-C2-C1, (from NF, 11/97, C1'C2'C3')
     CN7      CN8      CN7     5   100.000000   669.440000   0.00000000         0.00 ; north, C4-C3-C2, (from NF, 11/97, C1'C2'C3')
     CN6      CN7      CN8     5   103.700000   446.432800   0.25610000      6694.40 ; north, C5-C4-C3
    CN7E      CN6      CN7     5   113.700000   446.432800   0.25610000      6694.40 ; north, C1-C5-C4
     CN8      CN6      CN7     5   108.700000   446.432800   0.25610000      6694.40 ; north, C6-C5-C4
     CN8     CN7E      CN7     5   111.000000   446.432800   0.25610000      6694.40 ; north, C6-C1-C2
     CN6     CN7E      CN7     5   111.000000   446.432800   0.25610000      6694.40 ; north, C5-C1-C2
     HN7      CN7      CN6     5   110.100000   288.696000   0.21790000     18853.10 ; north, H41-C4-C5
     CN6     CN8B      CN7     5   105.500000   669.440000   0.25610000      6694.40 ; south, C1-C2-C3
    CN8B      CN7     CN7E     5   101.000000   669.440000   0.00000000         0.00 ; south, C2-C3-C4, (from NF, 11/97, C1'C2'C3')
    CN7E     CN7E      CN7     5   102.000000   446.432800   0.25610000      6694.40 ; south, C5-C4-C3
     CN6     CN7E     CN7E     5   116.000000   446.432800   0.25610000      6694.40 ; south, C1-C5-C4
    CN7E     CN7E      CN8     5   108.000000   446.432800   0.25610000      6694.40 ; south, C4-C5-C6
    CN8B      CN6     CN7E     5   117.000000   446.432800   0.25610000      6694.40 ; north, C5'-C5-C1 and south, C2-C1-C5
    CN7E     CN7E     CN8B     5   111.000000   446.432800   0.25610000      6694.40 ; south, C5-C4-C5'
    CN7E     CN7E      HN7     5   110.100000   288.696000   0.21790000     18853.10 ; south, C5-C4-H41
     HN7     CN7E      CN6     5   110.100000   288.696000   0.21790000     18853.10 ; north, H11-C1-C5, and south, H51-C5-C1
     HN8      CN8      CN6     5   110.100000   288.696000   0.21790000     18853.10 ; north, H6*-C6-C5, and south, H6*-C6-C1
     HN7      CN6      CN7     5   110.100000   288.696000   0.21790000     18853.10 ; north,south,model compd only
     HN7      CN6     CN7E     5   110.100000   288.696000   0.21790000     18853.10 ; north,south,model compd only
     HN7      CN6      CN8     5   110.100000   288.696000   0.21790000     18853.10 ; north,south,model compd only
     HN7      CN6     CN8B     5   110.100000   288.696000   0.21790000     18853.10 ; north,south,model compd only
     HN7     CN7E      CN8     5   110.100000   288.696000   0.21790000     18853.10 ; north, H51-C5-C6, and south, H11-C1-C6
     HN8      CN8     CN7E     5   110.100000   288.696000   0.21790000     18853.10 ; north, H6*-C6-C1, and south, H6*-C6-C5
     HN7      CN6      HN7     5   109.000000   297.064000   0.18020000      4518.72 ; north,south,model compd only
     CN8      CN6      NN2     5   113.700000   585.760000   0.00000000         0.00 ; south, C6-C1-N1/N9, C/A DNA
    CN8B      CN6      NN2     5   113.700000   585.760000   0.00000000         0.00 ; south, C6-C1-N1/N9, C/A DNA
     CN8      CN7      NN2     5   113.700000   920.480000   0.00000000         0.00 ; north, C3-C2-N1/N9, (from ON6  CN7B NN2, C/A DNA)
     CN1      NN2      CN7     5   118.400000   376.560000   0.00000000         0.00 ; north, from CN1T NN2B CN7B, U/T, FC from A
     CN1      NN2      CN6     5   120.000000   376.560000   0.00000000         0.00 ; south, from CN1  NN2  CN7B, C, FC from A
     CN3      NN2      CN6     5   115.900000   376.560000   0.00000000         0.00 ; south, from CN3  NN2  CN7B, C
     CN5      NN2      CN6     5   126.100000   376.560000   0.00000000         0.00 ; south, from CN5  NN2  CN7B, A
     CN4      NN2      CN6     5   127.600000   376.560000   0.00000000         0.00 ; south, from CN4  NN2  CN7B, A
    CN1T      NN2      CN7     5   118.400000   376.560000   0.00000000         0.00 ; north, from CN1T NN2B CN7B, U/T, FC from A
     CN3      NN2      CN7     5   118.400000   376.560000   0.00000000         0.00 ; north, from CN1T NN2B CN7B, U/T, FC from A
     CN5      NN2      CN7     5   126.500000   376.560000   0.00000000         0.00 ; north, from CN5  NN2B CN7B, G
     CN4      NN2      CN7     5   126.300000   376.560000   0.00000000         0.00 ; north, from CN4  NN2B CN7B, G
     HN7      CN7      NN2     5   111.000000   359.824000   0.00000000         0.00 ; north, From HN7  CN7B NN2
     CN7      CN6     NN2B     5   113.700000   585.760000   0.00000000         0.00 ; south, from CN6 CN6B NN2
    CN7E      CN6     NN2B     5   113.700000   585.760000   0.00000000         0.00 ; south, from CN6 CN6B NN2
    CN7E      CN6      NN2     5   113.700000   585.760000   0.00000000         0.00 ; south, from CN6 CN6B NN2
     CN8      CN6     NN2B     5   113.700000   585.760000   0.00000000         0.00 ; south, from CN6 CN6B NN2
    CN8B      CN6     NN2B     5   113.700000   585.760000   0.00000000         0.00 ; south, from CN6 CN6B NN2
     CN7      CN7     NN2B     5   108.000000   920.480000   0.00000000         0.00 ; north, from ON6  CN7B NN2, C/A DNA
     CN8      CN7     NN2B     5   113.700000   920.480000   0.00000000         0.00 ; north, from ON6  CN7B NN2, C/A DNA
    CN7E      CN7     NN2B     5   108.000000   920.480000   0.00000000         0.00 ; north, from ON6  CN7B NN2, C/A DNA
    CN7E      CN7      NN2     5   108.000000   920.480000   0.00000000         0.00 ; north, from ON6  CN7B NN2, C/A DNA
    CN1T     NN2B      CN6     5   118.400000   376.560000   0.00000000         0.00 ; south, from CN1T NN2B CN7B, U/T, FC from A
     CN3     NN2B      CN6     5   119.600000   376.560000   0.00000000         0.00 ; south, from CN3  NN2B CN7B, U/T
     CN5     NN2B      CN6     5   126.500000   376.560000   0.00000000         0.00 ; south, from CN5  NN2B CN7B, G
     CN4     NN2B      CN6     5   126.300000   376.560000   0.00000000         0.00 ; south, from CN4  NN2B CN7B, G
    CN1T     NN2B      CN7     5   118.400000   376.560000   0.00000000         0.00 ; north, from CN1T NN2B CN7B, U/T, FC from A
     CN3     NN2B      CN7     5   118.400000   376.560000   0.00000000         0.00 ; north, from CN1T NN2B CN7B, U/T, FC from A
     CN5     NN2B      CN7     5   126.500000   376.560000   0.00000000         0.00 ; north, from CN5  NN2B CN7B, G
     CN4     NN2B      CN7     5   126.300000   376.560000   0.00000000         0.00 ; north, from CN4  NN2B CN7B, G
     HN7      CN7     NN2B     5   111.000000   359.824000   0.00000000         0.00 ; north, from HN7  CN7B NN2
     CN7      CN6     CN8B     5   111.000000   446.432800   0.25610000      6694.40 ; north, C4-C5-C5'
     CN7     CN7E     CN8B     5   110.000000   376.560000   0.00000000         0.00 ; south, C3-C4-C5', (from NF, 11/97, C3'C4'C5')
     CN8      CN6     CN8B     5   111.000000   446.432800   0.25610000      6694.40 ; north, C6-C5-C5', and south, C6-C1-C2
     CN6     CN8B      ON2     5   110.100000   633.457600   0.00000000         0.00 ; north, C5-C5'-O5', From CN7  CN8B  ON5
     CN6     CN8B      ON5     5   110.100000   633.457600   0.00000000         0.00 ; north, C5-C5'-O5', From CN7  CN8B  ON5
    CN7E     CN8B      ON2     5   110.100000   633.457600   0.00000000         0.00 ; south, C4-C5'-O5', From CN7  CN8B  ON5
    CN7E     CN8B      ON5     5   110.100000   633.457600   0.00000000         0.00 ; south, C4-C5'-O5', From CN7  CN8B  ON5, model cmpd only
     HN7     CN7E     CN8B     5   110.100000   288.696000   0.21790000     18853.10 ; south, H41-C4-C5'
     HN8     CN8B     CN7E     5   110.100000   288.696000   0.21790000     18853.10 ; south, H5'-C5'-C4
     HN8     CN8B      CN6     5   110.100000   288.696000   0.21790000     18853.10 ; north, H5'-C5'-C5
     CN6      CN7      ON2     5   110.100000   633.457600   0.00000000         0.00 ; north, C5-C4-O3', from CN6  CN6  ON2
    CN8B      CN7      ON2     5   110.100000   633.457600   0.00000000         0.00 ; south, C2-C3-O3', from CN6  CN6  ON2
     CN6      CN7      ON5     5   110.100000   633.457600   0.00000000         0.00 ; north, C5-C4-O3', from CN6  CN6  ON2
     CN8     CN8B      CN8     5   113.600000   488.272800   0.25610000      9338.69 ; from alkane, Nilesh
    ON6B     CN7B      CN7     5   107.500000   962.320000   0.00000000         0.00 ; LNA, yxu, 12/2016
    CN7B     ON6B     CN8B     5   111.000000   702.912000   0.00000000         0.00 ; LNA, yxu, 12/2016
    ON6B     CN8B      CN7     5   107.000000  1087.840000   0.00000000         0.00 ; LNA, yxu, 12/2016
    CN8B      CN7     CN8B     5   112.000000   426.768000   0.00000000         0.00 ; LNA, yxu, 12/2016
    ON6B     CN8B      HN8     5   107.300000   585.760000   0.00000000         0.00 ; LNA, from OG3C51 CG3C52 HGA2, yxu, 12/2016
     HN2     NN2U      CN5     5   114.400000   338.904000   0.00000000         0.00 ; from CN1T NN2U HN2
     HN8      CN8     NN2G     5   109.500000   430.952000   0.00000000         0.00 ; from NG2S1 CG321 HGA2
     HN9      CN9     NN2G     5   109.500000   430.952000   0.00000000         0.00 ; from NG2S1 CG321 HGA2
    NN2B      CN5     NN2U     5   128.000000   836.800000   0.00000000         0.00 ; from NG2R51 CG2RC0 NG2R62
    NN2U      CN5     CN5G     5   127.400000   502.080000   0.00000000         0.00 ; from CG2RC0 CG2RC0 NG2R62
     CN5     NN2U     CN1T     5   123.900000    83.680000   0.00000000         0.00 ; from CG2R61 NG2R61 CG2R63
    NN2U     CN1T     NN2G     5   114.000000   418.400000   0.00000000         0.00 ; U
    CN1T     NN2G      CN1     5   127.400000   418.400000   0.00000000         0.00 ; U
     CN1     NN2G      CN8     5   116.300000   585.760000   0.00000000         0.00 ; from CG2R63 NG2R61 CG331
    CN1T     NN2G      CN8     5   116.300000   585.760000   0.00000000         0.00 ; from CG2R63 NG2R61 CG331
     CN1     NN2G      CN9     5   116.300000   585.760000   0.00000000         0.00 ; from CG2R63 NG2R61 CG331
    CN1T     NN2G      CN9     5   116.300000   585.760000   0.00000000         0.00 ; from CG2R63 NG2R61 CG331
    NN2G      CN8      CN8     5   113.700000   585.760000   0.00000000         0.00 ; 9-E-G, adm jr.
    NN2G      CN8      CN9     5   113.500000   585.760000   0.00000000         0.00 ; 9-E-G, adm jr.
     ON1     CN1T     NN2G     5   121.600000  1087.840000   0.00000000         0.00 ; NA C, o2  ! o6

; angle parameters from toppar_c36_jul22/stream/na/toppar_all36_na_nad_ppi.str
;      i        j        k  func       theta0       ktheta          ub0          kub
     CN3     CN1A      NN1     5   113.000000   711.280000   0.24600000     66944.00 ; nad/ppi, jjp1/adm jr. 7/95
     CN3     CN1A      ON1     5   118.500000   711.280000   0.24300000     16736.00 ; nad/ppi, jjp1/adm jr. 7/95
     NN1     CN1A      ON1     5   128.500000   711.280000   0.21700000     16736.00 ; nad/ppi, jjp1/adm jr. 7/95
     NN2     CN3C      HN6     5   119.000000   351.456000   0.00000000         0.00 ; nad/ppi, jjp1/adm jr. 7/95
     HN6     CN3C      CN3     5   119.000000   351.456000   0.00000000         0.00 ; nadh/ppi, jjp1/adm jr. 7/95
     HN6      CN3      CN8     5   116.000000   251.040000   0.00000000         0.00 ; nadh/ppi, jjp1/adm jr. 7/95
    CN3C      CN3      HN6     5   119.000000   351.456000   0.00000000         0.00 ; nadh/ppi, jjp1/adm jr. 7/95
    CN1A      CN3     CN3C     5   107.800000    41.840000   0.00000000         0.00 ; nad/ppi, jjp1/adm jr. 7/95
    CN1A      CN3      CN8     5   124.200000  1046.000000   0.00000000         0.00 ; nadh/ppi, jjp1/adm jr. 7/95
    CN3A      CN3     CN1A     5   110.200000   334.720000   0.00000000         0.00 ; nad/ppi, jjp1/adm jr. 7/95
    CN3B      CN3     CN1A     5   131.800000    83.680000   0.00000000         0.00 ; nad/ppi, jjp1/adm jr. 7/95
     CN3     CN3A      CN3     5   118.000000   418.400000   0.00000000         0.00 ; nad/ppi, jjp1/adm jr. 7/95
    CN3A      CN3     CN3B     5   118.000000   334.720000   0.00000000         0.00 ; nad/ppi, jjp1/adm jr. 7/95
     CN3      CN3      CN8     5   108.500000   447.688000   0.00000000         0.00 ; nadh/ppi, jjp1/adm jr. 7/95
    CN3B      CN3      CN8     5   108.500000   447.688000   0.00000000         0.00 ; nad/ppi, jjp1/adm jr. 7/95
    CN3C      CN3      CN8     5   128.000000   364.008000   0.00000000         0.00 ; nad/ppi, jjp1/adm jr. 7/95
    CN3B      CN3     HN3B     5   122.000000   251.040000   0.00000000         0.00 ; nad/ppi, jjp1/adm jr. 7/95
    CN3A      CN3     HN3B     5   119.000000   251.040000   0.00000000         0.00 ; nad/ppi, jjp1/adm jr. 7/95
     CN3     CN3C      HN3     5   119.000000   351.456000   0.00000000         0.00 ; nadh/ppi, jjp1/adm jr. 7/95
    CN3C      CN3      HN3     5   116.000000   351.456000   0.00000000         0.00 ; nad/ppi, jjp1/adm jr. 7/95
     CN3     CN3A     HN3B     5   121.000000   669.440000   0.00000000         0.00 ; nad/ppi, jjp1/adm jr. 7/95
     CN3     CN3B     HN3B     5   120.500000   669.440000   0.00000000         0.00 ; nad/ppi, jjp1/adm jr. 7/95
     CN3     CN3B      NN2     5   122.000000  1004.160000   0.00000000         0.00 ; nad/ppi, jjp1/adm jr. 7/95
     CN3     CN3C      NN2     5   122.000000   502.080000   0.00000000         0.00 ; nadh/ppi, jjp1/adm jr. 7/95
     CN8      CN3      HN3     5   116.000000   251.040000   0.00000000         0.00 ; nadh/ppi, jjp1/adm jr. 7/95
    HN3B     CN3B      NN2     5   117.500000   669.440000   0.00000000         0.00 ; nad/ppi, jjp1/adm jr. 7/95
     HN3     CN3C      NN2     5   119.000000   351.456000   0.00000000         0.00 ; nad/ppi, jjp1/adm jr. 7/95
     CN3      CN8      CN3     5   108.000000  1046.000000   0.00000000         0.00 ; nadh/ppi, jjp1/adm jr. 7/95
     CN3      CN8      HN8     5   110.100000   460.240000   0.00000000         0.00 ; nadh/ppi, jjp1/adm jr. 7/95
    CN1A      NN1      HN1     5   120.000000   292.880000   0.00000000         0.00 ; nad/ppi, jjp1/adm jr. 7/95
    CN3B      NN2     CN3B     5   120.000000   251.040000   0.00000000         0.00 ; nad/ppi, jjp1/adm jr. 7/95
    CN3C      NN2     CN3C     5   114.000000   167.360000   0.00000000         0.00 ; nadh/ppi, jjp1/adm jr. 7/95
    CN3B      NN2     CN7B     5   121.700000   585.760000   0.00000000         0.00 ; nad/ppi, jjp1/adm jr. 7/95
    CN3C      NN2     CN7B     5   121.700000   585.760000   0.00000000         0.00 ; nad/ppi, jjp1/adm jr. 7/95
    CN3B      NN2      HN2     5   117.400000   267.776000   0.00000000         0.00 ; nad/ppi, jjp1/adm jr. 7/95
    CN3C      NN2      HN2     5   123.000000   326.352000   0.00000000         0.00 ; nad/ppi, jjp1/adm jr. 7/95
     CN7     CN7B      ON2     5   109.700000   962.320000   0.00000000         0.00 ; NF, 11/97, C4'C3'O3' for NADPH

; angle parameters from toppar_c36_jul22/stream/prot/toppar_all36_prot_arg0.str
;      i        j        k  func       theta0       ktheta          ub0          kub
    NRN2     CRN1     NRN2     5   113.000000   627.600000   0.00000000         0.00 ; MGU1, methylguanidine
    NRN2     CRN1     NRC4     5   125.000000   836.800000   0.00000000         0.00 ; MGU1, methylguanidine
    CRN1     NRC4     CR33     5   108.000000   418.400000   0.00000000         0.00 ; MGU1, methylguanidine
    CRN1     NRN2     HRM2     5   108.000000   460.240000   0.00000000         0.00 ; MGU1, methylguanidine
    NRC4     CRN1     NRN1     5   125.000000   418.400000   0.00000000         0.00 ; MGU2, methylguanidine2
    NRN2     CRN1     NRN1     5   110.000000   418.400000   0.00000000         0.00 ; MGU2, methylguanidine2
    CRN1     NRN1     CR33     5   106.000000   359.824000   0.00000000         0.00 ; MGU2, methylguanidine2
    CRN1     NRN1     HRM1     5   104.000000   376.560000   0.00000000         0.00 ; MGU2, methylguanidine2
    CR33     NRN1     HRM1     5   104.000000   376.560000   0.00000000         0.00 ; MGU2, methylguanidine2
    NRN1     CR33     HRA3     5   109.700000   255.224000   0.21400000     41840.00 ; MGU2, methylguanidine2
    CRN1     NRC4     HRP2     5   113.000000   410.032000   0.00000000         0.00 ; MGU2, methylguanidine2
    NRC4     CR33     HRA3     5   113.500000   351.456000   0.00000000         0.00 ; RETINOL SCH1, Schiff's base, deprotonated
    HRM2     NRN2     HRM2     5   105.850000   246.856000   0.00000000         0.00 ; AMINE aliphatic amines
    HRA3     CR33     HRA3     5   108.400000   297.064000   0.18020000      4518.72 ; PROT alkane update
     CT2      CT2     NRC4     5   110.000000   566.513600   0.00000000         0.00 ; RETINOL SCK0, deprotonated Schiff's base
     HA2      CT2     NRC4     5   113.500000   351.456000   0.00000000         0.00 ; RETINOL SCK0, deprotonated Schiff's base
     CT2     NRC4     CRN1     5   108.000000   418.400000   0.00000000         0.00 ; MGU1, methylguanidine
     CT2      CT2     NRN1     5   107.500000   566.513600   0.00000000         0.00 ; PROT arg, (DS)
     HA2      CT2     NRN1     5   109.700000   255.224000   0.21400000     41840.00 ; MGU2, methylguanidine2
     CT2     NRN1     HRM1     5   104.000000   376.560000   0.00000000         0.00 ; MGU2, methylguanidine2
     CT2     NRN1     CRN1     5   106.000000   359.824000   0.00000000         0.00 ; MGU2, methylguanidine

; angle parameters from toppar_c36_jul22/stream/prot/toppar_all36_prot_c36m_d_aminoacids.str
;      i        j        k  func       theta0       ktheta          ub0          kub
     HA3      CT3     CTD1     5   110.100000   279.742240   0.21790000     18853.10 ; ALLOW   ALI
     CT1     CTD1        C     5   108.000000   435.136000   0.00000000         0.00 ; ALLOW   ALI PEP POL ARO
    CTD1      CT2       CA     5   107.500000   433.462400   0.00000000         0.00 ; ALLOW   ALI ARO
    CTD1      CT2       CC     5   108.000000   435.136000   0.00000000         0.00 ; ALLOW   ALI PEP POL ARO
    CTD1      CT2       CD     5   108.000000   435.136000   0.00000000         0.00 ; ALLOW   ALI PEP POL ARO
    CTD1      CT2     CPH1     5   113.000000   488.272800   0.00000000         0.00 ; ALLOW ARO
    CTD1      CT2      CT1     5   113.500000   488.272800   0.25610000      9338.69 ; ALLOW   ALI
    CTD1       CD      OH1     5   110.500000   460.240000   0.00000000         0.00 ; From ASPP CT2-CD-OH1
    CTD1      NH1        C     5   120.000000   418.400000   0.00000000         0.00 ; ALLOW   ALI PEP POL ARO
     CT2     CTD1        C     5   108.000000   435.136000   0.00000000         0.00 ; ALLOW   ALI PEP POL ARO
     CT2     CTD1       CC     5   108.000000   435.136000   0.00000000         0.00 ; ALLOW   ALI PEP POL ARO
     CT2     CTD1       CD     5   108.000000   435.136000   0.00000000         0.00 ; ALLOW   ALI PEP POL ARO
     CT2      CT1     CTD1     5   111.000000   446.432800   0.25610000      6694.40 ; ALLOW   ALI
     CT2      CT2     CTD1     5   113.500000   488.272800   0.25610000      9338.69 ; ALLOW   ALI
     CT2      CT3     CTD1     5   113.500000   488.272800   0.25610000      9338.69 ; ALLOW   ALI
    CT2A     CTD1       CC     5   108.000000   435.136000   0.00000000         0.00 ; ALLOW   ALI PEP POL ARO
     CT3     CTD1        C     5   108.000000   435.136000   0.00000000         0.00 ; ALLOW   ALI PEP POL ARO
     CT3     CTD1       CC     5   108.000000   435.136000   0.00000000         0.00 ; ALLOW   ALI PEP POL ARO
     CT3     CTD1      CT1     5   108.500000   446.432800   0.25610000      6694.40 ; ALLOW   ALI
     CT3     CTD1      CT2     5   114.000000   446.432800   0.25610000      6694.40 ; ALLOW   ALI
     CT3     CTD1      CT3     5   114.000000   446.432800   0.25610000      6694.40 ; ALLOW   ALI
     CT3      CT2     CTD1     5   113.500000   488.272800   0.25610000      9338.69 ; ALLOW   ALI
     CT3      CT1     CTD1     5   108.500000   446.432800   0.25610000      6694.40 ; ALLOW   ALI
      CY      CT2     CTD1     5   114.000000   488.272800   0.00000000         0.00 ; ALLOW ARO
       H      NH1     CTD1     5   117.000000   292.880000   0.00000000         0.00 ; ALLOW   PEP POL ARO ALI
       H      OH1     CTD1     5   106.000000   481.160000   0.00000000         0.00 ; ALLOW   ALC ARO ALI
      HA     CTD1        C     5   109.500000   276.144000   0.21630000     25104.00 ; ALLOW   ALI PEP POL ARO
      HA     CTD1       CD     5   109.500000   276.144000   0.21630000     25104.00 ; ALLOW   ALI PEP POL ARO
      HA     CTD1      CT1     5   110.100000   288.696000   0.21790000     18853.10 ; ALLOW   ALI
      HA     CTD1      CT2     5   110.100000   288.696000   0.21790000     18853.10 ; ALLOW   ALI
      HA     CTD1      CT3     5   110.100000   288.696000   0.21790000     18853.10 ; ALLOW   ALI
      HA     CTD1       HA     5   109.000000   297.064000   0.18020000      4518.72 ; TEST for test cpd
      HA      CT2     CTD1     5   110.100000   279.742240   0.21790000     18853.10 ; ALLOW   ALI
      HA      CT3     CTD1     5   110.100000   279.742240   0.21790000     18853.10 ; ALLOW   ALI
     HA1      CT1     CTD1     5   110.100000   288.696000   0.21790000     18853.10 ; ALLOW   ALI
     HA2      CT2     CTD1     5   110.100000   221.752000   0.21790000     18853.10 ; ALLOW   ALI
     HB1     CTD1        C     5   109.500000   418.400000   0.00000000         0.00 ; ALLOW  PEP
     HB1     CTD1       CC     5   109.500000   418.400000   0.00000000         0.00 ; ALLOW  PEP POL
     HB1     CTD1       CD     5   109.500000   418.400000   0.00000000         0.00 ; ALLOW  PEP POL
     HB1     CTD1      CT1     5   111.000000   292.880000   0.00000000         0.00 ; ALLOW  PEP
     HB1     CTD1      CT2     5   111.000000   292.880000   0.00000000         0.00 ; ALLOW  PEP
     HB1     CTD1      CT3     5   111.000000   292.880000   0.00000000         0.00 ; ALLOW  PEP
      HC      NH3     CTD1     5   109.500000   251.040000   0.20740000     16736.00 ; ALLOW   POL ALI
       N        C     CTD1     5   112.500000   167.360000   0.00000000         0.00 ; ALLOW ALI PEP POL ARO PRO
     NH1        C     CTD1     5   116.500000   669.440000   0.00000000         0.00 ; ALLOW   ALI PEP POL ARO
     NH1     CTD1        C     5   107.000000   418.400000   0.00000000         0.00 ; ALLOW   PEP POL ARO ALI
     NH1     CTD1       CC     5   107.000000   418.400000   0.00000000         0.00 ; ALLOW   PEP POL ARO ALI
     NH1     CTD1       CD     5   107.000000   418.400000   0.00000000         0.00 ; ALLOW   PEP POL ARO ALI
     NH1     CTD1      CT1     5   113.500000   585.760000   0.00000000         0.00 ; ALLOW   ALI PEP POL ARO
     NH1     CTD1      CT2     5   113.500000   585.760000   0.00000000         0.00 ; ALLOW   ALI PEP POL ARO
     NH1     CTD1      CT3     5   113.500000   585.760000   0.00000000         0.00 ; ALLOW   ALI PEP POL ARO
     NH1     CTD1      HB1     5   108.000000   401.664000   0.00000000         0.00 ; ALLOW PEP
     NH2       CC     CTD1     5   116.500000   418.400000   0.24500000     41840.00 ; ALLOW   ALI PEP POL ARO
     NH3     CTD1        C     5   110.000000   365.681600   0.00000000         0.00 ; ALLOW   PEP POL ARO ALI
     NH3     CTD1       CC     5   110.000000   365.681600   0.00000000         0.00 ; ALLOW   PEP POL ARO ALI
     NH3     CTD1      CT1     5   110.000000   566.513600   0.00000000         0.00 ; ALLOW   ALI POL
     NH3     CTD1      CT2     5   110.000000   566.513600   0.00000000         0.00 ; ALLOW   ALI POL
     NH3     CTD1      CT3     5   110.000000   566.513600   0.00000000         0.00 ; ALLOW   ALI POL
     NH3     CTD1      HB1     5   107.500000   430.952000   0.00000000         0.00 ; ALLOW   ALI POL PEP
       O        C     CTD1     5   121.000000   669.440000   0.00000000         0.00 ; ALLOW   ALI PEP POL ARO
       O       CC     CTD1     5   121.000000   125.520000   0.24400000     41840.00 ; ALLOW   ALI PEP POL ARO
      OB       CD     CTD1     5   125.000000   585.760000   0.24420000     16736.00 ; ALLOW   ALI PEP POL ARO
      OC       CC     CTD1     5   118.000000   334.720000   0.23880000     41840.00 ; ALLOW   ALI PEP POL ARO ION
     OH1      CT1     CTD1     5   110.100000   633.457600   0.00000000         0.00 ; ALLOW   ALI ALC ARO
     OH1      CT2     CTD1     5   110.100000   633.457600   0.00000000         0.00 ; ALLOW   ALI ALC ARO
      OS       CD     CTD1     5   109.000000   460.240000   0.23260000     16736.00 ; ALLOW POL PEP
       S      CT2     CTD1     5   112.500000   485.344000   0.00000000         0.00 ; ALLOW   ALI SUL ION
      SM      CT2     CTD1     5   112.500000   485.344000   0.00000000         0.00 ; ALLOW   ALI SUL ION
     NH1     CTD1     CT2A     5   113.500000   585.760000   0.00000000         0.00 ; from NH1  CT1  CT2
     HB1     CTD1     CT2A     5   111.000000   292.880000   0.00000000         0.00 ; from HB1  CT1  CT2
    CT2A     CTD1        C     5   108.000000   435.136000   0.00000000         0.00 ; from CT2  CT1  C
    CTD1     CT2A      HA2     5   110.100000   221.752000   0.21790000     18853.10 ; from HA2  CT2  CT1
    CTD1     CT2A      CT2     5   113.500000   488.272800   0.25610000      9338.69 ; from CT2  CT2  CT1
    CTD1     CT2A     CPH1     5   113.000000   488.272800   0.00000000         0.00 ; from CT1  CT2  CPH1
       C        N     CPD1     5   117.000000   502.080000   0.00000000         0.00 ; 
       N        C     CPD1     5   112.500000   167.360000   0.00000000         0.00 ; 
       N     CPD1      HB1     5   112.000000   401.664000   0.00000000         0.00 ; 
       N     CPD1      CP2     5   110.800000   585.760000   0.00000000         0.00 ; 
       N     CPD1        C     5   108.200000   418.400000   0.00000000         0.00 ; 
       N     CPD1       CC     5   108.200000   418.400000   0.00000000         0.00 ; 
       N     CPD1       CD     5   108.200000   418.400000   0.00000000         0.00 ; 
     NH1        C     CPD1     5   116.500000   669.440000   0.00000000         0.00 ; 
     NH2       CC     CPD1     5   112.500000   669.440000   0.00000000         0.00 ; 
      NP     CPD1        C     5   106.000000   418.400000   0.00000000         0.00 ; 
      NP     CPD1       CC     5   106.000000   418.400000   0.00000000         0.00 ; 
      NP     CPD1       CD     5   106.000000   418.400000   0.00000000         0.00 ; 
      NP     CPD1      CP2     5   108.500000   585.760000   0.00000000         0.00 ; 
      NP     CPD1      HB1     5   107.500000   430.952000   0.00000000         0.00 ; 
     HB1     CPD1      CP2     5   118.000000   292.880000   0.00000000         0.00 ; 
     HB1     CPD1        C     5   112.000000   418.400000   0.00000000         0.00 ; 
     HB1     CPD1       CC     5   112.000000   418.400000   0.00000000         0.00 ; 
     HB1     CPD1       CD     5   112.000000   418.400000   0.00000000         0.00 ; 
      HC       NP     CPD1     5   109.500000   276.144000   0.20560000      3347.20 ; 
     CP2     CPD1        C     5   112.300000   435.136000   0.00000000         0.00 ; 
     CP2     CPD1       CC     5   112.300000   435.136000   0.00000000         0.00 ; 
     CP2     CPD1       CD     5   112.300000   418.400000   0.00000000         0.00 ; 
     CP2      CP2     CPD1     5   108.500000   585.760000   0.00000000         0.00 ; 
    CPD1      CP2      HA2     5   110.100000   279.742240   0.21790000     18853.10 ; 
    CPD1        C        O     5   118.000000   669.440000   0.00000000         0.00 ; 
    CPD1       CC        O     5   118.000000   669.440000   0.00000000         0.00 ; 
     CP3        N     CPD1     5   114.200000   836.800000   0.00000000         0.00 ; 
     CP3       NP     CPD1     5   111.000000   836.800000   0.00000000         0.00 ; 
      OB       CD     CPD1     5   125.000000   585.760000   0.24420000     16736.00 ; 
      OC       CC     CPD1     5   118.000000   334.720000   0.23880000     41840.00 ; 
      OS       CD     CPD1     5   109.000000   460.240000   0.23260000     16736.00 ; 

; angle parameters from toppar_c36_jul22/stream/prot/toppar_all36_prot_fluoro_alkanes.str
;      i        j        k  func       theta0       ktheta          ub0          kub
     HA2      CT2      CF3     5   110.100000   289.532800   0.21790000     18853.10 ; from HA2  CT2  CT3  for TFE
      F3      CF3      CT2     5   112.000000   351.456000   0.23570000     25104.00 ; from F3 CF3 CT3  for TFE
      F2      CF2       F2     5   107.000000  1255.200000   0.21700000      8368.00 ; 
      F3      CF3       F3     5   107.000000   987.424000   0.21550000     25104.00 ; 
      F1      CF1      CT3     5   112.000000   368.192000   0.23690000     25104.00 ; 
      F2      CF2      CT3     5   112.000000   418.400000   0.23570000     25104.00 ; 
      F3      CF3      CT3     5   112.000000   351.456000   0.23570000     25104.00 ; 
     HA3      CT3      CF1     5   110.500000   276.144000   0.21810000     31798.40 ; 
     HA3      CT3      CF2     5   110.500000   276.144000   0.21680000     30961.60 ; 
     HA3      CT3      CF3     5   110.500000   276.144000   0.21550000     32635.20 ; 
     CT3      CF1      HF1     5   112.000000   259.408000   0.21680000      2510.40 ; from: CT3  CF1  HA
     CT3      CF2      HF2     5   112.000000   267.776000   0.21680000      2510.40 ; from: CT3  CF2  HA
      F1      CF1      HF1     5   108.890000   481.160000   0.19970000      4184.00 ; from: F1   CF1  HA
      F2      CF2      HF2     5   108.890000   350.619200   0.19800000      4184.00 ; from: F1   CF2  HA
     HF1      CF1      HF1     5   108.400000   297.064000   0.17460000      8702.72 ; from: HA   CF1  HA
     OH1      CT2      CF3     5   110.100000   633.457600   0.00000000         0.00 ; for TFE
      F1      CF3       HA     5   108.890000   384.091200   0.00000000         0.00 ; for TFE

; angle parameters from toppar_c36_jul22/stream/prot/toppar_all36_prot_heme.str
;      i        j        k  func       theta0       ktheta          ub0          kub
     OST      CST      OST     5   180.000000 25104.000000   0.00000000         0.00 ; CO2, JES
      CS       SS       FE     5   100.600000   418.400000   0.00000000         0.00 ; force constant a guess
      SS       FE      NPH     5    90.000000   836.800000   0.00000000         0.00 ; force constant a guess
     CPA      CPB      CE1     5   126.740000   585.760000   0.00000000         0.00 ; ALLOW HEM
     CPA      CPM      CPA     5   125.120000   788.265600   0.00000000         0.00 ; ALLOW HEM
     CPA      NPH      CPA     5   103.900000  1165.662400   0.00000000         0.00 ; ALLOW HEM
     CPB      CE1      CE2     5   121.500000   585.760000   0.00000000         0.00 ; ALLOW HEM
     CPB      CPB      CE1     5   126.750000   585.760000   0.00000000         0.00 ; ALLOW HEM
     CPB      CPB      CPA     5   106.510000   257.734400   0.00000000         0.00 ; ALLOW HEM
     CPM      CPA      CPB     5   124.070000   515.468800   0.00000000         0.00 ; ALLOW HEM
     CT2      CPB      CPA     5   126.740000   543.920000   0.00000000         0.00 ; ALLOW HEM
     CT2      CPB      CPB     5   126.750000   543.920000   0.00000000         0.00 ; ALLOW HEM
     CT2      CT2      CPB     5   113.000000   585.760000   0.00000000         0.00 ; ALLOW HEM
     CT3      CPB      CPA     5   126.740000   543.920000   0.00000000         0.00 ; ALLOW HEM
     CT3      CPB      CPB     5   126.750000   543.920000   0.00000000         0.00 ; ALLOW HEM
      FE      NPH      CPA     5   128.050000   804.583200   0.00000000         0.00 ; ALLOW HEM
      FE      NR2     CPH1     5   133.000000   251.040000   0.00000000         0.00 ; ALLOW HEM
      FE      NR2     CPH2     5   123.000000   251.040000   0.00000000         0.00 ; ALLOW HEM
      HA      CPM      CPA     5   117.440000   106.273600   0.00000000         0.00 ; ALLOW HEM
      HA      CPM       FE     5   180.000000     0.000000   0.00000000         0.00 ; ALLOW HEM
     HA2      CT2      CPB     5   109.500000   418.400000   0.00000000         0.00 ; ALLOW HEM
     HA3      CT3      CPB     5   109.500000   418.400000   0.00000000         0.00 ; ALLOW HEM
     HE1      CE1      CPB     5   120.000000   418.400000   0.00000000         0.00 ; ALLOW HEM
     NPH      CPA      CPB     5   111.540000  1020.896000   0.00000000         0.00 ; ALLOW HEM
     NPH      CPA      CPM     5   124.390000   736.384000   0.00000000         0.00 ; ALLOW HEM
     NPH       FE       CM     5    90.000000   418.400000   0.00000000         0.00 ; ALLOW HEM
     NPH       FE      CPM     5    45.000000     0.000000   0.00000000         0.00 ; ALLOW HEM
     NPH       FE      NPH     5    90.000000   120.415520   0.00000000         0.00 ; ALLOW HEM
     NR2       FE       CM     5   180.000000   418.400000   0.00000000         0.00 ; ALLOW HEM
     NR2       FE      NPH     5    90.000000   418.400000   0.00000000         0.00 ; ALLOW HEM
      OM       CM       FE     5   180.000000   292.880000   0.00000000         0.00 ; ALLOW HEM
      OM       FE      NPH     5    90.000000    41.840000   0.00000000         0.00 ; ALLOW HEM
      OM       OM       FE     5   180.000000     0.000000   0.00000000         0.00 ; ALLOW HEM
       H      OH1       FE     5   108.000000   543.920000   0.00000000         0.00 ; patch PLOH
     OH1       FE      NPH     5    90.000000    41.840000   0.00000000         0.00 ; patch PLOH

; angle parameters from toppar_c36_jul22/stream/prot/toppar_all36_prot_model.str
;      i        j        k  func       theta0       ktheta          ub0          kub
      OC       CD       OC     5   120.000000   334.720000   0.22412700     83261.60 ; carbonate
      C3       C3       C3     5   111.000000   647.264800   0.25610000      6694.40 ; cyclopropane
      C3       C3      HB2     5   117.100000   192.464000   0.21790000     18853.10 ; cyclopropane
     HB2       C3      HB2     5   117.000000   192.464000   0.18020000      4518.72 ; cyclopropane
      CC      CT1       CC     5   108.000000   435.136000   0.00000000         0.00 ; from CT3  CT1  CC, for CGU
     HA1      CT1       CC     5   109.500000   276.144000   0.21630000     25104.00 ; from HA2  CT2  CC, for CGU
     CT1     CT2A      CT1     5   113.500000   488.272800   0.25610000      9338.69 ; from CT2  CT2  CT1, for CGU
     HA1      CT1     CT2A     5   110.100000   288.696000   0.21790000     18853.10 ; from HA1  CT1  CT2, for CGU
      CC      CT1       CD     5   108.000000   435.136000   0.00000000         0.00 ; from CT3  CT1  CC, for CGUP

; angle parameters from toppar_c36_jul22/stream/prot/toppar_all36_prot_modify_res.str
;      i        j        k  func       theta0       ktheta          ub0          kub
     CT1      CT2        C     5   108.000000   435.136000   0.00000000         0.00 ; DKAM, from CT1  CT2  CC , kevo
      SS       ZN       SS     5   111.770000   836.800000   0.00000000         0.00 ; Anionic Cys-Zn bond, equilibrium value based on PDB survey data
      CS       SS       ZN     5    95.000000   167.360000   0.00000000         0.00 ; Anionic Cys-Zn bond, Bo from ethylmethylsulfide CT2-S-CT3, FC guess
      ZN       SS       ZN     5   103.800000   836.800000   0.00000000         0.00 ; from PDB 6J9J ZN1801:ZN/CYS1516:SG/ZN1802:ZN = 103.793816, FC guess
    CPH2      NR2       ZN     5   120.650000   167.360000   0.00000000         0.00 ; 
    CPH1      NR2       ZN     5   125.980000   167.360000   0.00000000         0.00 ; 
      SS       ZN      NR2     5   108.110000   836.800000   0.00000000         0.00 ; Cys-Zn-His, equilibrium value based on PDB survey data
     NR2       ZN      NR2     5   107.850000   836.800000   0.00000000         0.00 ; His-Zn-His, equilibrium value based on PDB survey data but
      CT      NH1        C     5   120.000000   418.400000   0.00000000         0.00 ; ALLOW   ALI PEP POL ARO
     CT3       CT        C     5   108.000000   435.136000   0.00000000         0.00 ; ALLOW   ALI PEP POL ARO
       H      NH1       CT     5   117.000000   292.880000   0.00000000         0.00 ; ALLOW   PEP POL ARO ALI
     NH1        C       CT     5   116.500000   669.440000   0.00000000         0.00 ; ALLOW   ALI PEP POL ARO
     NH1       CT        C     5   107.000000   418.400000   0.00000000         0.00 ; ALLOW   PEP POL ARO ALI
     NH1       CT      CT3     5   113.500000   585.760000   0.00000000         0.00 ; ALLOW   ALI PEP POL ARO
       O        C       CT     5   121.000000   669.440000   0.00000000         0.00 ; ALLOW   ALI PEP POL ARO
      CY      CT2       CT     5   114.000000   488.272800   0.00000000         0.00 ; from TRP crystal, JWK
      CT      CT2       CA     5   107.500000   433.462400   0.00000000         0.00 ; ALLOW   ALI ARO
      CT      CT2       CC     5   108.000000   435.136000   0.00000000         0.00 ; ALLOW   ALI PEP POL ARO
      CT      CT2       CD     5   108.000000   435.136000   0.00000000         0.00 ; ALLOW   ALI PEP POL ARO
      CT      CT2     CPH1     5   113.000000   488.272800   0.00000000         0.00 ; ALLOW ARO
     CT2       CT        C     5   108.000000   435.136000   0.00000000         0.00 ; ALLOW   ALI PEP POL ARO
     CT3      CT2       CT     5   113.500000   488.272800   0.25610000      9338.69 ; ALLOW   ALI
     NH1       CT      CT2     5   113.500000   585.760000   0.00000000         0.00 ; ALLOW   ALI PEP POL ARO
     OH1      CT2       CT     5   110.100000   633.457600   0.00000000         0.00 ; ALLOW   ALI ALC ARO
       S      CT2       CT     5   112.500000   485.344000   0.00000000         0.00 ; ALLOW   ALI SUL ION
      SM      CT2       CT     5   112.500000   485.344000   0.00000000         0.00 ; ALLOW   ALI SUL ION
     NH1       CT     CT2A     5   113.500000   585.760000   0.00000000         0.00 ; from NH1  CT1  CT2
    CT2A       CT        C     5   108.000000   435.136000   0.00000000         0.00 ; from CT2  CT1  C
      CT     CT2A      HA2     5   110.100000   221.752000   0.21790000     18853.10 ; from HA2  CT2  CT1
      CT     CT2A      CT2     5   113.500000   488.272800   0.25610000      9338.69 ; from CT2  CT2  CT1
      CT     CT2A     CPH1     5   113.000000   488.272800   0.00000000         0.00 ; from CT1  CT2  CPH1
      CT     CT2A       CC     5   108.000000   435.136000   0.00000000         0.00 ; from CT1  CT2  CC
     CT1      CT2       CT     5   113.500000   488.272800   0.25610000      9338.69 ; ALLOW   ALI
    CT2A       CT      CT3     5   113.500000   488.272800   0.25610000      9338.69 ; ASM; from prot_retinol
     NH2       CT      CT2     5   110.000000   566.513600   0.00000000         0.00 ; From LSN NH2-CT2-CT2
     CT2       CT       CC     5   108.000000   435.136000   0.00000000         0.00 ; ALLOW   ALI PEP POL ARO
    CT2A       CT       CC     5   108.000000   435.136000   0.00000000         0.00 ; ALLOW   ALI PEP POL ARO
     CT2       CT       CD     5   108.000000   435.136000   0.00000000         0.00 ; ALLOW   ALI PEP POL ARO
     NH3       CT      CT2     5   110.000000   566.513600   0.00000000         0.00 ; ALLOW   ALI POL
     NH3       CT     CT2A     5   110.000000   566.513600   0.00000000         0.00 ; from NH3  CT1  CT2
    CT2A       CT       CD     5   108.000000   435.136000   0.00000000         0.00 ; from CT2  CT1  CD
       H      NH2       CT     5   111.000000   418.400000   0.00000000         0.00 ; From LSN HC-NH2-CT2
     NH2       CT      CT3     5   110.000000   566.513600   0.00000000         0.00 ; From LSN NH2-CT2-CT2
      CT       CD      OH1     5   110.500000   460.240000   0.00000000         0.00 ; From ASPP CT2-CD-OH1
     CP1       CD      OH1     5   110.500000   460.240000   0.00000000         0.00 ; From ASPP CT2-CD-OH1
     CT3       CT       CD     5   108.000000   435.136000   0.00000000         0.00 ; Ala cter
     NH2       CT        C     5   107.000000   418.400000   0.00000000         0.00 ; From ALA Dipep. NH1-CT2-C
     CT3       CT       CC     5   108.000000   435.136000   0.00000000         0.00 ; ALLOW   ALI PEP POL ARO
      HC      NH3       CT     5   109.500000   251.040000   0.20740000     16736.00 ; ALLOW   POL ALI
     NH1       CT       CC     5   107.000000   418.400000   0.00000000         0.00 ; ALLOW   PEP POL ARO ALI
     NH1       CT       CD     5   107.000000   418.400000   0.00000000         0.00 ; ALLOW   PEP POL ARO ALI
     NH2       CC       CT     5   116.500000   418.400000   0.24500000     41840.00 ; ALLOW   ALI PEP POL ARO
     NH3       CT        C     5   110.000000   365.681600   0.00000000         0.00 ; ALLOW   PEP POL ARO ALI
     NH3       CT       CC     5   110.000000   365.681600   0.00000000         0.00 ; ALLOW   PEP POL ARO ALI
     NH3       CT      CT3     5   110.000000   566.513600   0.00000000         0.00 ; ALLOW   ALI POL
       O       CC       CT     5   121.000000   125.520000   0.24400000     41840.00 ; ALLOW   ALI PEP POL ARO
      OB       CD       CT     5   125.000000   585.760000   0.24420000     16736.00 ; ALLOW   ALI PEP POL ARO
      OC       CC       CT     5   118.000000   334.720000   0.23880000     41840.00 ; ALLOW   ALI PEP POL ARO ION
      OS       CD       CT     5   109.000000   460.240000   0.23260000     16736.00 ; ALLOW POL PEP
       N        C       CT     5   112.500000   167.360000   0.00000000         0.00 ; From N   C   CT  For attachment to Pro
       C        N      CT3     5   119.500000   351.456000   0.00000000         0.00 ; DMA, dimethylacetamide, xxwy
       C        N      CT2     5   119.500000   351.456000   0.00000000         0.00 ; NMGLYD; from C N CT3, DMA (and angsum); kevo
     CT3        N      CT3     5   121.000000   376.560000   0.00000000         0.00 ; DMA, dimethylacetamide, xxwy
     CT2        N      CT3     5   121.000000   376.560000   0.00000000         0.00 ; NMGLYD; from CT3 N CT3, DMA (and angsum); kevo
       N      CT3      HA3     5   105.000000   418.400000   0.00000000         0.00 ; DMA, dimethylacetamide, xxwy
     CT2      CT2   NG2R51     5   113.500000   585.760000   0.00000000         0.00 ; protrz, from CG321 CG321 NG2S1, penalty= 11
  NG2R51      CT2      HA2     5   110.100000   279.742240   0.00000000         0.00 ; protrz, from NG2R51 CG331 HGA3, penalty= 6
  CG2R51   NG2R51      CT2     5   127.100000   585.760000   0.00000000         0.00 ; ETRZ, 1-Ethyl-1,2,3-trizaole, kevo
     CT2   NG2R51   NG2R50     5   117.900000   585.760000   0.00000000         0.00 ; ETRZ, 1-Ethyl-1,2,3-trizaole, kevo
     CT1      CT2   CG2R51     5   113.000000   488.272800   0.00000000         0.00 ; from CT1  CT2  CPH1, kevo
     CT2   CG2R51   CG2R51     5   130.000000   383.254400   0.00000000         0.00 ; from CT2  CPH1 CPH1, kevo
     HA2      CT2   CG2R51     5   109.500000   279.742240   0.00000000         0.00 ; from HA2  CT2  CPH1, kevo
  NG2R50   CG2R51      CT2     5   120.000000   383.254400   0.00000000         0.00 ; from NR2  CPH1 CT2 , kevo
     CP3      CP2      OH1     5   112.200000   418.400000   0.00000000         0.00 ; 
     CP2      CP2      OH1     5   112.500000   418.400000   0.00000000         0.00 ; 
     CP2      OH1        H     5   109.500000   551.451200   0.00000000         0.00 ; 
     HA1      CP2      OH1     5   111.000000   384.091200   0.00000000         0.00 ; 
     HA1      CP2      CP3     5   110.100000   221.752000   0.21790000     18853.10 ; 
     HA1      CP2      CP2     5   110.100000   221.752000   0.21790000     18853.10 ; 
    CPH1      NR1      CT3     5   126.250000   585.760000   0.00000000         0.00 ; NA 9-M-A, adm jr. sum = 360
    CPH2      NR1      CT3     5   126.250000   585.760000   0.00000000         0.00 ; NA 9-M-A, adm jr. sum = 360
    CPH1      NR3      CT3     5   126.000000   585.760000   0.00000000         0.00 ; NA 9-M-A, adm jr. sum = 360
    CPH2      NR3      CT3     5   126.000000   585.760000   0.00000000         0.00 ; NA 9-M-A, adm jr. sum = 360
     NR1      CT3      HA3     5   110.100000   279.742240   0.00000000         0.00 ; NA FOR 9-M-G(C), adm jr.
     NR3      CT3      HA3     5   110.100000   279.742240   0.00000000         0.00 ; NA FOR 9-M-G(C), adm jr.
     CT2      CT2      CE1     5   112.200000   267.776000   0.00000000         0.00 ; from CE1 CT2 CT3 and CG2D1  CG321  CG321
     CT1      CT2      CE1     5   112.200000   267.776000   0.00000000         0.00 ; from CE1 CT2 CT3 and CG2D1  CG321  CG321
     CT1      CT2    CG1T1     5   112.200000   267.776000   0.00000000         0.00 ; 
   CG1T1      CT2      HA2     5   111.500000   393.296000   0.00000000         0.00 ; CG1T1 CG331 HGA3    2BTY, 2-butyne, kevo
   CG1T2    CG1T1      CT2     5   180.000000    92.048000   0.00000000         0.00 ; CG1T2 CG1T1 CG331   PRPY, propene, kevo
  CG2R64        S      CT2     5    91.000000   552.288000   0.00000000         0.00 ; CG2R64 SG311 CG311 ! 2SMPYR
  NG2R62   CG2R64        S     5   116.000000   317.984000   0.00000000         0.00 ; NA Ade h2 %%% TEST 113.5 -> 118.9 %%%
     CT2      CT2    NG2S3     5   109.700000   228.446400   0.00000000         0.00 ; NESM
   NG2S3      CT2      HA2     5   105.200000   320.494400   0.00000000         0.00 ; NG2S3 CG331 HGA3 ! NESM
  CG2R64      NH3       HC     5   109.500000   251.040000   0.20740000     16736.00 ; 
     CT1      CT2     HGA3     5   110.100000   289.532800   0.00000000         0.00 ; CG321 CG331 HGA3 !
     CT2    NG2S3   CG2R64     5   120.000000   418.400000   0.00000000         0.00 ; CG201 NG2S1 CG2R6! 2AMP,2-amino pyridine
     CT2    NG2S3       HC     5   111.500000   353.966400   0.00000000         0.00 ; MMSM
  CG2R64    NG2S3       HC     5   113.500000   364.008000   0.00000000         0.00 ; 4MC, yxu
     CT2      NH3   CG2R64     5   120.000000   418.400000   0.00000000         0.00 ; CG201 NG2S1 CG2R6! 2AMP,2-amino pyridine
     NH3   CG2R64   NG2R62     5   121.700000   552.288000   0.00000000         0.00 ; 4MC
  CG2R61    CG321        S     5   115.200000   443.504000   0.00000000         0.00 ; CG2R61 CG321 NG2S1! NZAD,
     CT1      CT3   CG2R51     5   113.000000   488.272800   0.00000000         0.00 ; ALLOW ARO ! HIS
     HA3      CT3   CG2R51     5   109.500000   279.742240   0.00000000         0.00 ; ALLOW ARO ! HIS
     CT3   CG2R51   CG2R51     5   130.000000   383.254400   0.00000000         0.00 ; ALLOW ARO ! HIS
     CT3   CG2R51   NG2R50     5   124.000000   383.254400   0.00000000         0.00 ; ALLOW ARO ! HIS
  NG2R50   NG2R50      CT2     5   125.500000   251.040000   0.21500000     16736.00 ; ALLOW ARO
  CG2R51   NG2R50      CT2     5   125.500000   251.040000   0.21500000     16736.00 ; ALLOW ARO
  NG2R50      CT2      CT2     5   113.000000   488.272800   0.00000000         0.00 ; ALLOW ARO ! HIS
  NG2R50      CT2      HA2     5   109.500000   279.742240   0.00000000         0.00 ; ALLOW ARO ! HIS
     CT3        C    NG2D1     5   108.810000   669.440000   0.00000000         0.00 ; from CG311 CG201 NG2D1, sm035
     CT3        C    NG2S0     5   112.500000   167.360000   0.00000000         0.00 ; from CT1 C NG2S0, sm014
     CT3        C    NG2S1     5   116.500000   669.440000   0.00000000         0.00 ; from NH1 C CT2, sm154
   CG2O1      NH1      CT3     5   120.000000   418.400000   0.00000000         0.00 ; from CG201 NG2S1 CG321, sm014
   CG322    CG321      CT1     5   113.810000   476.055520   0.25000000      6694.40 ; from CG331 CG321 CG322, FGA4
    HGA2    CG321      CT1     5   110.100000   279.742240   0.21790000     18853.10 ; PROT alkanes 2MR OAS F2F TOX SGB CSPP 2AG 2CO HGA
   OG2D1    CG2O1      NH1     5   122.500000   669.440000   0.00000000         0.00 ; PROT NMA Vib Modes (LK) CRQ SWG I4G SUI HT7 CRF PXU B2H CRO MP8 FME MDO
       C      CT1    CG301     5   108.000000   435.136000   0.00000000         0.00 ; from CG2O1 CG311 CG311, PENALTY= 1.2 DMK HVA I2M
       C      CT1    CG311     5   108.000000   435.136000   0.00000000         0.00 ; PROT Alanine Dipeptide ab initio calc's (LK) BIU 0TD CTH LMQ
       C      CT1    CG324     5   108.000000   435.136000   0.00000000         0.00 ; from CG2O1 CG321 CG314, PENALTY= 4.6 DNP DPP GDPR
       C      CT1   CG3C51     5   108.000000   435.136000   0.00000000         0.00 ; from CG2O1 CG311 CG321, PENALTY= 10 IGL
   CG2O1    CG311      CT1     5   108.000000   435.136000   0.00000000         0.00 ; PROT Alanine Dipeptide ab initio calc's (LK) AHB AHB
   CG2O1      CT1      NH1     5   107.000000   418.400000   0.00000000         0.00 ; PROT Alanine Dipeptide ab initio calc's (LK) (LK) (LK)
   CG2O1      NH1        H     5   123.000000   284.512000   0.00000000         0.00 ; PROT NMA Vib Modes (LK) CRQ SWG I4G SUI HT7 CRF PXU B2H CRO MP8 FME MDO
   CG2O2    CG321      CT1     5   108.000000   435.136000   0.00000000         0.00 ; PROT adm jr. 5/02/91, acetic acid pure solvent ASB ASL PHD
   CG2O3    CG311      CT1     5   108.000000   435.136000   0.00000000         0.00 ; PROT adm jr. 4/05/91, for asn,asp,gln,glu and cters 0TD 2AS BHD
   CG2O4    CG311      CT1     5   108.000000   435.136000   0.00000000         0.00 ; from CG2O2 CG311 CG321, PENALTY= 2.6 LVN
   CG2O5    CG321      CT1     5   113.800000   502.080000   0.00000000         0.00 ; from CG2O5 CG321 CG321, PENALTY= 0.6 KYN
  CG2R51    CG311      CT1     5   114.000000   488.272800   0.00000000         0.00 ; from CG2R51 CG321 CG311, PENALTY= 4 HTR
  CG2R51    CG321      CT1     5   114.000000   488.272800   0.00000000         0.00 ; INDO/TRP TOX TTQ 0AF HIX THA3 DDE HRP 2HF1 DDEP TIH
  CG2R61    CG311      CT1     5   107.500000   433.462400   0.00000000         0.00 ; from CG2R61 CG311 CG321, PENALTY= 0.6 2GX BB8 DIPH
  CG2R61      CT1      HB1     5   111.000000   359.824000   0.00000000         0.00 ; NAMODEL difluorotoluene 3FG FPG4 D4P PRV CHP 004 CPG2 FPG2 FPG3
  CG2R61      CT1      NH1     5   115.200000   443.504000   0.00000000         0.00 ; from CG2R61 CG321 NG2S1, PENALTY= 4 3FG CPG2 D4P
   CG301      CT1      NH1     5   113.500000   585.760000   0.00000000         0.00 ; from CG311 CG311 NG2S1, PENALTY= 1.2 DMK HVA I2M
   CG311    CG2O1      NH1     5   116.500000   669.440000   0.00000000         0.00 ; PROT NMA Vib Modes (LK) FME FGL AYA MAA CXM
   CG311      CT1      HB1     5   110.100000   288.696000   0.21790000     18853.10 ; PROT alkane update, adm jr., 3/2/92 BIU CTH 0TD DILE HIL4
   CG311      CT1      NH1     5   113.500000   585.760000   0.00000000         0.00 ; PROT Alanine Dipeptide ab initio calc's (LK) BIU 0TD CTH LMQ
   CG321    CG321      CT1     5   113.500000   488.272800   0.25610000      9338.69 ; PROT alkanes 2MR HGA MCL ALY 26P 6CL 4CY CAN HHK
   CG321      CT1        C     5   108.000000   435.136000   0.00000000         0.00 ; PROT Alanine Dipeptide ab initio calc's (LK) 2MR F2F IYR OAS
   CG321      CT1      HB1     5   110.100000   288.696000   0.21790000     18853.10 ; PROT alkane update, adm jr., 3/2/92 2MR OAS 2CO F2F SGB
   CG321      CT1      NH1     5   113.500000   585.760000   0.00000000         0.00 ; PROT Alanine Dipeptide ab initio calc's (LK) 2MR F2F IYR OAS
   CG322      CT1      HB1     5   110.100000   289.532800   0.21790000     18853.10 ; from CG302 CG321 HGA2, PENALTY= 7.2 FVAL
   CG324      CT1      HB1     5   111.800000   221.752000   0.21790000     18853.10 ; FLAVOP PIP1,2,3 DPP DNP GDPR GDPR GDPR
   CG324      CT1      NH1     5   113.500000   585.760000   0.00000000         0.00 ; G3P(R/S), 01OH04 DPP DNP GDPR GDPR GDPR
   CG331    CG2O1      NH1     5   116.500000   669.440000   0.00000000         0.00 ; PROT NMA Vib Modes (LK)
  CG3C50    CG2O1      NH1     5   116.500000   669.440000   0.00000000         0.00 ; from CG3C51 CG2O1 NG2S1, PENALTY= 0.8 PXU
  CG3C51    CG2O1      NH1     5   116.500000   669.440000   0.00000000         0.00 ; PROT AcProNH2, ProNH2, AcProNHCH3 RLD 4/23/93 MP8 4FB PR4 HZP HYP 8LJ FP9 PRS
  CG3C51      CT1      HB1     5   110.100000   289.532800   0.21790000     18853.10 ; TF2M viv IGL IGL IGL
  CG3C51      CT1      NH1     5   113.500000   585.760000   0.00000000         0.00 ; from CG321 CG311 NG2S1, PENALTY= 10 IGL
       C    NG2S0    CG311     5   119.500000   351.456000   0.00000000         0.00 ; from CG2O1 NG2S0 CG331, PENALTY= 1.5 MAA
       C    NG2S0    CG321     5   119.500000   351.456000   0.00000000         0.00 ; from CG2O1 NG2S0 CG331, PENALTY= 0.9 I4G
       C    NG2S0    CG331     5   119.500000   351.456000   0.00000000         0.00 ; DMF, Dimethylformamide, xxwy MAA
       C    NG2S0   CG3C50     5   117.000000   502.080000   0.00000000         0.00 ; from CG2O1 NG2S0 CG3C51, PENALTY= 0.8 PXU
       C    NG2S0   CG3C51     5   117.000000   502.080000   0.00000000         0.00 ; PROT AcProNH2, ProNH2, AcProNHCH3 RLD 4/23/93 MP8 4FB HZP HYP 8LJ FP9 PRS
       C    NG2S0   CG3C52     5   117.000000   502.080000   0.00000000         0.00 ; PROT AcProNH2, ProNH2, AcProNHCH3 RLD 4/23/93 PXU MP8 4FB HZP HYP 8LJ FP9 PRS
       C    NG2S1    CG311     5   120.000000   418.400000   0.00000000         0.00 ; PROT NMA Vib Modes (LK) SWG HT7 CRF B2H CRO MDO PIA HMR FGL GYS CH6 CR8D
       C    NG2S1    CG321     5   120.000000   418.400000   0.00000000         0.00 ; PROT NMA Vib Modes (LK) CR2 GL3
       C    NG2S1    CG331     5   120.000000   418.400000   0.00000000         0.00 ; PROT NMA Vib Modes (LK)
       C    NG2S1   CG3C51     5   120.000000   418.400000   0.00000000         0.00 ; from CG2O1 NG2S1 CG321, PENALTY= 10 SUI
       C    NG2S1     HGP1     5   123.000000   284.512000   0.00000000         0.00 ; PROT NMA Vib Modes (LK) SWG SUI HT7 CRF B2H CRO MDO PIA HMR FGL GYS CH6
     CT1    CG2D1    CG2D2     5   126.000000   401.664000   0.00000000         0.00 ; from CG2D2 CG2D1 CG321, PENALTY= 0.6 LVG
     CT1    CG2D1     HGA4     5   116.000000   334.720000   0.00000000         0.00 ; from CG321 CG2D1 HGA4, PENALTY= 0.6 LVG
     CT1   CG2R51   CG2R51     5   130.000000   383.254400   0.00000000         0.00 ; from CG2R51 CG2R51 CG321, PENALTY= 0.6 THG2 THG3
     CT1   CG2R53   NG2R50     5   123.000000   383.254400   0.00000000         0.00 ; from CG321 CG2R53 NG2R50, PENALTY= 0.6 C12
     CT1   CG2R53   NG2R51     5   120.000000   383.254400   0.00000000         0.00 ; from CG321 CG2R53 NG2R51, PENALTY= 0.6 C12
     CT1   CG2R61   CG2R61     5   120.000000   383.254400   0.00000000         0.00 ; modified by kevo for improved transferability 3FG FPG4 CHP D4P PRV
     CT1   CG2R61   CG2R66     5   120.000000   383.254400   0.00000000         0.00 ; from CG2R66 CG2R61 CG331, PENALTY= 1.5 FPG2
     CT1    CG301    CG2O3     5   108.000000   435.136000   0.00000000         0.00 ; from CG2O3 CG301 CG331, PENALTY= 1.5 DMK
     CT1    CG301    CG311     5   113.500000   488.272800   0.25610000      9338.69 ; CA, CHOLIC ACID, cacha, 03/06 TS9 TS9 TS9
     CT1    CG301    CG321     5   113.500000   488.272800   0.25610000      9338.69 ; CA, CHOLIC ACID, cacha, 03/06 I2M M2S M2S M2S
     CT1    CG301    CG331     5   113.500000   488.272800   0.25610000      9338.69 ; CA, CHOLIC ACID, cacha, 03/06 I2M DMK HVA BUG LE1 M2S
     CT1    CG301    OG311     5   110.100000   633.457600   0.00000000         0.00 ; from CG331 CG301 OG311, PENALTY= 1.5 HVA TS9
     CT1    CG311    CG311     5   111.000000   446.432800   0.25610000      6694.40 ; PROT alkane update, adm jr., 3/2/92 HIL4 HL2 HLU ILX
     CT1    CG311    CG321     5   111.000000   446.432800   0.25610000      6694.40 ; PROT alkane update, adm jr., 3/2/92 BIU CTH DILE LME LMQ
     CT1    CG311    CG331     5   108.500000   446.432800   0.25610000      6694.40 ; PROT alkane update, adm jr., 3/2/92 BIU OLT 2AS ALO HIL4
     CT1    CG311     HGA1     5   110.100000   288.696000   0.21790000     18853.10 ; PROT alkane update, adm jr., 3/2/92 BIU CTH 0TD DILE HIL4
     CT1    CG311    OG301     5   109.700000   962.320000   0.00000000         0.00 ; from CG321 CG311 OG302, PENALTY= 1.1 OLT
     CT1    CG311    OG303     5   109.700000   962.320000   0.00000000         0.00 ; from CG331 CG311 OG303, PENALTY= 1.5 ALS
     CT1    CG311    OG311     5   110.100000   633.457600   0.00000000         0.00 ; PROT MeOH, EMB, 10/10/89 CTH ALO BHD HL2 AHB DDZ HLU
     CT1    CG311    SG311     5   112.500000   485.344000   0.00000000         0.00 ; from CG311 CG321 SG311, PENALTY= 4 0TD
     CT1    CG321    CG2D1     5   112.200000   267.776000   0.00000000         0.00 ; CHOLEST cholesterol 2AG 2AG 2AG
     CT1    CG321   CG2DC1     5   112.200000   267.776000   0.00000000         0.00 ; from CG2D1 CG321 CG311, PENALTY= 0.5 STYA TPQ TPQP
     CT1    CG321    CG2O1     5   108.000000   435.136000   0.00000000         0.00 ; PROT adm jr. 4/05/91, for asn,asp,gln,glu and cters MEN
     CT1    CG321    CG2O3     5   108.000000   435.136000   0.00000000         0.00 ; PROT adm jr. 4/05/91, for asn,asp,gln,glu and cters IAS
     CT1    CG321    CG2O4     5   113.800000   502.080000   0.00000000         0.00 ; from CG2O5 CG321 CG321, PENALTY= 1.1 AS2
     CT1    CG321   CG2R61     5   107.500000   433.462400   0.00000000         0.00 ; PROT PARALLH19 (JES) F2F NIY IYR 0A1 ALN 0BN 2LT BIF
     CT1    CG321    CG301     5   113.500000   488.272800   0.25610000      9338.69 ; from CG301 CG321 CG321, PENALTY= 0.6 ADAM
     CT1    CG321    CG311     5   113.500000   488.272800   0.25610000      9338.69 ; PROT alkanes GHG ARO CGU SYM LEF LED 3GL ALC CGUH
     CT1    CG321    CG324     5   110.500000   488.272800   0.25610000      9338.69 ; FLAVOP PIP1,2,3 GBUT DAB DAB DAB
     CT1    CG321    CG331     5   113.500000   488.272800   0.25610000      9338.69 ; PROT alkanes ABA DBB DBB DBB
     CT1    CG321   CG3C51     5   112.000000   443.504000   0.25610000      6694.40 ; from CG321 CG321 CG3C50, PENALTY= 1.4 CPA3
     CT1    CG321   NG2R51     5   120.000000   585.760000   0.00000000         0.00 ; from CG331 CG321 NG2R51, PENALTY= 1.5 PYZ1 TEZA TRZ4
     CT1    CG321    NG2S1     5   113.500000   585.760000   0.00000000         0.00 ; G3P(R/S), 01OH04, cacha from CG311 CG311 NG2S1 ==> ==> analogy DBZ
     CT1    CG321    OG302     5   110.100000   633.457600   0.00000000         0.00 ; LIPID acetic acid OAS BXT BXT BXT
     CT1    CG321    OG303     5   110.100000   633.457600   0.00000000         0.00 ; LIPID acetic acid SGB SEN SVY OSE SVX 4HH SEB SUN
     CT1    CG321    SG301     5   112.500000   485.344000   0.00000000         0.00 ; from CG311 CG321 SG311, PENALTY= 1 2CO CSO CSU
     CT1    CG321    SG311     5   112.500000   485.344000   0.00000000         0.00 ; PROT as in expt.MeEtS & DALC crystal, 5/15/92 CCS CML OCY
     CT1    CG321    SG3O1     5   105.500000   359.824000   0.00000000         0.00 ; from CG321 CG321 SG3O1, PENALTY= 0.6 OCS
     CT1    CG321    SG3O2     5   105.000000   376.560000   0.00000000         0.00 ; from CG331 CG321 SG3O2, PENALTY= 1.5 CSD
     CT1    CG322     FGA1     5   112.000000   368.192000   0.23690000     25104.00 ; from CG331 CG322 FGA1, PENALTY= 1.5 FVAL
     CT1    CG324     HGA2     5   111.800000   221.752000   0.21790000     18853.10 ; FLAVOP PIP1,2,3 DPP DNP GDPR GDPR GDPR
     CT1    CG324    NG2P1     5   110.000000   566.513600   0.00000000         0.00 ; from CG321 CG324 NG2P1, PENALTY= 0.6 GDPR
     CT1    CG324    NG3P3     5   110.000000   566.513600   0.00000000         0.00 ; from CG321 CG324 NG3P3, PENALTY= 0.6 DNP DPP
     CT1   CG3C51   CG3C52     5   115.000000   485.344000   0.25610000      6694.40 ; TF2M viv IGL IGL IGL
     CT1   CG3C51     HGA1     5   110.100000   289.532800   0.21790000     18853.10 ; TF2M viv IGL IGL IGL
     CT1        C    NG2S0     5   112.500000   167.360000   0.00000000         0.00 ; PROT AcProNH2, ProNH2, AcProNHCH3 RLD 4/23/93 I4G PXU MP8 4FB HZP HYP 8LJ FP9 PRS MAA
     CT1        C    NG2S1     5   116.500000   669.440000   0.00000000         0.00 ; PROT NMA Vib Modes (LK) SWG SUI HT7 CRF B2H CRO MDO PIA HMR FGL GYS CH6
     CT1      NH1    CG2O1     5   120.000000   418.400000   0.00000000         0.00 ; PROT NMA Vib Modes (LK) CRQ SWG I4G SUI HT7 CRF PXU B2H CRO MP8 FME MDO
     HB1      CT1    CG2D1     5   111.500000   376.560000   0.00000000         0.00 ; from CG2D1 CG321 HGA2, PENALTY= 4 LVG
     HB1      CT1   CG2R51     5   109.500000   460.240000   0.00000000         0.00 ; from CG2R51 CG321 HGA2, PENALTY= 4 THG2 THG3
     HB1      CT1   CG2R53     5   109.500000   460.240000   0.00000000         0.00 ; from CG2R53 CG321 HGA2, PENALTY= 4 C12
     HB1      CT1    CG301     5   110.100000   289.532800   0.21790000     18853.10 ; CA, CHOLIC ACID, cacha, 03/06 I2M DMK HVA BUG LE1 M2S
     NH1    CG2O1    CG321     5   116.500000   669.440000   0.00000000         0.00 ; PROT NMA Vib Modes (LK) CRQ SWG I4G SUI HT7 CRF B2H CRO MDO PIA HMR GYS
       O        C    NG2S0     5   124.000000   669.440000   0.00000000         0.00 ; DMF, Dimethylformamide, xxwy I4G PXU MP8 4FB HZP HYP 8LJ FP9 PRS MAA
       O        C    NG2S1     5   122.500000   669.440000   0.00000000         0.00 ; PROT NMA Vib Modes (LK) SWG SUI HT7 CRF B2H CRO MDO PIA HMR FGL GYS CH6
     CT1        C    NG2D1     5   108.810000   669.440000   0.00000000         0.00 ; from CG311 CG2O1 NG2D1, XYG
       O        C    NG2D1     5   120.540000   669.440000   0.00000000         0.00 ; from OG2D1 CG2O1 NG2D1, XYG
   SG2D1    CG2O1      NH1     5   126.520000   343.171680   0.00000000         0.00 ; GL3, by ac_aa
     CT1   CG2R51   SG2R50     5   123.700000   313.381600   0.00000000         0.00 ; from CG331 CG2R51 SG2R50, TIH
     CT1    CG301    SG311     5   109.230000   534.966240   0.00000000         0.00 ; from CG331 CG301 SG311, LE1
     CT1    CG321    CG312     5   111.630000   443.671360   0.25105000      6694.40 ; from CG331 CG321 CG312, OBF
     CT1    CG321    NG1T1     5   111.650000   310.954880   0.00000000         0.00 ; AZDA, by ac_aa
     CT1    CG321    SG2P1     5   110.310000   488.691200   0.00000000         0.00 ; from CG331 CG321 SG2P1, CSP
     CT1    CG322    CG331     5   122.040000   383.003360   0.25228000     25104.00 ; from CG331 CG322 CG331, FVAL
   CG2D1      CT1        C     5   108.000000   435.136000   0.00000000         0.00 ; from CT2 CT1 C, LVG
  CG2R51      CT1        C     5   109.730000   434.299200   0.00000000         0.00 ; THG2, by ac_aa
  CG2R61      CT1        C     5   107.500000   433.462400   0.00000000         0.00 ; from CG2O3 CG311 CG2R61, PENALTY= 13.5, 004
   CG322      CT1        C     5   108.590000   410.032000   0.00000000         0.00 ; FVAL, by ac_aa
     NH1      CT1    CG2D1     5   113.500000   585.760000   0.00000000         0.00 ; from NH1 CT1 CT2, LVG
     NH1      CT1   CG2R51     5   110.320000   443.169280   0.00000000         0.00 ; THG2, by ac_aa
     NH1      CT1    CG322     5   112.530000   572.705920   0.00000000         0.00 ; FVAL, by ac_aa
       C    NG2D1   CG2DC1     5   119.680000   369.698240   0.00000000         0.00 ; from CG2O1 NG2D1 CG2DC1, XYG
       C    NG2S1   CG2D1O     5   120.490000   360.911840   0.00000000         0.00 ; from CG2O1 NG2S1 CG2D1O, DYAP
       C     CTD1    CG311     5   108.000000   435.136000   0.00000000         0.00 ; PROT Alanine Dipeptide ab initio calc's (LK) BIU 0TD CTH LMQ
       C     CTD1    CG324     5   108.000000   435.136000   0.00000000         0.00 ; from CG2O1 CG321 CG314, PENALTY= 4.6 DNP DPP GDPR
  CG2R51    CG321     CTD1     5   114.000000   488.272800   0.00000000         0.00 ; INDO/TRP TOX TTQ 0AF HIX THA3 DDE HRP 2HF1 DDEP TIH
  CG2R51     CTD1        C     5   109.730000   434.299200   0.00000000         0.00 ; THG2, by ac_aa
  CG2R61    CG311     CTD1     5   107.500000   433.462400   0.00000000         0.00 ; from CG2R61 CG311 CG321, PENALTY= 0.6 2GX BB8 DIPH
  CG2R61     CTD1        C     5   107.500000   433.462400   0.00000000         0.00 ; from CG2O3 CG311 CG2R61, PENALTY= 13.5, 004
  CG2R61     CTD1      HB1     5   111.000000   359.824000   0.00000000         0.00 ; NAMODEL difluorotoluene 3FG FPG4 D4P PRV CHP 004 CPG2 FPG2 FPG3
  CG2R61     CTD1      NH1     5   115.200000   443.504000   0.00000000         0.00 ; from CG2R61 CG321 NG2S1, PENALTY= 4 3FG CPG2 D4P
   CG311     CTD1      HB1     5   110.100000   288.696000   0.21790000     18853.10 ; PROT alkane update, adm jr., 3/2/92 BIU CTH 0TD DILE HIL4
   CG311     CTD1      NH1     5   113.500000   585.760000   0.00000000         0.00 ; PROT Alanine Dipeptide ab initio calc's (LK) BIU 0TD CTH LMQ
   CG321    CG321     CTD1     5   113.500000   488.272800   0.25610000      9338.69 ; PROT alkanes 2MR HGA MCL ALY 26P 6CL 4CY CAN HHK
   CG321     CTD1        C     5   108.000000   435.136000   0.00000000         0.00 ; PROT Alanine Dipeptide ab initio calc's (LK) 2MR F2F IYR OAS
   CG321     CTD1      HB1     5   110.100000   288.696000   0.21790000     18853.10 ; PROT alkane update, adm jr., 3/2/92 2MR OAS 2CO F2F SGB
   CG321     CTD1      NH1     5   113.500000   585.760000   0.00000000         0.00 ; PROT Alanine Dipeptide ab initio calc's (LK) 2MR F2F IYR OAS
   CG322    CG321     CTD1     5   113.810000   476.055520   0.25000000      6694.40 ; from CG331 CG321 CG322, FGA4
   CG322     CTD1        C     5   108.590000   410.032000   0.00000000         0.00 ; FVAL, by ac_aa
   CG322     CTD1      HB1     5   110.100000   289.532800   0.21790000     18853.10 ; from CG302 CG321 HGA2, PENALTY= 7.2 FVAL
   CG324     CTD1      HB1     5   111.800000   221.752000   0.21790000     18853.10 ; FLAVOP PIP1,2,3 DPP DNP GDPR GDPR GDPR
   CG324     CTD1      NH1     5   113.500000   585.760000   0.00000000         0.00 ; G3P(R/S), 01OH04 DPP DNP GDPR GDPR GDPR
    CTD1   CG2R51   CG2R51     5   130.000000   383.254400   0.00000000         0.00 ; from CG2R51 CG2R51 CG321, PENALTY= 0.6 THG2 THG3
    CTD1   CG2R51   SG2R50     5   123.700000   313.381600   0.00000000         0.00 ; from CG331 CG2R51 SG2R50, TIH
    CTD1   CG2R61   CG2R61     5   120.000000   383.254400   0.00000000         0.00 ; modified by kevo for improved transferability 3FG FPG4 CHP D4P PRV
    CTD1   CG2R61   CG2R66     5   120.000000   383.254400   0.00000000         0.00 ; from CG2R66 CG2R61 CG331, PENALTY= 1.5 FPG2
    CTD1    CG311    CG311     5   111.000000   446.432800   0.25610000      6694.40 ; PROT alkane update, adm jr., 3/2/92 HIL4 HL2 HLU ILX
    CTD1    CG311    CG321     5   111.000000   446.432800   0.25610000      6694.40 ; PROT alkane update, adm jr., 3/2/92 BIU CTH DILE LME LMQ
    CTD1    CG311    CG331     5   108.500000   446.432800   0.25610000      6694.40 ; PROT alkane update, adm jr., 3/2/92 BIU OLT 2AS ALO HIL4
    CTD1    CG311     HGA1     5   110.100000   288.696000   0.21790000     18853.10 ; PROT alkane update, adm jr., 3/2/92 BIU CTH 0TD DILE HIL4
    CTD1    CG321   CG2DC1     5   112.200000   267.776000   0.00000000         0.00 ; from CG2D1 CG321 CG311, PENALTY= 0.5 STYA TPQ TPQP
    CTD1    CG321   CG2R61     5   107.500000   433.462400   0.00000000         0.00 ; PROT PARALLH19 (JES) F2F NIY IYR 0A1 ALN 0BN 2LT BIF
    CTD1    CG321    CG311     5   113.500000   488.272800   0.25610000      9338.69 ; PROT alkanes GHG ARO CGU SYM LEF LED 3GL ALC CGUH
    CTD1    CG321    CG324     5   110.500000   488.272800   0.25610000      9338.69 ; FLAVOP PIP1,2,3 GBUT DAB DAB DAB
    CTD1    CG321   CG3C51     5   112.000000   443.504000   0.25610000      6694.40 ; from CG321 CG321 CG3C50, PENALTY= 1.4 CPA3
    CTD1    CG321    NG1T1     5   111.650000   310.954880   0.00000000         0.00 ; AZDA, by ac_aa
    CTD1    CG321   NG2R51     5   120.000000   585.760000   0.00000000         0.00 ; from CG331 CG321 NG2R51, PENALTY= 1.5 PYZ1 TEZA TRZ4
    CTD1    CG322    CG331     5   122.040000   383.003360   0.25228000     25104.00 ; from CG331 CG322 CG331, FVAL
    CTD1    CG322     FGA1     5   112.000000   368.192000   0.23690000     25104.00 ; from CG331 CG322 FGA1, PENALTY= 1.5 FVAL
    CTD1    CG324     HGA2     5   111.800000   221.752000   0.21790000     18853.10 ; FLAVOP PIP1,2,3 DPP DNP GDPR GDPR GDPR
    CTD1    CG324    NG2P1     5   110.000000   566.513600   0.00000000         0.00 ; from CG321 CG324 NG2P1, PENALTY= 0.6 GDPR
     HB1     CTD1   CG2R51     5   109.500000   460.240000   0.00000000         0.00 ; from CG2R51 CG321 HGA2, PENALTY= 4 THG2 THG3
    HGA2    CG321     CTD1     5   110.100000   279.742240   0.21790000     18853.10 ; PROT alkanes 2MR OAS F2F TOX SGB CSPP 2AG 2CO HGA
     NH1     CTD1   CG2R51     5   110.320000   443.169280   0.00000000         0.00 ; THG2, by ac_aa
     NH1     CTD1    CG322     5   112.530000   572.705920   0.00000000         0.00 ; FVAL, by ac_aa
     CP1        C    NG2D1     5   116.500000   669.440000   0.00000000         0.00 ; from NH1 C CP1, ALLOW PEP PRO
     CP1        C    NG2S0     5   116.500000   669.440000   0.00000000         0.00 ; from NH1 C CP1, ALLOW PEP PRO
     CP1        C    NG2S1     5   116.500000   669.440000   0.00000000         0.00 ; from NH1 C CP1, ALLOW PEP PRO
     CT2        C    NG2D1     5   116.500000   669.440000   0.00000000         0.00 ; from NH1 C CT2, ALLOW ALI PEP POL ARO
     CT2        C    NG2S0     5   116.500000   669.440000   0.00000000         0.00 ; from NH1 C CT2, ALLOW ALI PEP POL ARO
     CT2        C    NG2S1     5   116.500000   669.440000   0.00000000         0.00 ; from NH1 C CT2, ALLOW ALI PEP POL ARO
  CG2D1O    CG2O1        N     5   116.500000   669.440000   0.00000000         0.00 ; from NH1 C CT1, ALLOW ALI PEP POL ARO
  CG2D1O    CG2O1      NH1     5   116.500000   669.440000   0.00000000         0.00 ; from CG2DC1 CG2O1 NG2S1
   CG311    CG2O1        N     5   116.500000   669.440000   0.00000000         0.00 ; from NH1 C CT1, ALLOW ALI PEP POL ARO
   CG321    CG2O1        N     5   116.500000   669.440000   0.00000000         0.00 ; from NH1 C CT2, ALLOW ALI PEP POL ARO
  CG3C50    CG2O1        N     5   116.500000   669.440000   0.00000000         0.00 ; from NH1 C CT1, ALLOW ALI PEP POL ARO
  CG3C51    CG2O1        N     5   116.500000   669.440000   0.00000000         0.00 ; from NH1 C CT1, ALLOW ALI PEP POL ARO
   OG2D1    CG2O1        N     5   122.500000   669.440000   0.00000000         0.00 ; from O C N, ALLOW PRO PEP POL ARO
   SG2D1    CG2O1        N     5   122.500000   669.440000   0.00000000         0.00 ; from O C N, ALLOW PRO PEP POL ARO
   CG2O1        N      CP1     5   117.000000   502.080000   0.00000000         0.00 ; from CP1 N C, ALLOW PRO
   CG2O1        N      CP3     5   117.000000   502.080000   0.00000000         0.00 ; from CP3 N C, ALLOW PRO
   CG2O1      NH1      CT2     5   120.000000   418.400000   0.00000000         0.00 ; from CT2 NH1 C, ALLOW ALI PEP POL ARO
     NH3      CT1    CG321     5   110.000000   566.513600   0.00000000         0.00 ; from NH3  CT1  CT2, ALLOW   ALI POL
   CG321      CT1       CC     5   108.000000   435.136000   0.00000000         0.00 ; from CT2  CT1  CC,   ALLOW   ALI PEP POL ARO

; angle parameters from toppar_c36_jul22/stream/prot/toppar_all36_prot_na_combined.str
;      i        j        k  func       theta0       ktheta          ub0          kub
      CA       CA     ON2B     5   120.000000   627.600000   0.00000000         0.00 ; phenol phosphate, 6/94, adm jr.
      CA     ON2B        P     5   120.000000   753.120000   0.23000000     16736.00 ; phenol phosphate, 6/94, adm jr.
     ON4        P     ON2B     5   108.000000   402.500800   0.00000000         0.00 ; phenol phosphate, 6/94, adm jr.
     ON3        P     ON2B     5   103.000000   827.595200   0.00000000         0.00 ; phenol phosphate, 6/94, adm jr.
     HA2      CT2        P     5   110.000000   753.120000   0.18020000      4518.72 ; 
      CA      CT2        P     5   111.000000   753.120000   0.23000000     16736.00 ; 
     CT2        P      ON4     5    94.000000   753.956800   0.00000000         0.00 ; 
     CT2        P      ON3     5   103.000000   827.595200   0.00000000         0.00 ; 
      CA       CA      CF2     5   120.000000   836.800000   0.00000000         0.00 ; 
      CA      CF2       F2     5   115.000000   418.400000   0.23570000     25104.00 ; 
      CA      CF2        P     5   117.000000   753.120000   0.23000000     16736.00 ; 
      F2      CF2        P     5   122.000000   418.400000   0.23570000     25104.00 ; 
     CF2        P      ON4     5    90.000000   753.956800   0.00000000         0.00 ; 
     CF2        P      ON3     5    94.000000   827.595200   0.00000000         0.00 ; 
     CT1      CT1      ON2     5   109.700000   962.320000   0.00000000         0.00 ; Ser-Phos, from CN7  CN7  ON2
     CT3      CT1      ON2     5   109.700000   962.320000   0.00000000         0.00 ; Ser-Phos, from CN8  CN7  ON2
     CT1      CT2      ON2     5   108.400000   585.760000   0.00000000         0.00 ; Ser-Phos, from CN7  CN8B ON2
     CT3      CT2      ON2     5   108.400000   585.760000   0.00000000         0.00 ; Thr-Phos, from CN7  CN8B ON2
     CN9      CN8      ON2     5   108.400000   585.760000   0.00000000         0.00 ; Thr-Phos, from CN7  CN8B ON2
     CT1      ON2        P     5   120.000000   167.360000   0.23300000     29288.00 ; from CN7 ON2 P
     CT2      ON2        P     5   120.000000   167.360000   0.23300000     29288.00 ; from CN8B ON2 P
     HA1      CT1      ON2     5   109.500000   502.080000   0.00000000         0.00 ; from HN7  CN7  ON2
     HA2      CT2      ON2     5   109.500000   502.080000   0.00000000         0.00 ; from HN8  CN8B ON2
     CN9      CN7      CN9     5   113.600000   488.272800   0.25610000      9338.69 ; alkane, from CN8  CN7  CN8
     ON2      CN7      CN9     5   109.700000   962.320000   0.00000000         0.00 ; from CN7  CN8  ON2
       S     CN8B      CN7     5   114.500000   485.344000   0.00000000         0.00 ; 
    CN8B        S      CT2     5    95.000000   284.512000   0.00000000         0.00 ; 
       S     CN8B      HN8     5   111.300000   385.764800   0.00000000         0.00 ; 
      SP      CT2      HA2     5   111.300000   385.764800   0.00000000         0.00 ; 
      SP      CT2      CT2     5   114.500000   485.344000   0.00000000         0.00 ; 
     CT2       SP      CT3     5    95.000000   284.512000   0.00000000         0.00 ; 
     CT2       SP     CN8B     5    95.000000   284.512000   0.00000000         0.00 ; 
      SP      CT3      HA3     5   111.300000   385.764800   0.00000000         0.00 ; 
     CT3       SP     CN8B     5    95.000000   284.512000   0.00000000         0.00 ; 
      SP     CN8B      CN7     5   114.500000   485.344000   0.00000000         0.00 ; 
      SP     CN8B      HN8     5   111.300000   385.764800   0.00000000         0.00 ; 
     ON6     CN7B      NR1     5   108.000000  1171.520000   0.00000000         0.00 ; k guessed, theta from ribo./desox. xtal (NF)
    ON6B     CN7B      NR1     5   108.000000  1171.520000   0.00000000         0.00 ; RNUS
     CN8     CN7B      NR1     5   113.700000  1171.520000   0.00000000         0.00 ; k guessed, theta from ribo./desox. xtal (NF)
    CN7B     CN7B      NR1     5   113.700000  1171.520000   0.00000000         0.00 ; RNUS
    CN7B      NR1     CPH2     5   127.000000  1087.840000   0.00000000         0.00 ; k guessed, theta from A/G xtal (NF)
    CN7B      NR1     CPH1     5   126.000000  1087.840000   0.00000000         0.00 ; k guessed, theta from A/G xtal (NF)
     HN7     CN7B      NR1     5   106.300000   251.040000   0.00000000         0.00 ; k guessed, theta from ai (NF)
     CT2        S      CN8     5    95.000000   284.512000   0.00000000         0.00 ; Methione
       S      CN8      CN8     5   114.500000   485.344000   0.00000000         0.00 ; Methione
       S      CN8      HN8     5   111.300000   385.764800   0.00000000         0.00 ; Methione

; angle parameters from toppar_c36_jul22/stream/prot/toppar_all36_prot_retinol.str
;      i        j        k  func       theta0       ktheta          ub0          kub
    CC1A     CC1A      CT3     5   123.500000   401.664000   0.00000000         0.00 ; 
     HA2      CT2     CC1A     5   111.500000   376.560000   0.00000000         0.00 ; 
     HA3      CT3     CC1A     5   111.500000   351.456000   0.00000000         0.00 ; 
     HA3      CT3     CC1B     5   111.500000   351.456000   0.00000000         0.00 ; 
     HE1     CC1A     CC1A     5   119.000000   351.456000   0.00000000         0.00 ; 
     HE1     CC1B     CC1B     5   119.000000   351.456000   0.00000000         0.00 ; 
     HE1     CC1A      CT3     5   117.500000   351.456000   0.00000000         0.00 ; 
     HE1     CC1B      CT3     5   117.500000   184.096000   0.00000000         0.00 ; 
     HE1     CC1A      CC2     5   118.000000   351.456000   0.00000000         0.00 ; 
     HE1     CC1B      CC2     5   118.000000   351.456000   0.00000000         0.00 ; 
     HE2      CC2     CC1A     5   120.500000   376.560000   0.00000000         0.00 ; 
     HE2      CC2     CC1B     5   120.500000   376.560000   0.00000000         0.00 ; 
     HE1     CC1B     CC1A     5   118.000000   351.456000   0.00000000         0.00 ; 
     HE1     CC1A     CC1B     5   118.000000   351.456000   0.00000000         0.00 ; 
    CC1B     CC1A      CC2     5   123.500000   401.664000   0.00000000         0.00 ; 
    CC1A     CC1B      CC2     5   123.500000   401.664000   0.00000000         0.00 ; 
     HE2      CC2      HE2     5   119.000000   158.992000   0.00000000         0.00 ; 
    CC1A     CC1B     CC1B     5   123.500000   401.664000   0.00000000         0.00 ; 
    CC1B     CC1B      CT3     5   123.500000   401.664000   0.00000000         0.00 ; 
    CC1A       CT      CT3     5   112.200000   267.776000   0.00000000         0.00 ; 
    CC1A       CT      CT2     5   112.200000   267.776000   0.00000000         0.00 ; 
    CC1A      CT2      CT2     5   112.200000   267.776000   0.00000000         0.00 ; 
    CC1A     CC1A     CC1B     5   123.500000   401.664000   0.00000000         0.00 ; 
    CC1A     CC1A       CT     5   123.500000   401.664000   0.00000000         0.00 ; 
    CC1A     CC1A      CT2     5   123.500000   401.664000   0.00000000         0.00 ; 
    CC1B     CC1A       CT     5   123.500000   401.664000   0.00000000         0.00 ; 
     CT2     CC1A      CT3     5   123.500000   401.664000   0.00000000         0.00 ; 
     CC2     CC1A      CT3     5   123.500000   401.664000   0.00000000         0.00 ; 
    CC1B     CC1A      CT3     5   113.000000   401.664000   0.00000000         0.00 ; 
     CT3     CC1B      CT3     5   113.000000   393.296000   0.00000000         0.00 ; 
     CT2       CT      CT3     5   113.500000   488.272800   0.25610000      9338.69 ; 
     CT3       CT      CT3     5   113.500000   488.272800   0.25610000      9338.69 ; 
      CT      CT2      CT2     5   113.500000   488.272800   0.25610000      9338.69 ; 
      CT      CT2      HA2     5   110.100000   221.752000   0.21790000     18853.10 ; 
      CT      CT3      HA3     5   110.100000   279.742240   0.21790000     18853.10 ; 
      CT     CC1A      CT3     5   123.500000   401.664000   0.00000000         0.00 ; 
      CA      NH1        C     5   120.000000   418.400000   0.00000000         0.00 ; 
       H      NH1       CA     5   117.000000   284.512000   0.00000000         0.00 ; 
     NH1       CA       CA     5   120.000000   334.720000   0.24162000     29288.00 ; 
     CT3     CC1A      CT3     5   125.200000   393.296000   0.00000000         0.00 ; 
    CC1A     CC1A        C     5   123.500000   401.664000   0.00000000         0.00 ; 
     HE1     CC1A        C     5   119.500000   435.136000   0.00000000         0.00 ; 
       O        C     CC1A     5   122.500000   669.440000   0.00000000         0.00 ; 
     NH1        C     CC1A     5   116.500000   669.440000   0.00000000         0.00 ; 
     HE1     CC1A      CT2     5   116.000000   334.720000   0.00000000         0.00 ; 
     OH1      CT2     CC1A     5   110.100000   633.457600   0.00000000         0.00 ; 
     CT2     CC1A      CC2     5   126.000000   234.304000   0.00000000         0.00 ; 
     CC2     CC1A       CD     5   120.000000   502.080000   0.00000000         0.00 ; 
    CC1A     CC1A       CD     5   120.000000   502.080000   0.00000000         0.00 ; 
     HE1     CC1A       CD     5   122.000000   267.776000   0.00000000         0.00 ; sum=242
    CC1A       CD        O     5   124.000000   627.600000   0.00000000         0.00 ; 
    CC1A       CD      HR1     5   115.000000   125.520000   0.00000000         0.00 ; 
     HE1     CC1A       CC     5   119.500000   435.136000   0.00000000         0.00 ; 
     CC2     CC1A       CC     5   119.000000   334.720000   0.25267000     29288.00 ; 
    CC1A       CC       OC     5   118.000000   334.720000   0.23880000     41840.00 ; 
    CC1A     CC1A       CC     5   123.500000   401.664000   0.00000000         0.00 ; 
     CT3      NS1     CC1B     5   111.000000   560.656000   0.00000000         0.00 ; 
     NS1     CC1B      CT3     5   123.000000   435.136000   0.00000000         0.00 ; sum=242.5
     NS1     CC1B      HE1     5   119.500000   317.984000   0.00000000         0.00 ; 
     HA3      CT3      NS1     5   113.500000   351.456000   0.00000000         0.00 ; 
     CT3      NS2     CC1B     5   123.600000   560.656000   0.00000000         0.00 ; 
     CT3      NS2       HC     5   117.400000   317.984000   0.00000000         0.00 ; 
    CC1B      NS2       HC     5   118.800000   317.984000   0.00000000         0.00 ; 
     NS2     CC1B      CT3     5   125.600000   334.720000   0.00000000         0.00 ; 
     NS2     CC1B      HR1     5   114.000000   317.984000   0.00000000         0.00 ; 
     CT3     CC1B      HR1     5   120.400000   351.456000   0.00000000         0.00 ; 
     HA3      CT3      NS2     5   110.100000   351.456000   0.00000000         0.00 ; 
     NS2     CC1B     CC1A     5   125.600000   334.720000   0.00000000         0.00 ; 
     HR1     CC1B     CC1A     5   120.400000   351.456000   0.00000000         0.00 ; 
     CT2      CT2      NS1     5   110.000000   566.513600   0.00000000         0.00 ; from lysine
     HA2      CT2      NS1     5   113.500000   351.456000   0.00000000         0.00 ; 
     CT2      NS1     CC1B     5   111.000000   560.656000   0.00000000         0.00 ; 
     NS1     CC1B     CC1A     5   123.000000   334.720000   0.00000000         0.00 ; 
     CT2      NS2     CC1B     5   123.600000   560.656000   0.00000000         0.00 ; 
     CT2      NS2       HC     5   117.400000   317.984000   0.00000000         0.00 ; 
     CT2      CT2      NS2     5   110.000000   566.513600   0.00000000         0.00 ; from lysine
     HA2      CT2      NS2     5   110.100000   351.456000   0.00000000         0.00 ; 

; angle parameters from toppar_c36_jul22/top_all36_prot.rtf
;      i        j        k  func       theta0       ktheta          ub0          kub

; angle parameters from toppar_c36_jul22/toppar_water_ions.str
;      i        j        k  func       theta0       ktheta          ub0          kub
      HT       OT       HT     5   104.520000   460.240000   0.00000000         0.00 ; FROM TIPS3P GEOMETRY
    HPER     OPER     OPER     5    99.920000   505.427200   0.00000000         0.00 ; H2O2


[ dihedraltypes ]

; specific (non-wildcard) dihedral parameters from 
;      i        j        k        l  func         phi0         kphi  mult

; specific (non-wildcard) dihedral parameters from toppar_c36_jul22/metals/CHARMM_METAL/par_all22_prot_metals.inp
;      i        j        k        l  func         phi0         kphi  mult
     CE1      CE1      CT3       HA     9     0.000000     0.125520     3 ; 
     CE2      CE1      CT2       HA     9     0.000000     0.502080     3 ; 
     CE2      CE1      CT3       HA     9   180.000000     0.209200     3 ; 
     CT3      CT2      CT2      CT3     9     0.000000     0.627600     1 ; ALLOW ALI
      HA       CA       CA       CA     9   180.000000    14.644000     2 ; ALLOW ARO
      HA       CA       CA      CPT     9   180.000000    14.644000     2 ; ALLOW   ARO
      HA       CA       CA       HA     9   180.000000    10.460000     2 ; ALLOW ARO
      HA       CA      CPT      CPT     9   180.000000    12.552000     2 ; ALLOW   ARO
      HA       CA      CPT       CY     9   180.000000    16.736000     2 ; ALLOW   ARO
      HA       CA       CY      CPT     9   180.000000     5.020800     2 ; ALLOW ARO
      HA       CA       CY      CT2     9   180.000000     5.020800     2 ; ALLOW ARO
      HA       CA       NY      CPT     9   180.000000    12.552000     2 ; ALLOW   ARO
      HA       CA       NY        H     9   180.000000     4.184000     2 ; ALLOW   ARO
      HA       CC      NH2        H     9   180.000000     5.857600     2 ; ALLOW PEP POL
      HA      CP3        N        C     9   180.000000     0.000000     3 ; ALLOW PRO PEP
      HA      CP3        N      CP1     9     0.000000     0.418400     3 ; ALLOW PRO
      HA      CP3       NP      CP1     9     0.000000     0.334720     3 ; ALLOW PRO
      HA      CT1      CT2       CA     9     0.000000     0.167360     3 ; ALLOW   ARO
      HA      CT2     CPH1     CPH1     9     0.000000     0.000000     3 ; ALLOW ARO
      HA      CT2       CY       CA     9   180.000000     1.046000     2 ; ALLOW ARO
      HA      CT2       CY      CPT     9   180.000000     1.046000     2 ; ALLOW ARO
      HA      CT2      NH1        C     9     0.000000     0.000000     3 ; ALLOW PEP
      HA      CT2      NH1        H     9     0.000000     0.000000     3 ; ALLOW PEP
      HA      CT2        S      CT3     9     0.000000     1.171520     3 ; ALLOW   ALI SUL ION
      HA      CT3     CPH1     CPH1     9     0.000000     0.000000     3 ; ALLOW ARO
      HA      CT3       CS       HA     9     0.000000     0.669440     3 ; ALLOW SUL
      HA      CT3      CT2       CA     9     0.000000     0.167360     3 ; ALLOW   ARO
      HA      CT3      NH1        C     9     0.000000     0.000000     3 ; ALLOW PEP
      HA      CT3      NH1        H     9     0.000000     0.000000     3 ; ALLOW PEP
      HA      CT3        S      CT2     9     0.000000     1.171520     3 ; ALLOW   ALI SUL ION
      HA       CY       CA      CPT     9   180.000000     5.020800     2 ; ALLOW   ARO
      HA       CY       CA       HA     9   180.000000     5.020800     2 ; ALLOW   ARO
      HA       CY      CPT       CA     9   180.000000    12.552000     2 ; ALLOW   ARO
      HA       CY      CPT      CPT     9   180.000000    12.552000     2 ; ALLOW   ARO
     HE1      CE1      CT2       HA     9     0.000000     0.000000     3 ; 
     HE1      CE1      CT3       HA     9     0.000000     0.000000     3 ; 
      HB      CP1        N        C     9     0.000000     3.347200     3 ; ALLOW PRO PEP
      HB      CP1        N      CP3     9     0.000000     0.418400     3 ; ALLOW PRO
      HB      CP1       NP      CP3     9     0.000000     0.334720     3 ; ALLOW PRO
      HB      CT1      NH1        C     9     0.000000     0.000000     1 ; ALLOW PEP
      HB      CT1      NH1        H     9     0.000000     0.000000     1 ; ALLOW PEP
      HB      CT2      NH1        C     9     0.000000     0.000000     1 ; ALLOW PEP
      HB      CT2      NH1        H     9     0.000000     0.000000     1 ; ALLOW PEP
      HB      CT3      NH1        C     9     0.000000     0.000000     1 ; ALLOW PEP
      HB      CT3      NH1        H     9     0.000000     0.000000     1 ; ALLOW PEP
      HC      NH2      CT2       HA     9     0.000000     0.460240     3 ; 
      HC      NH2      CT2       HB     9     0.000000     0.460240     3 ; 
      HC       NP      CP1       HB     9     0.000000     0.334720     3 ; ALLOW PRO
      HC       NP      CP3       HA     9     0.000000     0.334720     3 ; ALLOW PRO
      HS        S      CT2       HA     9     0.000000     0.836800     3 ; ALLOW   ALI SUL ION
      HS        S      CT3       HA     9     0.000000     0.836800     3 ; ALLOW   ALI SUL ION
       N        C      CP1       HB     9   180.000000     1.673600     1 ; ALLOW PEP PRO
       N        C      CP1       HB     9     0.000000     2.510400     2 ; ALLOW PEP PRO
       N        C      CT1       HB     9     0.000000     0.000000     1 ; ALLOW PEP PRO
       N        C      CT2       HB     9     0.000000     0.000000     1 ; ALLOW PEP PRO
       N        C      CT3       HA     9     0.000000     0.000000     1 ; ALLOW PEP PRO
     NH1        C      CP1       HB     9   180.000000     1.673600     1 ; ALLOW PEP PRO
     NH1        C      CP1       HB     9     0.000000     2.510400     2 ; ALLOW PEP PRO
     NH1        C      CT1       HB     9     0.000000     0.000000     1 ; ALLOW PEP
     NH1        C      CT2       HA     9     0.000000     0.000000     3 ; ALLOW PEP
     NH1        C      CT2       HB     9     0.000000     0.000000     1 ; ALLOW PEP
     NH1        C      CT3       HA     9     0.000000     0.000000     3 ; ALLOW PEP
     NH2       CC      CP1       HB     9   180.000000     1.673600     1 ; ALLOW PEP PRO
     NH2       CC      CP1       HB     9     0.000000     2.510400     2 ; ALLOW PEP PRO
     NH2       CC      CT2       HA     9   180.000000     0.000000     3 ; ALLOW POL
     NR1     CPH1      CT2       HA     9     0.000000     0.794960     3 ; ALLOW ARO
     NR1     CPH1      CT3       HA     9     0.000000     0.794960     3 ; ALLOW ARO
     NR2     CPH1      CT2       HA     9     0.000000     0.794960     3 ; ALLOW ARO
     NR2     CPH1      CT3       HA     9     0.000000     0.794960     3 ; ALLOW ARO
     NR3     CPH1      CT2      CT1     9     0.000000     0.794960     3 ; ALLOW ARO
     NR3     CPH1      CT2       HA     9     0.000000     0.794960     3 ; ALLOW ARO
     NR3     CPH1      CT3       HA     9     0.000000     0.794960     3 ; ALLOW ARO
      NY       CA       CY       HA     9   180.000000    14.644000     2 ; ALLOW   ARO
      NY      CPT       CA       HA     9   180.000000    16.736000     2 ; ALLOW   ARO
       O        C      CP1       HB     9     0.000000     1.673600     1 ; ALLOW PEP PRO
       O        C      CP1       HB     9     0.000000     2.510400     2 ; ALLOW PEP PRO
       O        C      CT1       HB     9     0.000000     0.000000     1 ; ALLOW PEP
       O        C      CT2       HA     9   180.000000     0.000000     3 ; ALLOW POL
       O        C      CT2       HB     9     0.000000     0.000000     1 ; ALLOW PEP
       O        C      CT3       HA     9   180.000000     0.000000     3 ; ALLOW POL
       O       CC      CP1       HB     9     0.000000     1.673600     1 ; ALLOW PEP PRO
       O       CC      CP1       HB     9     0.000000     2.510400     2 ; ALLOW PEP PRO
       O       CC      CT2       HA     9   180.000000     0.000000     3 ; ALLOW POL
      OC       CC      CP1       HB     9     0.000000     0.669440     3 ; ALLOW PEP PRO POL
       S      CT2      CT2       HA     9     0.000000     0.041840     3 ; ALLOW   ALI SUL ION
      SM      CT2      CT2       HA     9     0.000000     0.041840     3 ; ALLOW   ALI SUL ION
      SM       SM      CT2       HA     9     0.000000     0.661072     3 ; ALLOW   ALI SUL ION
      SM       SM      CT3       HA     9     0.000000     0.661072     3 ; ALLOW   ALI SUL ION
      SS       CS      CT3       HA     9     0.000000     0.627600     3 ; ALLOW SUL

; specific (non-wildcard) dihedral parameters from toppar_c36_jul22/metals/CHARMM_METAL/top_all22_prot_metals.inp
;      i        j        k        l  func         phi0         kphi  mult

; specific (non-wildcard) dihedral parameters from toppar_c36_jul22/par_all35_ethers.prm
;      i        j        k        l  func         phi0         kphi  mult
   CC31A    CC30A    CC32A    HCA2A     9     0.000000     0.836800     3 ; alkane, 3/92
   CC32A    CC30A    CC32A    HCA2A     9     0.000000     0.836800     3 ; alkane, 3/92
   CC33A    CC30A    CC32A    HCA2A     9     0.000000     0.836800     3 ; alkane, 3/92
   CC31A    CC30A    CC33A    HCA3A     9     0.000000     0.836800     3 ; alkane, 3/92
   CC32A    CC30A    CC32A    HCA3A     9     0.000000     0.836800     3 ; alkane, 3/92
   CC33A    CC30A    CC32A    HCA3A     9     0.000000     0.836800     3 ; alkane, 3/92
   HCA1A    CC31A    CC31A    HCA1A     9     0.000000     0.836800     3 ; alkane, 3/92
   CC31A    CC31A    CC31A    HCA1A     9     0.000000     0.836800     3 ; alkane, 3/92
   CC32A    CC31A    CC31A    HCA1A     9     0.000000     0.836800     3 ; alkane, 3/92
   CC33A    CC31A    CC31A    HCA1A     9     0.000000     0.836800     3 ; alkane, 3/92
   HCA1A    CC31A    CC32A    HCA2A     9     0.000000     0.836800     3 ; alkane, 3/92
   HCA1A    CC31A    CC32A    CC31A     9     0.000000     0.836800     3 ; alkane, 3/92
   HCA1A    CC31A    CC32A    CC32A     9     0.000000     0.836800     3 ; alkane, 3/92
   HCA1A    CC31A    CC32A    CC33A     9     0.000000     0.836800     3 ; alkane, 3/92
   CC31A    CC31A    CC32A    HCA2A     9     0.000000     0.836800     3 ; alkane, 3/92
   CC32A    CC31A    CC32A    HCA2A     9     0.000000     0.836800     3 ; alkane, 3/92
   CC33A    CC31A    CC32A    HCA2A     9     0.000000     0.836800     3 ; alkane, 3/92
   HCA1A    CC31A    CC33A    HCA3A     9     0.000000     0.836800     3 ; alkane, 3/92
   CC31A    CC31A    CC33A    HCA3A     9     0.000000     0.836800     3 ; alkane, 3/92
   CC32A    CC31A    CC33A    HCA3A     9     0.000000     0.836800     3 ; alkane, 3/92
   CC33A    CC31A    CC33A    HCA3A     9     0.000000     0.836800     3 ; alkane, 3/92
   HCA2A    CC32A    CC32A    HCA2A     9     0.000000     0.794960     3 ; alkane, 4/98, yin and mackerell
   CC30A    CC32A    CC32A    HCA2A     9     0.000000     0.794960     3 ; alkane, 4/98, yin and mackerell
   CC31A    CC32A    CC32A    HCA2A     9     0.000000     0.794960     3 ; alkane, 4/98, yin and mackerell
   CC32A    CC32A    CC32A    HCA2A     9     0.000000     0.794960     3 ; alkane, 4/98, yin and mackerell
   CC33A    CC32A    CC32A    HCA2A     9     0.000000     0.794960     3 ; alkane, 4/98, yin and mackerell
   HCA2A    CC32A    CC33A    HCA3A     9     0.000000     0.669440     3 ; alkane, 4/98, yin and mackerell
   CC30A    CC32A    CC33A    HCA3A     9     0.000000     0.669440     3 ; alkane, 4/98, yin and mackerell
   CC31A    CC32A    CC33A    HCA3A     9     0.000000     0.669440     3 ; alkane, 4/98, yin and mackerell
   CC32A    CC32A    CC33A    HCA3A     9     0.000000     0.669440     3 ; alkane, 4/98, yin and mackerell
   CC33A    CC32A    CC33A    HCA3A     9     0.000000     0.669440     3 ; alkane, 4/98, yin and mackerell
   CC33A    CC32A    CC32A    CC33A     9   180.000000     0.133009     6 ; alkane, c27r klauda et al 2004
   CC33A    CC32A    CC32A    CC33A     9     0.000000     0.159787     2 ; alkane, c27r klauda et al 2004
   CC33A    CC32A    CC32A    CC32A     9     0.000000     0.853159     5 ; alkane, c27r klauda et al 2004
   CC33A    CC32A    CC32A    CC32A     9     0.000000     0.452876     4 ; alkane, c27r klauda et al 2004
   CC33A    CC32A    CC32A    CC32A     9   180.000000     0.340285     3 ; alkane, c27r klauda et al 2004
   CC33A    CC32A    CC32A    CC32A     9     0.000000     0.629734     2 ; alkane, c27r klauda et al 2004
   CC32A    CC32A    CC32A    CC32A     9     0.000000     0.470742     5 ; alkane, c27r klauda et al 2004
   CC32A    CC32A    CC32A    CC32A     9     0.000000     0.395723     4 ; alkane, c27r klauda et al.2004
   CC32A    CC32A    CC32A    CC32A     9   180.000000     0.626554     3 ; alkane, c27r klauda et al 2004
   CC32A    CC32A    CC32A    CC32A     9     0.000000     0.269868     2 ; alkane, c27r klauda et al 2004
   CC33A   CC325A   CC325A    CC33A     9     0.000000     0.669440     3 ; alkane, 4/98, yin and mackerell, cpen, viv
   CC33A   CC325A   CC325A   CC325A     9     0.000000     0.669440     3 ; alkane, 4/98, yin and mackerell, cpen, viv
   CC33A   CC325A   CC325A   HCA25A     9     0.000000     0.669440     3 ; alkane, 4/98, yin and mackerell, cpen, viv
  HCA25A   CC325A   CC325A   HCA25A     9     0.000000     0.669440     3 ; alkane, 4/98, yin and mackerell, cpen, viv
  CC325A   CC325A   CC325A   HCA25A     9     0.000000     0.669440     3 ; alkane, 4/98, yin and mackerell, cpen, viv
  CC325A   CC325A   CC325A   CC325A     9   180.000000     1.715440     3 ; cpen, cyclopentane, viv 10/4/05
   CC33A   CC325B   CC325B    CC33A     9     0.000000     0.794960     3 ; alkane, 4/98, yin and mackerell, thf, viv
   CC33A   CC325B   CC325B   CC325B     9     0.000000     0.794960     3 ; alkane, 4/98, yin and mackerell, thf, viv
   CC33A   CC325B   CC325B   HCA25A     9     0.000000     0.794960     3 ; alkane, 4/98, yin and mackerell, thf, viv
  HCA25A   CC325B   CC325B   HCA25A     9     0.000000     0.794960     3 ; alkane, 4/98, yin and mackerell, thf, viv
  CC325B   CC325B   CC325B   HCA25A     9     0.000000     0.794960     3 ; alkane, 4/98, yin and mackerell, thf, viv
  OC305A   CC325B   CC325B   HCA25A     9     0.000000     0.794960     3 ; alkane, 4/98, yin and mackerell, thf viv
  HCA25A   CC325B    CC33A    HCA3A     9     0.000000     0.669440     3 ; alkane, 4/98, yin and mackerell, tf2m viv
  CC325B   CC325B    CC33A    HCA3A     9     0.000000     0.669440     3 ; alkane, 4/98, yin and mackerell, tf2m viv
  OC305A   CC325B    CC33A    HCA3A     9     0.000000     0.669440     3 ; alkane, 4/98, yin and mackerell, tf2m viv
  CC325B   CC325B   CC325B   CC325B     9   180.000000     1.715440     3 ; CPEN viv 10/4/05
  HCA25A   CC325B   OC305A   CC325B     9     0.000000     1.255200     3 ; THF, 05/30/06, viv
  OC305A   CC325B   CC325B   CC325B     9     0.000000     0.000000     3 ; THF, 05/30/06, viv
  CC325B   CC325B   OC305A   CC325B     9     0.000000     2.092000     3 ; THF, 05/30/06, viv
   CC33A   CC325B   OC305A   CC325B     9     0.000000     1.255200     3 ; THF, 05/30/06, viv
   CC33A   CC326A   CC326A    CC33A     9     0.000000     0.794960     3 ; alkane, 4/98, yin and mackerell, thp, viv
   CC33A   CC326A   CC326A   CC326A     9     0.000000     0.794960     3 ; alkane, 4/98, yin and mackerell, thp, viv
   CC33A   CC326A   CC326A    HCA2A     9     0.000000     0.794960     3 ; alkane, 4/98, yin and mackerell, thp, viv
   HCA2A   CC326A   CC326A    HCA2A     9     0.000000     0.794960     3 ; alkane, 4/98, yin and mackerell, thp, viv
   HCA2A   CC326A   CC326A   CC326A     9     0.000000     0.794960     3 ; alkane, 4/98, yin and mackerell, thp, viv
   OC30A   CC326A   CC326A    HCA2A     9     0.000000     0.794960     3 ; alkane, 4/98, yin and mackerell, thp viv
   HCA2A   CC326A    CC33A    HCA3A     9     0.000000     0.669440     3 ; alkane, 4/98, yin and mackerell, me-thp viv
  CC326A   CC326A    CC33A    HCA3A     9     0.000000     0.669440     3 ; alkane, 4/98, yin and mackerell, me-thp viv
   OC30A   CC326A    CC33A    HCA3A     9     0.000000     0.669440     3 ; alkane, 4/98, yin and mackerell, me-thp viv
  CC326A   CC326A   CC326A   CC326A     9     0.000000     2.084845     2 ; THP, viv
  CC326A   CC326A   CC326A   CC326A     9     0.000000    -2.503873     3 ; THP, viv
  CC326A   CC326A   CC326A   CC326A     9     0.000000     1.746653     4 ; THP, viv
  CC326A   CC326A   CC326A   CC326A     9     0.000000    -1.038845     5 ; THP, viv
   OC30A   CC326A   CC326A   CC326A     9     0.000000    -0.804374     1 ; THP, sng 1/06
   OC30A   CC326A   CC326A   CC326A     9     0.000000    -4.184000     2 ; THP, sng 1/06
   OC30A   CC326A   CC326A   CC326A     9     0.000000     2.487681     3 ; THP, sng 1/06
   OC30A   CC326A   CC326A   CC326A     9     0.000000    -0.328946     4 ; THP, sng 1/06
   HCA3A    CC33A    CC33A    HCA3A     9     0.000000     0.638060     3 ; ETHA, ethane,  4/98, yin and mackerell
  CC326A    OC30A   CC326A   CC326A     9     0.000000    -2.205052     1 ; THP, sng 1/06
  CC326A    OC30A   CC326A   CC326A     9     0.000000     2.857546     2 ; THP, sng 1/06
  CC326A    OC30A   CC326A   CC326A     9     0.000000    -0.877678     3 ; THP, sng 1/06
  CC326A    OC30A   CC326A   CC326A     9     0.000000     0.629148     4 ; THP, sng 1/06
  CC326A    OC30A   CC326A    HCA2A     9     0.000000     1.188256     3 ; DMET, viv
   HCA2A    CC32A    CC32A    OC30A     9     0.000000     0.794960     3 ; alkane, 4/98, yin and mackerell
   OC30A    CC32A    CC33A    HCA3A     9     0.000000     0.669440     3 ; alkane, 4/98, yin and mackerell
   HCA2A    CC32A    OC30A    CC32A     9     0.000000     1.188256     3 ; DEET, diethylether, alex
   HCA3A    CC33A    OC30A    CC32A     9     0.000000     1.188256     3 ; DEET, diethylether, alex
   HCA2A    CC32A    OC30A    CC33A     9     0.000000     1.188256     3 ; DEET, diethylether, alex
   HCA3A    CC33A    OC30A    CC33A     9     0.000000     1.188256     3 ; DME, viv
   CC33A    CC32A    OC30A    CC32A     9     0.000000     1.673600     1 ; diethylether, 2/12/05, ATM
   CC33A    CC32A    OC30A    CC32A     9     0.000000     2.050160     3 ; diethylether
   CC33A    CC32A    OC30A    CC33A     9     0.000000     1.673600     1 ; diethylether, 2/12/05, ATM, MEE viv
   CC33A    CC32A    OC30A    CC33A     9     0.000000     2.050160     3 ; diethylether, MEE viv
   CC32A    CC32A    OC30A    CC33A     9     0.000000     2.384880     1 ; 1,2 dimethoxyethane (DME), 2/12/05, ATM
   CC32A    CC32A    OC30A    CC33A     9     0.000000     1.213360     2 ; 1,2 dimethoxyethane (DME)
   CC32A    CC32A    OC30A    CC33A     9     0.000000     1.799120     3 ; 1,2 dimethoxyethane (DME)
   CC32A    CC32A    OC30A    CC32A     9     0.000000     2.384880     1 ; 1,2 dimethoxyethane, 2/12/05, ATM
   CC32A    CC32A    OC30A    CC32A     9     0.000000     1.213360     2 ; 1,2 dimethoxyethane
   CC32A    CC32A    OC30A    CC32A     9     0.000000     1.799120     3 ; 1,2 dimethoxyethane
   OC30A    CC32A    CC32A    OC30A     9   180.000000     2.468560     1 ; 1,2 dimethoxyethane, Aug 2007, HK Lee
   OC30A    CC32A    CC32A    OC30A     9     0.000000     4.853440     2 ; 1,2 dimethoxyethane
   OC30A    CC32A    CC32A    CC33A     9   180.000000     0.669440     1 ; methylpropylether, 2/12/05, ATM
   OC30A    CC32A    CC32A    CC33A     9     0.000000     1.631760     2 ; methylpropylether
   OC30A    CC32A    CC32A    CC32A     9   180.000000     0.669440     1 ; methylpropylether, 2/12/05, ATM
   OC30A    CC32A    CC32A    CC32A     9     0.000000     1.631760     2 ; methylpropylether

; specific (non-wildcard) dihedral parameters from toppar_c36_jul22/par_all36_carb.prm
;      i        j        k        l  func         phi0         kphi  mult
   CC312    CC312    CC312    CC2O3     9   180.000000     0.083680     1 ; erh ketone, n=6 polyol
   CC312    CC312    CC312    CC2O3     9     0.000000     0.251040     2 ; " RIMP2/cc-pVTZ//MP2/631gd
   CC312    CC312    CC312    CC2O3     9     0.000000    10.334480     3 ; " C2-C3-C4-C5
   CC312    CC312    CC2O3    CC322     9   180.000000     0.083680     1 ; erh ketone, n=6 polyol
   CC312    CC312    CC2O3    CC322     9     0.000000     0.251040     2 ; " RIMP2/cc-pVTZ//MP2/631gd
   CC312    CC312    CC2O3    CC322     9     0.000000    10.334480     3 ; " C2-C3-C4-C5
   CC2O3    CC312    CC312    OC311     9   180.000000    10.962080     1 ; erh ketone, fit psicose
   CC2O3    CC312    CC312    OC311     9   180.000000     1.171520     2 ; " RIMP2/cc-pVTZ//MP2/631gd
   CC2O3    CC312    CC312    OC311     9     0.000000     9.539520     3 ; " C2-C3-C4-O4
   CC312    CC312    CC2O3    OC2D3     9     0.000000     8.619040     1 ; erh ketone, fit psicose
   CC312    CC312    CC2O3    OC2D3     9     0.000000     0.543920     2 ; " RIMP2/cc-pVTZ//MP2/631gd
   CC312    CC312    CC2O3    OC2D3     9     0.000000    12.008080     3 ; " C4-C3-C2-O2
   CC312    CC2O3    CC322    OC311     9     0.000000    12.300960     1 ; erh ketone, fit psicose
   CC312    CC2O3    CC322    OC311     9   180.000000     6.192320     2 ; " RIMP2/cc-pVTZ//MP2/631gd
   CC312    CC2O3    CC322    OC311     9   180.000000     2.092000     3 ; " C3-C2-C1-O1
   CC322    CC2O3    CC322    OC311     9     0.000000     4.309520     1 ; erh ketone, fit psicose
   CC322    CC2O3    CC322    OC311     9   180.000000    10.208960     2 ; " RIMP2/cc-pVTZ//MP2/631gd
   CC322    CC2O3    CC322    OC311     9   180.000000     5.188160     3 ; " C1-C2-C3-O3
   CC322    CC2O3    CC312    OC311     9     0.000000     4.309520     1 ; erh ketone, fit psicose
   CC322    CC2O3    CC312    OC311     9   180.000000    10.208960     2 ; " RIMP2/cc-pVTZ//MP2/631gd
   CC322    CC2O3    CC312    OC311     9   180.000000     5.188160     3 ; " C1-C2-C3-O3
   OC2D3    CC2O3    CC312    OC311     9     0.000000     8.744560     1 ; erh ketone, fit psicose
   OC2D3    CC2O3    CC312    OC311     9   180.000000     0.711280     2 ; " RIMP2/cc-pVTZ//MP2/631gd
   OC2D3    CC2O3    CC312    OC311     9   180.000000     8.995600     3 ; " O2-C2-C3-O3
   OC2D3    CC2O3    CC322    OC311     9     0.000000    11.715200     1 ; erh ketone, fit psicose
   OC2D3    CC2O3    CC322    OC311     9   180.000000     3.138000     2 ; " RIMP2/cc-pVTZ//MP2/631gd
   OC2D3    CC2O3    CC322    OC311     9   180.000000     1.338880     3 ; " O2-C2-C1-O1
   CC331    CC2O3    CC331     HCA3     9     0.000000     0.418400     3 ; erh ketone RIMP2/cc-pVTZ//MP2/6-31G(d)
   CC2O3    CC312    CC312     HCA1     9     0.000000     0.418400     3 ; erh ketone RIMP2/cc-pVTZ//MP2/6-31G(d)
   CC322    CC2O3    CC312     HCA1     9     0.000000     0.418400     3 ; erh ketone RIMP2/cc-pVTZ//MP2/6-31G(d)
   CC312    CC2O3    CC322     HCA2     9     0.000000     0.418400     3 ; erh ketone RIMP2/cc-pVTZ//MP2/6-31G(d)
   CC322    CC2O3    CC322     HCA2     9     0.000000     0.418400     3 ; erh ketone RIMP2/cc-pVTZ//MP2/6-31G(d)
   OC2D3    CC2O3    CC331     HCA3     9     0.000000     0.000000     3 ; erh ketone RIMP2/cc-pVTZ//MP2/6-31G(d)
   OC2D3    CC2O3    CC322     HCA2     9     0.000000     0.000000     3 ; erh ketone RIMP2/cc-pVTZ//MP2/6-31G(d)
   OC2D3    CC2O3    CC312     HCA1     9     0.000000     0.000000     3 ; erh ketone RIMP2/cc-pVTZ//MP2/6-31G(d)
   CC2O3    CC312    OC311     HCP1     9     0.000000     1.464400     1 ; erh ketone, n=6 polyol
   CC2O3    CC312    OC311     HCP1     9     0.000000     1.548080     2 ; " RIMP2/cc-pVTZ//MP2/631gd
   CC2O3    CC312    OC311     HCP1     9   180.000000     0.794960     3 ; " C-C-O-H
   CC2O3    CC322    OC311     HCP1     9     0.000000     1.464400     1 ; erh ketone, n=6 polyol
   CC2O3    CC322    OC311     HCP1     9     0.000000     1.548080     2 ; " RIMP2/cc-pVTZ//MP2/631gd
   CC2O3    CC322    OC311     HCP1     9   180.000000     0.794960     3 ; " C-C-O-H
   CC312    CC312    CC312    CC2O4     9   180.000000     0.083680     1 ; erh aldehyde, n=6 polyol
   CC312    CC312    CC312    CC2O4     9     0.000000     0.251040     2 ; " RIMP2/cc-pVTZ//MP2/631gd
   CC312    CC312    CC312    CC2O4     9     0.000000    10.334480     3 ; " C2-C3-C4-C5
   CC312    CC312    CC2O4    OC2D4     9   180.000000     0.711280     1 ; erh aldehyde, fit allose
   CC312    CC312    CC2O4    OC2D4     9   180.000000     1.087840     2 ; " RIMP2/cc-pVTZ//MP2/631gd
   CC312    CC312    CC2O4    OC2D4     9   180.000000     4.351360     3 ; " C3-C2-C1-O1
   CC2O4    CC312    CC312    OC311     9     0.000000     4.811600     1 ; erh aldehyde, fit allose
   CC2O4    CC312    CC312    OC311     9     0.000000    12.552000     2 ; " RIMP2/cc-pVTZ//MP2/631gd
   CC2O4    CC312    CC312    OC311     9   180.000000     9.999760     3 ; " C1-C2-C3-O3
   OC2D4    CC2O4    CC312    OC311     9   180.000000     2.343040     1 ; erh aldehyde, fit allose
   OC2D4    CC2O4    CC312    OC311     9   180.000000     6.694400     2 ; " RIMP2/cc-pVTZ//MP2/631gd
   OC2D4    CC2O4    CC312    OC311     9     0.000000     3.891120     3 ; " O1-C1-C2-O2
    HCP1    OC311    CC312    CC2O4     9     0.000000     1.464400     1 ; erh aldehyde, n=6 polyol
    HCP1    OC311    CC312    CC2O4     9     0.000000     1.548080     2 ; " RIMP2/cc-pVTZ//MP2/631gd
    HCP1    OC311    CC312    CC2O4     9   180.000000     0.794960     3 ; " C-C-O-H
    HCR1    CC2O4    CC331     HCA3     9   180.000000     0.000000     3 ; acetaldehyde, adm
   OC2D4    CC2O4    CC331     HCA3     9   180.000000     0.836800     3 ; acetaldehyde, adm
   CC312    CC312    CC2O4     HCR1     9   180.000000     0.000000     6 ; aldehdye par22 X CT1 CD  X
   CC2O4    CC312    CC312     HCA1     9     0.000000     0.836800     3 ; aldehyde par22 X CT1 CT1 X
   OC2D4    CC2O4    CC312     HCA1     9   180.000000     0.000000     6 ; aldehdye par22 X CT1 CD  X
   OC311    CC312    CC2O4     HCR1     9   180.000000     0.000000     6 ; aldehdye par22 X CT1 CD  X
  CC3161   CC3161   CC3161   CC3162     9   180.000000     0.794960     3 ; og/sng cyclohexane
  CC3161   CC3161   CC3261   CC3062     9   180.000000     0.794960     3 ; og/sng cyclohexane
  CC3161   CC3161   CC3161   CC3163     9   180.000000     0.794960     3 ; og/sng cyclohexane
  CC3161   CC3161   CC3161   CC3263     9   180.000000     0.794960     3 ; og/sng cyclohexane
  CC3261   CC3161   CC3161   CC3163     9   180.000000     0.794960     3 ; og/sng cyclohexane
  CC3161   CC3161   CC3163    CC321     9     0.000000     0.836800     3 ; par27 X CTL1 CTL1 X
  CC3161   CC3161   CC3163    CC331     9     0.000000     0.836800     3 ; par27 X CTL1 CTL1 X
  CC3161   CC3161   CC3163    CC2O2     9     0.000000     0.836800     3 ; par27 X CTL1 CTL1 X
  CC3161   CC3261   CC3062    CC2O2     9     0.000000     0.836800     3 ; par27 X CTL1 CTL2 X
  CC3163    CC312    CC312    CC322     9     0.000000     0.836800     3 ; par27 X CTL1 CTL1 X
  CC3161   CC3161   CC3163    CC312     9     0.000000     0.836800     3 ; par27 X CTL1 CTL1 X
  CC3161   CC3163    CC312    CC312     9     0.000000     0.836800     3 ; par27 X CTL1 CTL1 X
   CC312    CC312    CC312    CC322     9   180.000000     0.083680     1 ; erh n=6 polyol
   CC312    CC312    CC312    CC322     9     0.000000     0.251040     2 ; " RIMP2/cc-pVTZ//MP2/631gd
   CC312    CC312    CC312    CC322     9     0.000000    10.334480     3 ; " C2-C3-C4-C5
   CC322    CC312    CC312    CC322     9   180.000000     0.083680     1 ; erh glycerol, n=6 polyol
   CC322    CC312    CC312    CC322     9     0.000000     0.251040     2 ; " RIMP2/cc-pVTZ//MP2/631gd
   CC322    CC312    CC312    CC322     9     0.000000    10.334480     3 ; " C2-C3-C4-C5
   CC312    CC312    CC312    CC312     9   180.000000     0.083680     1 ; erh n=6 polyol
   CC312    CC312    CC312    CC312     9     0.000000     0.251040     2 ; " RIMP2/cc-pVTZ//MP2/631gd
   CC312    CC312    CC312    CC312     9     0.000000    10.334480     3 ; " C2-C3-C4-C5
  CC3161   CC3161   CC3161   CC3161     9   180.000000     9.665040     3 ; erh fit inositol RIMP2/cc-pVTZ//MP2/631gd C1-C2-C3-C4
  CC311C   CC321C   CC321C   CC321C     9   180.000000     0.794960     3 ; og/sng cyclohexane
  CC321C   CC311C   CC321C   CC321C     9   180.000000     0.794960     3 ; og/sng cyclohexane
  CC321C   CC321C   CC321C   CC321C     9   180.000000     0.794960     3 ; og/sng cyclohexane
  CC321D   CC321C   CC311C   CC321C     9   180.000000     0.794960     3 ; og/sng cyclohexane
  CC321D   CC321C   CC321C   CC321C     9   180.000000     0.794960     3 ; og/sng cyclohexane
  CC321D   CC321C   CC321C   CC311C     9   180.000000     0.794960     3 ; og/sng cyclohexane
  CC321D   CC311C   CC321C   CC321C     9   180.000000     0.794960     3 ; og/sng cyclohexane
  CC311D   CC321C   CC321C   CC321C     9   180.000000     0.794960     3 ; og/sng cyclohexane
  CC3162   CC3163   CC3161   CC3161     9   180.000000     0.794960     3 ; og/sng cyclohexane
   CC321   CC311C   CC321C   CC321C     9     0.000000     0.836800     3 ; par27 X CTL1 CTL2 X og preserve ring def energy
  CC3161   CC3161   CC3162   OC3C61     9   180.000000     1.297040     3 ; og/sng thp
  CC3161   CC3261   CC3062   OC3C61     9   180.000000     1.297040     3 ; og/sng thp
  CC3161   CC3161   CC3163   OC3C61     9   180.000000     1.297040     3 ; og/sng thp
  CC3161   CC3161   CC3263   OC3C61     9   180.000000     1.297040     3 ; og/sng thp
  CC3161   CC3161   CC3161    OC311     9     0.000000     0.836800     3 ; par27 X CTL1 CTL1 X
  CC3161   CC3161   CC3162    OC311     9     0.000000     0.836800     3 ; par27 X CTL1 CTL1 X
  CC3161   CC3163    CC312    OC311     9     0.000000     0.836800     3 ; par27 X CTL1 CTL1 X
  CC3161   CC3163    CC321    OC311     9     0.000000     0.836800     3 ; par27 X CTL1 CTL2 X
  CC3161   CC3261   CC3062    OC311     9     0.000000     0.836800     3 ; par27 X CTL1 CTL2 X
  CC3162   CC3161   CC3161    OC311     9     0.000000     0.836800     3 ; par27 X CTL1 CTL1 X
  CC3062   CC3261   CC3161    OC311     9     0.000000     0.836800     3 ; par27 X CTL1 CTL2 X
  CC3163   CC3161   CC3161    OC311     9     0.000000     0.836800     3 ; par27 X CTL1 CTL1 X
  CC3163    CC312    CC312    OC311     9     0.000000     0.836800     3 ; par27 X CTL1 CTL1 X
  CC3263   CC3161   CC3161    OC311     9     0.000000     0.836800     3 ; par27 X CTL1 CTL1 X
   CC321   CC3163   CC3161    OC311     9     0.000000     0.836800     3 ; par27 X CTL1 CTL1 X
   CC331   CC3163   CC3161    OC311     9     0.000000     0.836800     3 ; par27 X CTL1 CTL1 X
   CC331   CC3163   CC3161    OC301     9     0.000000     0.836800     3 ; CC331   CC3163  CC3161  OC311, pram
   CC2O2   CC3163   CC3161    OC311     9     0.000000     0.836800     3 ; par27 X CTL1 CTL1 X
   CC2O2   CC3163   CC3161    OC301     9     0.000000     0.836800     3 ; par27 X CTL1 CTL1 X
   CC321   CC3163   CC3161    OC301     9     0.000000     0.836800     3 ; par27 X CTL1 CTL1 X
  CC3161   CC3161   CC3161    OC301     9     0.000000     0.836800     3 ; par27 X CTL1 CTL1 X
  CC3161   CC3161   CC3162    OC301     9     0.000000     0.836800     3 ; par27 X CTL1 CTL1 X
  CC3161   CC3161   CC3162    OC302     9     0.000000     0.836800     3 ; par27 X CTL1 CTL1 X
  CC3162   CC3161   CC3161    OC301     9     0.000000     0.836800     3 ; par27 X CTL1 CTL1 X
  CC3163   CC3161   CC3161    OC301     9     0.000000     0.836800     3 ; par27 X CTL1 CTL1 X
   CC312    CC312   CC3163   OC3C61     9     0.000000     0.836800     3 ; par27 X CTL1 CTL1 X
   CC321    CC321    CC321    OC301     9     0.000000     0.794960     3 ; par27 X CTL2 CTL2 X
   CC322    CC312    CC312    OC311     9     0.000000     1.464400     1 ; erh n=6 polyol
   CC322    CC312    CC312    OC311     9     0.000000     2.886960     2 ; " RIMP2/cc-pVTZ//MP2/631gd
   CC322    CC312    CC312    OC311     9   180.000000    11.673360     3 ; " C1-C2-C3-O3
   CC312    CC312    CC322    OC311     9     0.000000     1.464400     1 ; erh n=6 polyol
   CC312    CC312    CC322    OC311     9     0.000000     2.886960     2 ; " RIMP2/cc-pVTZ//MP2/631gd
   CC312    CC312    CC322    OC311     9   180.000000    11.673360     3 ; " C3-C2-C1-O1
   CC312    CC312    CC312    OC311     9     0.000000     1.464400     1 ; erh n=6 polyol
   CC312    CC312    CC312    OC311     9     0.000000     2.886960     2 ; " RIMP2/cc-pVTZ//MP2/631gd
   CC312    CC312    CC312    OC311     9   180.000000    11.673360     3 ; " C4-C3-C2-O2
   CC322    CC312    CC322    OC311     9     0.000000     1.464400     1 ; erh glycerol, n=6 polyol
   CC322    CC312    CC322    OC311     9     0.000000     2.886960     2 ; " RIMP2/cc-pVTZ//MP2/631gd
   CC322    CC312    CC322    OC311     9   180.000000    11.673360     3 ; " C1-C2-C3-O3
  CC3161   CC3163    CC2O2    OC2D2     9   180.000000     0.209200     6 ; par22 X CT1 CC X
   OC2D2    CC2O2    CC311    CC331     9   180.000000     0.209200     6 ; par22 X CT1 CC X
   OC2D2    CC2O2    CC301    CC331     9   180.000000     0.209200     6 ; par22 X CT1 CC X
   OC2D2    CC2O2   CC3062   CC3261     9   180.000000     0.209200     6 ; par22 X CT1 CC X
  CC321C   CC321C   CC321C   OC3C61     9   180.000000     1.297040     3 ; og/sng thp
  CC321C   CC321C   CC311C   OC3C61     9   180.000000     1.297040     3 ; og/sng thp
  CC321C   CC311C   CC321C   OC3C61     9   180.000000     1.297040     3 ; og/sng thp
  CC321C   CC321C   CC321D   OC3C61     9   180.000000     1.297040     3 ; og/sng thp
  CC321C   CC311C   CC321D   OC3C61     9   180.000000     1.297040     3 ; og/sng thp
  CC321C   CC321C   CC311D   OC3C61     9   180.000000     1.297040     3 ; og/sng thp
  CC311C   CC321C   CC321C   OC3C61     9   180.000000     1.297040     3 ; og/sng thp
  CC311C   CC321C   CC321D   OC3C61     9   180.000000     1.297040     3 ; og/sng thp
   OC301   CC311C   CC321C   CC321C     9     0.000000     0.836800     3 ; par27 X CTL1 CTL2 X
   OC301   CC311C   CC321C   CC321D     9     0.000000     0.836800     3 ; par27 X CTL1 CTL2 X
   OC301   CC311D   CC321C   CC321C     9     0.000000     0.836800     3 ; par27 X CTL1 CTL2 X
   OC302   CC311D   CC321C   CC321C     9     0.000000     0.836800     3 ; par27 X CTL1 CTL2 X
   OC2D2    CC2O2    CC321    CC331     9   180.000000     0.209200     6 ; par22 X CT2  CC   X
  CC321C   CC311C    CC321    OC301     9   180.000000     4.602400     1 ; og compounds 11 and 12
  CC321C   CC311C    CC321    OC301     9   180.000000     0.292880     2 ; "  MCSA fit
  CC321C   CC311C    CC321    OC301     9     0.000000     0.627600     3 ; "  MP2/cc-pVTZ//MP2/6-31G*
  CC3161   CC3163    CC321    OC301     9   180.000000     2.092000     1 ; dpatel, modified
  CC3161   CC3163    CC321    OC301     9   180.000000     1.548080     2 ; LS fit
  CC3161   CC3163    CC321    OC301     9     0.000000     0.627600     3 ; 
   NC2D1   CC3161   CC3161   CC3161     9     0.000000     0.836800     3 ; par27 X CTL1 CTL1 X
   NC2D1   CC3161   CC3161   CC3261     9     0.000000     0.836800     3 ; par27 X CTL1 CTL1 X, reinstated og, 2021
   CC312   CC3163   CC3161    NC2D1     9     0.000000     0.836800     3 ; par27 X CTL1 CTL1 X, reinstated og, 2021
  CC3161   CC3162   OC3C61   CC3163     9     0.000000     0.836800     3 ; og/sng thp
  CC3161   CC3162   OC3C61   CC3263     9     0.000000     0.836800     3 ; og/sng thp
  CC3161   CC3163   OC3C61   CC3162     9     0.000000     0.836800     3 ; og/sng thp
  CC3161   CC3163   OC3C61   CC3062     9     0.000000     0.836800     3 ; og/sng thp
  CC3161   CC3263   OC3C61   CC3162     9     0.000000     0.836800     3 ; og/sng thp
   CC321   CC3163   OC3C61   CC3162     9     0.000000     0.836800     3 ; og/sng thp
   CC312   CC3163   OC3C61   CC3062     9     0.000000     0.836800     3 ; og/sng thp
   CC331   CC3163   OC3C61   CC3162     9     0.000000     0.836800     3 ; og/sng thp
   CC2O2   CC3163   OC3C61   CC3162     9     0.000000     0.836800     3 ; og/sng thp
   CC2O2   CC3062   OC3C61   CC3163     9     0.000000     0.836800     3 ; og/sng thp
   CC331    OC301    CC311    CC331     9     0.000000     1.673600     1 ; par35
   CC331    OC301    CC311    CC331     9     0.000000     2.050160     3 ; " CC33A CC32A OC30A CC33A
   CC331    OC301    CC301    CC331     9     0.000000     1.673600     1 ; par35
   CC331    OC301    CC301    CC331     9     0.000000     2.050160     3 ; " CC33A CC32A OC30A CC33A
  CC3162    OC301    CC321    CC321     9     0.000000     1.673600     1 ; par35
  CC3162    OC301    CC321    CC321     9     0.000000     2.050160     3 ; " CC33A CC32A OC30A CC32A
   CC2O2    CC301    OC301    CC331     9     0.000000     0.836800     3 ; og/sng thp CC321C CC321C OC3C61 CC321C
   CC2O2    CC311    OC301    CC331     9     0.000000     0.836800     3 ; og/sng thp CC321C CC321C OC3C61 CC321C
  CC3261   CC3062   OC3C61   CC3163     9     0.000000     0.836800     3 ; og/sng thp
  CC311C   CC321C   OC3C61   CC321D     9     0.000000     0.836800     3 ; og/sng thp
  CC321C   CC321C   OC3C61   CC321C     9     0.000000     0.836800     3 ; og/sng thp
  CC321C   CC321C   OC3C61   CC321D     9     0.000000     0.836800     3 ; og/sng thp
  CC321C   CC321D   OC3C61   CC311C     9     0.000000     0.836800     3 ; og/sng thp
  CC321C   CC321C   OC3C61   CC311D     9     0.000000     0.836800     3 ; og/sng thp
  CC321C   CC321D   OC3C61   CC321C     9     0.000000     0.836800     3 ; og/sng thp
  CC311C   CC321D   OC3C61   CC321C     9     0.000000     0.836800     3 ; og/sng thp
  CC321C   CC311C   OC3C61   CC321D     9     0.000000     0.836800     3 ; og/sng thp
  CC321C   CC311D   OC3C61   CC321C     9     0.000000     0.836800     3 ; og/sng thp
  CC321C   CC311D    OC301    CC331     9     0.000000     0.920480     1 ; og OMeTHP compounds 2 and 3
  CC321C   CC311D    OC301    CC331     9   180.000000     1.171520     2 ; "  MCSA fit
  CC321C   CC311D    OC301    CC331     9     0.000000     3.723760     3 ; "  MP2/cc-pVTZ//MP2/6-31G*
  CC3161   CC3162    OC301    CC331     9     0.000000     0.920480     1 ; og OMeTHP compounds 2 and 3
  CC3161   CC3162    OC301    CC331     9   180.000000     1.171520     2 ; "  MCSA fit
  CC3161   CC3162    OC301    CC331     9     0.000000     3.723760     3 ; "  MP2/cc-pVTZ//MP2/6-31G*
  CC3161   CC3162    OC301    CC321     9     0.000000     0.920480     1 ; og OMeTHP compounds 2 and 3
  CC3161   CC3162    OC301    CC321     9   180.000000     1.171520     2 ; "  MCSA fit
  CC3161   CC3162    OC301    CC321     9     0.000000     3.723760     3 ; "  MP2/cc-pVTZ//MP2/6-31G*
  CC321C   CC311D    OC302   CC311D     9     0.000000     3.054320     1 ; og THP-1-O-1-THP
  CC321C   CC311D    OC302   CC311D     9   180.000000     2.552240     2 ; "  MCSA fit
  CC321C   CC311D    OC302   CC311D     9   180.000000     0.000000     3 ; "  MP2/cc-pVTZ//MP2/6-31G*
  CC3161   CC3162    OC302   CC3162     9     0.000000     3.054320     1 ; og THP-1-O-1-THP
  CC3161   CC3162    OC302   CC3162     9   180.000000     2.552240     2 ; "  MCSA fit
  CC3161   CC3162    OC302   CC3162     9   180.000000     0.000000     3 ; "  MP2/cc-pVTZ//MP2/6-31G*
  CC321C   CC311D    OC301   CC311C     9   180.000000     1.715440     1 ; og THP-1-O-2-CYHX
  CC321C   CC311D    OC301   CC311C     9   180.000000     2.761440     2 ; "  MCSA fit
  CC321C   CC311D    OC301   CC311C     9     0.000000     6.694400     3 ; "  MP2/cc-pVTZ//MP2/6-31G*
  CC3161   CC3162    OC301   CC3161     9   180.000000     1.715440     1 ; og THP-1-O-2-CYHX
  CC3161   CC3162    OC301   CC3161     9   180.000000     2.761440     2 ; "  MCSA fit
  CC3161   CC3162    OC301   CC3161     9     0.000000     6.694400     3 ; "  MP2/cc-pVTZ//MP2/6-31G*
  CC321D   CC311C    OC301   CC311D     9   180.000000     0.543920     1 ; og THP-1-O-2-CYHX
  CC321D   CC311C    OC301   CC311D     9   180.000000     1.046000     2 ; "  MCSA fit
  CC321D   CC311C    OC301   CC311D     9   180.000000     0.251040     3 ; "  MP2/cc-pVTZ//MP2/6-31G*
  CC3162   CC3161    OC301   CC3162     9   180.000000     0.543920     1 ; og THP-1-O-2-CYHX
  CC3162   CC3161    OC301   CC3162     9   180.000000     1.046000     2 ; "  MCSA fit
  CC3162   CC3161    OC301   CC3162     9   180.000000     0.251040     3 ; "  MP2/cc-pVTZ//MP2/6-31G*
  CC321C   CC311C    OC301   CC311D     9   180.000000     0.543920     1 ; og THP-1-O-2-CYHX
  CC321C   CC311C    OC301   CC311D     9   180.000000     1.046000     2 ; "  MCSA fit
  CC321C   CC311C    OC301   CC311D     9   180.000000     0.251040     3 ; "  MP2/cc-pVTZ//MP2/6-31G*
  CC3161   CC3161    OC301   CC3162     9   180.000000     0.543920     1 ; og THP-1-O-2-CYHX
  CC3161   CC3161    OC301   CC3162     9   180.000000     1.046000     2 ; "  MCSA fit
  CC3161   CC3161    OC301   CC3162     9   180.000000     0.251040     3 ; "  MP2/cc-pVTZ//MP2/6-31G*
  CC3163   CC3161    OC301   CC3162     9   180.000000     0.543920     1 ; og THP-1-O-2-CYHX
  CC3163   CC3161    OC301   CC3162     9   180.000000     1.046000     2 ; "  MCSA fit
  CC3163   CC3161    OC301   CC3162     9   180.000000     0.251040     3 ; "  MP2/cc-pVTZ//MP2/6-31G*
  CC321D   OC3C61   CC311C    CC321     9     0.000000     1.188256     3 ; from CC321C OC3C61 CC311D HCA1
  CC311C    CC321    OC301    CC331     9   180.000000     2.677760     1 ; og compounds 11 and 12
  CC311C    CC321    OC301    CC331     9   180.000000     0.125520     2 ; "  MCSA fit
  CC311C    CC321    OC301    CC331     9     0.000000     2.552240     3 ; "  MP2/cc-pVTZ//MP2/6-31G*
  CC3163    CC321    OC301   CC3162     9   180.000000     2.677760     1 ; og compounds 11 and 12
  CC3163    CC321    OC301   CC3162     9   180.000000     0.125520     2 ; "  MCSA fit
  CC3163    CC321    OC301   CC3162     9     0.000000     2.552240     3 ; "  MP2/cc-pVTZ//MP2/6-31G*
   OC311   CC3161   CC3161    OC311     9   180.000000    11.087600     1 ; og ethylene glycol combo
   OC311   CC3161   CC3161    OC311     9     0.000000     0.000000     2 ; "
   OC311   CC3161   CC3161    OC311     9   180.000000     0.543920     3 ; "
   OC311   CC3162   CC3161    OC311     9   180.000000    11.087600     1 ; og ethylene glycol combo
   OC311   CC3162   CC3161    OC311     9     0.000000     0.000000     2 ; "
   OC311   CC3162   CC3161    OC311     9   180.000000     0.543920     3 ; "
   OC301   CC3162   CC3161    OC311     9   180.000000    11.087600     1 ; og ethylene glycol combo
   OC301   CC3162   CC3161    OC311     9     0.000000     0.000000     2 ; "
   OC301   CC3162   CC3161    OC311     9   180.000000     0.543920     3 ; "
   OC302   CC3162   CC3161    OC311     9   180.000000    11.087600     1 ; og ethylene glycol combo
   OC302   CC3162   CC3161    OC311     9     0.000000     0.000000     2 ; "
   OC302   CC3162   CC3161    OC311     9   180.000000     0.543920     3 ; "
   OC301   CC3161   CC3161    OC311     9   180.000000    11.087600     1 ; og ethylene glycol combo
   OC301   CC3161   CC3161    OC311     9     0.000000     0.000000     2 ; "
   OC301   CC3161   CC3161    OC311     9   180.000000     0.543920     3 ; "
   OC301   CC3161   CC3162    OC311     9   180.000000    11.087600     1 ; og ethylene glycol combo
   OC301   CC3161   CC3162    OC311     9     0.000000     0.000000     2 ; "
   OC301   CC3161   CC3162    OC311     9   180.000000     0.543920     3 ; "
   OC301   CC3161   CC3162    OC301     9   180.000000     2.468560     1 ; par35 OC30A CC32A CC32A OC30A
   OC301   CC3161   CC3162    OC301     9     0.000000     4.853440     2 ; " og/rmv RESMOR and FABYOW10
   OC311    CC312    CC322    OC311     9   180.000000     5.606560     1 ; erh n=6 polyol
   OC311    CC312    CC322    OC311     9     0.000000     4.978960     2 ; " RIMP2/cc-pVTZ//MP2/631gd
   OC311    CC312    CC322    OC311     9     0.000000    10.794720     3 ; " O2-C2-C1-O1
   OC311    CC312    CC312    OC311     9   180.000000     5.606560     1 ; erh n=6 polyol
   OC311    CC312    CC312    OC311     9     0.000000     4.978960     2 ; " RIMP2/cc-pVTZ//MP2/631gd
   OC311    CC312    CC312    OC311     9     0.000000    10.794720     3 ; " O2-C2-C3-O3
   OC301   CC3161   CC3162   OC3C61     9   180.000000    11.506000     1 ; from
   OC301   CC3161   CC3162   OC3C61     9   180.000000     1.087840     2 ; " OC311 CC3161 CC3162 OC3C61
   OC301   CC3161   CC3162   OC3C61     9     0.000000     0.418400     3 ; "
   OC301   CC3161   CC3163   OC3C61     9   180.000000     5.690240     1 ; from
   OC301   CC3161   CC3163   OC3C61     9     0.000000     0.669440     2 ; " OC311 CC3161 CC3163 OC3C61
   OC301   CC3161   CC3163   OC3C61     9     0.000000     4.225840     3 ; "
   OC2D2    CC2O2    CC311    OC301     9   180.000000     2.677760     2 ; og amop mp2/ccpvtz
   OC301    CC301    CC2O2    OC2D2     9   180.000000     2.677760     2 ; og amop mp2/ccpvtz
  OC3C61   CC3163    CC2O2    OC2D2     9   180.000000     2.677760     2 ; og amop mp2/ccpvtz
  OC3C61   CC3062    CC2O2    OC2D2     9   180.000000     2.677760     2 ; from OC301 CC301 CC2O2 OC2D2
   OC311    CC301    CC2O2    OC2D2     9   180.000000     4.644240     2 ; og amol mp2/ccpvtz
   OC311   CC3062    CC2O2    OC2D2     9   180.000000     4.644240     2 ; from OC311 CC301 CC2O2 OC2D2
  OC311M    CC321    CC321   OC311M     9     0.000000     1.380720     1 ; og ethylene glycol combo_star
  OC311M    CC321    CC321   OC311M     9     0.000000     9.079280     2 ; "  *** ONLY for RESI EGLY ***
  OC311M    CC321    CC321   OC311M     9     0.000000     1.882800     3 ; "  use "combo" for all else
   OC301   CC311C   CC321C   OC3C61     9     0.000000     0.836800     3 ; par27 X CTL1 CTL2 X
   OC301   CC311C   CC321D   OC3C61     9     0.000000     0.836800     3 ; par27 X CTL1 CTL2 X
   OC301    CC321   CC311C   OC3C61     9   180.000000     8.075120     1 ; og compounds 11 and 12
   OC301    CC321   CC311C   OC3C61     9     0.000000     1.799120     2 ; "  MCSA fit
   OC301    CC321   CC311C   OC3C61     9   180.000000     0.502080     3 ; "  MP2/cc-pVTZ//MP2/6-31G*
   OC301    CC321   CC3163   OC3C61     9   180.000000     6.236670     1 ; dpatel modified by LS fitting
   OC301    CC321   CC3163   OC3C61     9     0.000000     1.572766     2 ; "
   OC301    CC321   CC3163   OC3C61     9     0.000000     2.475254     3 ; "
    HCP1    OC311   CC3161     HCA1     9     0.000000     0.753120     3 ; og methanol
    HCP1    OC311   CC3162     HCA1     9     0.000000     0.753120     3 ; og methanol
    HCP1    OC311    CC321     HCA2     9     0.000000     0.753120     3 ; og methanol
    HCP1    OC311    CC322     HCA2     9     0.000000     0.753120     3 ; og methanol
    HCP1    OC311    CC312     HCA1     9     0.000000     0.753120     3 ; og methanol
    HCA3    CC331   OC311M     HCP1     9     0.000000     0.753120     3 ; og methanol
    HCA2    CC321   OC311M     HCP1     9     0.000000     0.753120     3 ; og methanol
    HCA2    CC321   OC311M    HCP1M     9     0.000000     0.753120     3 ; og methanol for egly
    HCA1    CC311   OC311M     HCP1     9     0.000000     0.753120     3 ; og methanol
    HCA1   CC3161   CC3161    OC311     9     0.000000     0.585760     3 ; og ethanol
    HCA1   CC3161   CC3162    OC311     9     0.000000     0.585760     3 ; og ethanol
    HCA2   CC3261   CC3161    OC311     9     0.000000     0.585760     3 ; og ethanol
    HCA2   CC3261   CC3062    OC311     9     0.000000     0.585760     3 ; og ethanol
    HCA1   CC3162   CC3161    OC311     9     0.000000     0.585760     3 ; og ethanol
    HCA1   CC3163   CC3161    OC311     9     0.000000     0.585760     3 ; og ethanol
    HCA1   CC3163    CC321    OC311     9     0.000000     0.585760     3 ; og ethanol
    HCA1   CC3163    CC312    OC311     9     0.000000     0.585760     3 ; og ethanol
    HCA2   CC3263   CC3161    OC311     9     0.000000     0.585760     3 ; og ethanol
    HCA3    CC331    CC301    OC311     9     0.000000     0.585760     3 ; og ethanol
    HCA1   CC3161   CC3163   OC3C61     9     0.000000     0.836800     3 ; par27 X CTL1 CTL1 X
    HCA1   CC3161   CC3263   OC3C61     9     0.000000     0.836800     3 ; par27 X CTL1 CTL2 X
    HCA1   CC3161   CC3162   OC3C61     9     0.000000     0.836800     3 ; par27 X CTL1 CTL1 X
    HCA2   CC3261   CC3062   OC3C61     9     0.000000     0.836800     3 ; par27 X CTL1 CTL2 X
    HCA1   CC3161   CC3162    OC301     9     0.000000     0.836800     3 ; par27 X CTL1 CTL1 X
    HCA1   CC3161   CC3162    OC302     9     0.000000     0.836800     3 ; par27 X CTL1 CTL1 X
    HCA1    CC312   CC3163   OC3C61     9     0.000000     0.836800     3 ; par27 X CTL1 CTL1 X
    HCA2    CC321   CC3163   OC3C61     9     0.000000     0.836800     3 ; par27 X CTL1 CTL2 X
    HCA3    CC331   CC3163   OC3C61     9     0.000000     0.836800     3 ; par27 X CTL1 CTL3 X
    HCA3    CC331    CC311    OC301     9     0.000000     0.836800     3 ; par27 X CTL1 CTL3 X
    HCA3    CC331    CC301    OC301     9     0.000000     0.836800     3 ; par27 X CTL1 CTL3 X
    HCA2    CC321    CC321    OC301     9     0.000000     0.794960     3 ; par27 X CTL2 CTL2 X
    HCA1    CC311    CC2O2    OC2D2     9   180.000000     0.209200     6 ; par22 X CT1  CC   X
    HCA1   CC3163    CC2O2    OC2D2     9   180.000000     0.209200     6 ; par22 X CT1  CC   X
    HCA3    CC331    CC2O1    OC2D1     9   180.000000     0.000000     3 ; par22 O C    CT3  HA
    HCA2    CC322    CC312    OC311     9     0.000000     0.585760     3 ; og ethanol
    HCA1    CC312    CC322    OC311     9     0.000000     0.585760     3 ; og ethanol
    HCA1    CC312    CC312    OC311     9     0.000000     0.585760     3 ; og ethanol
  OC311M    CC321    CC331     HCA3     9     0.000000     0.585760     3 ; og ethanol
  OC311M    CC311    CC331     HCA3     9     0.000000     0.585760     3 ; og ethanol
  OC311M    CC321    CC321     HCA2     9     0.000000     0.585760     3 ; og ethanol
  OC3C61   CC321C   CC321C     HCA2     9     0.000000     0.669440     3 ; thp H-Cring-Cring-O
  OC3C61   CC321D   CC321C     HCA2     9     0.000000     0.669440     3 ; thp H-Cring-Cring-O
  OC3C61   CC311C   CC321C     HCA2     9     0.000000     0.836800     3 ; par27 X CTL1 CTL2 X
  OC3C61   CC311D   CC321C     HCA2     9     0.000000     0.836800     3 ; par27 X CTL1 CTL2 X
  OC3C61   CC311C    CC321     HCA2     9     0.000000     0.836800     3 ; par27 X CTL1 CTL2 X
  OC3C61   CC321C   CC311C     HCA1     9     0.000000     0.836800     3 ; par27 X CTL1 CTL1 X
  OC3C61   CC321D   CC311C     HCA1     9     0.000000     0.836800     3 ; par27 X CTL1 CTL2 X
   OC301   CC311D   CC321C     HCA2     9     0.000000     0.836800     3 ; par27 X CTL1 CTL2 X
   OC302   CC311D   CC321C     HCA2     9     0.000000     0.836800     3 ; par27 X CTL1 CTL2 X
   OC301   CC311C   CC321C     HCA2     9     0.000000     0.836800     3 ; par27 X CTL1 CTL2 X
   OC301    CC321   CC311C     HCA1     9     0.000000     0.836800     3 ; par27 X CTL1 CTL2 X
   OC301    CC321   CC3163     HCA1     9     0.000000     0.836800     3 ; par27 X CTL1 CTL2 X
   OC301   CC3161   CC3161     HCA1     9     0.000000     0.836800     3 ; par27 X CTL1 CTL1 X
   OC301   CC311C   CC321D     HCA2     9     0.000000     0.836800     3 ; par27 X CTL1 CTL2 X
   OC301   CC3161   CC3162     HCA1     9     0.000000     0.836800     3 ; par27 X CTL1 CTL1 X
   OC301   CC3161   CC3163     HCA1     9     0.000000     0.836800     3 ; par27 X CTL1 CTL1 X
    HCA2    CC321    CC2O2    OC2D2     9   180.000000     0.209200     6 ; par22 X CT2  CC   X
    HCA1   CC3161   CC3161    NC2D1     9     0.000000     0.836800     3 ; par27 X CTL1 CTL1 X
    HCA1   CC3162   CC3161    NC2D1     9     0.000000     0.836800     3 ; par27 X CTL1 CTL1 X
    HCA1   CC3163   CC3161    NC2D1     9     0.000000     0.836800     3 ; par27 X CTL1 CTL1 X
   NC2D1    CC311    CC331     HCA3     9     0.000000     0.836800     3 ; par27 X CTL1 CTL3 X
   NC2D1    CC2O1    CC331     HCA3     9     0.000000     0.000000     3 ; par22 NH1 C CT3 HA
   OC301   CC3162   CC3161    NC2D1     9     0.000000     0.836800     3 ; par27 X CTL1 CTL1 X
   OC302   CC3162   CC3161    NC2D1     9     0.000000     0.836800     3 ; par27 X CTL1 CTL1 X
   OC311   CC3162   CC3161    NC2D1     9     0.000000     0.836800     3 ; par27 X CTL1 CTL1 X
   OC301   CC3161   CC3161    NC2D1     9     0.000000     0.836800     3 ; par27 X CTL1 CTL1 X
   OC311   CC3161   CC3161    NC2D1     9     0.000000     0.836800     3 ; par27 X CTL1 CTL1 X
  OC3C61   CC3162   CC3161    NC2D1     9     0.000000     0.836800     3 ; par27 X CTL1 CTL1 X
  OC3C61   CC3163   CC3161    NC2D1     9     0.000000     0.836800     3 ; par27 X CTL1 CTL1 X, reinstated og, 2021
   OC2D1    CC2O1    NC2D1    CC311     9   180.000000    10.460000     2 ; par22 O C NH1 CT1
   OC2D1    CC2O1    NC2D1   CC3161     9   180.000000    10.460000     2 ; par22 O C NH1 CT1
   OC2D1    CC2O1    NC2D1    CC331     9   180.000000    10.460000     2 ; par22 O C NH1 CT3
   CC311    NC2D1    CC2O1    CC331     9     0.000000     6.694400     1 ; par22 CT1 NH1 C CT3
   CC311    NC2D1    CC2O1    CC331     9   180.000000    10.460000     2 ; "
  CC3161    NC2D1    CC2O1    CC331     9     0.000000     6.694400     1 ; par22 CT1 NH1 C CT3
  CC3161    NC2D1    CC2O1    CC331     9   180.000000    10.460000     2 ; "
   CC331    NC2D1    CC2O1    CC331     9     0.000000     6.694400     1 ; par22 CT3 NH1 C CT3
   CC331    NC2D1    CC2O1    CC331     9   180.000000    10.460000     2 ; "
   CC2O1    NC2D1    CC311    CC331     9   180.000000     2.092000     1 ; og fit to IPAA
  CC3162   CC3161    NC2D1    CC2O1     9     0.000000     9.906875     1 ; ahaile_2019
  CC3162   CC3161    NC2D1    CC2O1     9   180.000000     2.547638     2 ; ahaile_2019
  CC3162   CC3161    NC2D1    CC2O1     9   180.000000     1.535946     3 ; ahaile_2019
  CC3162   CC3161    NC2D1    CC2O1     9   180.000000     0.257316     6 ; ahaile_2019
   CC2O1    NC2D1   CC3161   CC3161     9   180.000000     2.092000     1 ; og fit to IPAA
  CC3163   CC3161    NC2D1    CC2O1     9     0.000000     3.578994     1 ; ahaile_2019
  CC3163   CC3161    NC2D1    CC2O1     9     0.000000     1.867738     2 ; ahaile_2019
  CC3163   CC3161    NC2D1    CC2O1     9   180.000000     3.548032     3 ; ahaile_2019
  CC3163   CC3161    NC2D1    CC2O1     9   180.000000     1.695775     6 ; ahaile_2019
    HCA1   CC3161   CC3161     HCA1     9     0.000000     0.836800     3 ; par27 X CTL1 CTL1 X
    HCA1   CC3162   CC3161     HCA1     9     0.000000     0.836800     3 ; par27 X CTL1 CTL1 X
    HCA1   CC3161   CC3163     HCA1     9     0.000000     0.836800     3 ; par27 X CTL1 CTL1 X
    HCA1   CC3161   CC3263     HCA2     9     0.000000     0.836800     3 ; par27 X CTL1 CTL2 X
    HCA2   CC3261   CC3161     HCA1     9     0.000000     0.836800     3 ; par27 X CTL1 CTL2 X
    HCA1   CC3163    CC321     HCA2     9     0.000000     0.836800     3 ; par27 X CTL1 CTL2 X
    HCA1   CC3163    CC312     HCA1     9     0.000000     0.836800     3 ; par27 X CTL1 CTL1 X
    HCA1   CC311C   CC321C     HCA2     9     0.000000     0.836800     3 ; par27 X CTL1 CTL2 X
    HCA1   CC311C   CC321D     HCA2     9     0.000000     0.836800     3 ; par27 X CTL1 CTL2 X
    HCA1   CC311C    CC321     HCA2     9     0.000000     0.836800     3 ; par27 X CTL1 CTL2 X
    HCA1   CC311D   CC321C     HCA2     9     0.000000     0.836800     3 ; par27 X CTL1 CTL2 X
    HCA1    CC311    CC331     HCA3     9     0.000000     0.836800     3 ; par27 X CTL1 CTL3 X
    HCA1   CC3163    CC331     HCA3     9     0.000000     0.836800     3 ; par27 X CTL1 CTL3 X
    HCA2    CC321    CC321     HCA2     9     0.000000     0.794960     3 ; par27 X CTL2 CTL2 X
    HCA2   CC321C   CC321C     HCA2     9     0.000000     0.794960     3 ; par27 X CTL2 CTL2 X
    HCA2   CC321D   CC321C     HCA2     9     0.000000     0.794960     3 ; par27 X CTL2 CTL2 X
    HCA2    CC321    CC331     HCA3     9     0.000000     0.669440     3 ; par27 X CTL2 CTL3 X
    HCA1    CC312    CC322     HCA2     9     0.000000     0.836800     3 ; par27 X CTL1 CTL2 X
    HCA1    CC312    CC312     HCA1     9     0.000000     0.836800     3 ; par27 X CTL1 CTL1 X
    HCA1    CC312    CC2O4     HCR1     9   180.000000     0.000000     6 ; par22 X CT3  CD X
    HCA1   CC3162   OC3C61   CC3163     9     0.000000     1.188256     3 ; par35 HCA2 CC32A OC30A CC32A
    HCA1   CC3162   OC3C61   CC3263     9     0.000000     1.188256     3 ; par35 HCA2 CC32A OC30A CC32A;erh transferred by analogy
    HCA1   CC3163   OC3C61   CC3162     9     0.000000     1.188256     3 ; par35 HCA2 CC32A OC30A CC32A
    HCA1   CC3163   OC3C61   CC3062     9     0.000000     1.188256     3 ; par35 HCA2 CC32A OC30A CC32A
    HCA2   CC3263   OC3C61   CC3162     9     0.000000     1.188256     3 ; par35 HCA2 CC32A OC30A CC32A;erh transferred by analogy
    HCA1    CC311    OC301    CC331     9     0.000000     1.188256     3 ; par35 HCA2 CC32A OC30A CC32A
   CC311    OC301    CC331     HCA3     9     0.000000     1.188256     3 ; par35 HCA3 CC33A OC30A CC32A
   CC301    OC301    CC331     HCA3     9     0.000000     1.188256     3 ; par35 HCA3 CC33A OC30A CC32A
   CC331    OC301   CC311D     HCA1     9     0.000000     1.188256     3 ; par35 HCA2 CC32A OC30A CC32A
   CC331    OC301   CC3162     HCA1     9     0.000000     1.188256     3 ; par35 HCA2 CC32A OC30A CC32A
   CC321    OC301   CC3162     HCA1     9     0.000000     1.188256     3 ; par35 HCA2 CC32A OC30A CC32A
  CC321C   OC3C61   CC321C     HCA2     9     0.000000     1.188256     3 ; par35 HCA2 CC32A OC30A CC32A
  CC321D   OC3C61   CC321C     HCA2     9     0.000000     1.188256     3 ; par35 HCA2 CC32A OC30A CC32A
  CC311D   OC3C61   CC321C     HCA2     9     0.000000     1.188256     3 ; par35 HCA2 CC32A OC30A CC32A
  CC321C   OC3C61   CC321D     HCA2     9     0.000000     1.188256     3 ; par35 HCA2 CC32A OC30A CC32A
  CC311C   OC3C61   CC321D     HCA2     9     0.000000     1.188256     3 ; par35 HCA2 CC32A OC30A CC32A
  CC321C   OC3C61   CC311D     HCA1     9     0.000000     1.188256     3 ; par35 HCA2 CC32A OC30A CC32A
  CC321D   OC3C61   CC311C     HCA1     9     0.000000     1.188256     3 ; par35 HCA2 CC32A OC30A CC32A
  CC311C    OC301   CC311D     HCA1     9     0.000000     1.188256     3 ; par35 HCA2 CC32A OC30A CC32A
  CC3161    OC301   CC3162     HCA1     9     0.000000     1.188256     3 ; par35 HCA2 CC32A OC30A CC32A
  CC311D    OC302   CC311D     HCA1     9     0.000000     1.188256     3 ; par35 HCA2 CC32A OC30A CC32A
  CC3162    OC302   CC3162     HCA1     9     0.000000     1.188256     3 ; par35 HCA2 CC32A OC30A CC32A
  CC311D    OC301   CC311C     HCA1     9     0.000000     1.188256     3 ; par35 HCA2 CC32A OC30A CC32A
  CC3162    OC301   CC3161     HCA1     9     0.000000     1.188256     3 ; par35 HCA2 CC32A OC30A CC32A
   CC321    OC301    CC331     HCA3     9     0.000000     1.188256     3 ; par35 HCA3 CC33A OC30A CC32A
  CC311D    OC301    CC331     HCA3     9     0.000000     1.188256     3 ; par35 HCA3 CC33A OC30A CC32A
  CC3162    OC301    CC331     HCA3     9     0.000000     1.188256     3 ; par35 HCA3 CC33A OC30A CC32A
  CC3162    OC301    CC321     HCA2     9     0.000000     1.188256     3 ; par35 HCA2 CC32A OC30A CC32A
   CC331    OC301    CC321     HCA2     9     0.000000     1.188256     3 ; par35 HCA2 CC32A OC30A CC33A
    HCA1   CC3161   CC3161   CC3161     9     0.000000     0.836800     3 ; par27 X CTL1 CTL1 X
    HCA1   CC3162   CC3161   CC3161     9     0.000000     0.836800     3 ; par27 X CTL1 CTL1 X
    HCA1   CC3161   CC3161   CC3163     9     0.000000     0.836800     3 ; par27 X CTL1 CTL1 X
    HCA1   CC3161   CC3161   CC3261     9     0.000000     0.836800     3 ; par27 X CTL1 CTL1 X
    HCA1   CC3161   CC3161   CC3263     9     0.000000     0.836800     3 ; par27 X CTL1 CTL1 X
    HCA1   CC3161   CC3163    CC312     9     0.000000     0.836800     3 ; par27 X CTL1 CTL1 X
    HCA1    CC312    CC312    CC322     9     0.000000     0.836800     3 ; par27 X CTL1 CTL1 X
    HCA1    CC312   CC3163   CC3161     9     0.000000     0.836800     3 ; par27 X CTL1 CTL1 X
    HCA1   CC3161   CC3161   CC3162     9     0.000000     0.836800     3 ; par27 X CTL1 CTL1 X
    HCA1   CC3163   CC3161   CC3161     9     0.000000     0.836800     3 ; par27 X CTL1 CTL1 X
    HCA1   CC3163    CC312    CC312     9     0.000000     0.836800     3 ; par27 X CTL1 CTL1 X
    HCA2   CC3263   CC3161   CC3161     9     0.000000     0.836800     3 ; par27 X CTL1 CTL2 X
    HCA1   CC3161   CC3163    CC321     9     0.000000     0.836800     3 ; par27 X CTL1 CTL1 X
    HCA1   CC3161   CC3163    CC331     9     0.000000     0.836800     3 ; par27 X CTL1 CTL1 X
    HCA1   CC3161   CC3163    CC2O2     9     0.000000     0.836800     3 ; par27 X CTL1 CTL1 X
    HCA1   CC3161   CC3261   CC3062     9     0.000000     0.836800     3 ; par27 X CTL1 CTL2 X
    HCA2    CC321   CC311C   CC321C     9     0.000000     0.836800     3 ; par27 X CTL1 CTL2 X
    HCA2    CC321   CC3163   CC3161     9     0.000000     0.836800     3 ; par27 X CTL1 CTL2 X
    HCA2   CC3261   CC3062    CC2O2     9     0.000000     0.836800     3 ; par27 X CTL1 CTL2 X
    HCA2   CC3261   CC3161   CC3161     9     0.000000     0.836800     3 ; par27 X CTL1 CTL2 X
    HCA3    CC331   CC3163   CC3161     9     0.000000     0.836800     3 ; par27 X CTL1 CTL3 X
   CC2O2    CC311    CC331     HCA3     9     0.000000     0.836800     3 ; par27 X CTL1 CTL3 X
   CC2O2    CC301    CC331     HCA3     9     0.000000     0.836800     3 ; par27 X CTL1 CTL3 X
   CC312    CC312    CC312     HCA1     9     0.000000     0.836800     3 ; par27 X CTL1 CTL1 X
  CC3163    CC312    CC312     HCA1     9     0.000000     0.836800     3 ; par27 X CTL1 CTL1 X
   CC312    CC312    CC322     HCA2     9     0.000000     0.836800     3 ; par27 X CTL1 CTL2 X
   CC322    CC312    CC322     HCA2     9     0.000000     0.836800     3 ; par27 X CTL1 CTL2 X
  CC321C   CC321C   CC311C     HCA1     9     0.000000     0.836800     3 ; par27 X CTL1 CTL2 X
  CC321C   CC321C   CC311D     HCA1     9     0.000000     0.836800     3 ; par27 X CTL1 CTL2 X
  CC321D   CC321C   CC311C     HCA1     9     0.000000     0.836800     3 ; par27 X CTL1 CTL2 X
   CC321   CC311C   CC321C     HCA2     9     0.000000     0.836800     3 ; par27 X CTL1 CTL2 X
  CC321C   CC311C   CC321C     HCA2     9     0.000000     0.836800     3 ; par27 X CTL1 CTL2 X
  CC321C   CC311C   CC321D     HCA2     9     0.000000     0.836800     3 ; par27 X CTL1 CTL2 X
  CC321D   CC311C   CC321C     HCA2     9     0.000000     0.836800     3 ; par27 X CTL1 CTL2 X
   CC331    CC311    CC331     HCA3     9     0.000000     0.836800     3 ; par27 X CTL1 CTL3 X
  CC311C   CC321C   CC321C     HCA2     9     0.000000     0.794960     3 ; par27 X CTL2 CTL2 X
  CC311C   CC321C   CC321D     HCA2     9     0.000000     0.794960     3 ; par27 X CTL2 CTL2 X
   CC321    CC321    CC321     HCA2     9     0.000000     0.794960     3 ; par27 X CTL2 CTL2 X
   CC331    CC321    CC321     HCA2     9     0.000000     0.794960     3 ; par27 X CTL2 CTL2 X
  CC321C   CC321C   CC321C     HCA2     9     0.000000     0.794960     3 ; par27 X CTL2 CTL2 X
  CC321C   CC321C   CC321D     HCA2     9     0.000000     0.794960     3 ; par27 X CTL2 CTL2 X
  CC321D   CC321C   CC321C     HCA2     9     0.000000     0.794960     3 ; par27 X CTL2 CTL2 X
  CC311D   CC321C   CC321C     HCA2     9     0.000000     0.794960     3 ; par27 X CTL2 CTL2 X
   CC321    CC321    CC331     HCA3     9     0.000000     0.669440     3 ; par27 X CTL2 CTL3 X
   CC2O2    CC321    CC331     HCA3     9     0.000000     0.669440     3 ; par27 X CTL2 CTL3 X
    HCP1    NC2D1   CC3161   CC3161     9     0.000000     0.000000     1 ; par22 H NH1 CT1 CT1
    HCP1    NC2D1   CC3161   CC3162     9     0.000000     0.000000     1 ; par22 H NH1 CT1 CT1
    HCP1    NC2D1   CC3161   CC3163     9     0.000000     0.000000     1 ; par22 H NH1 CT1 CT1
    HCP1    NC2D1    CC311    CC331     9     0.000000     0.000000     1 ; par22 H NH1 CT1 CT3
    HCP1    NC2D1    CC2O1    CC331     9   180.000000    10.460000     2 ; par22 H NH1 C   CT3
    HCP1    NC2D1   CC3161     HCA1     9     0.000000     0.000000     1 ; par22 HB CT1 NH1 H
    HCP1    NC2D1    CC311     HCA1     9     0.000000     0.000000     1 ; par22 HB CT1 NH1 H
    HCP1    NC2D1    CC331     HCA3     9     0.000000     0.000000     3 ; par22 HA CT3 NH1 H
    HCP1    NC2D1    CC2O1    OC2D1     9   180.000000    10.460000     2 ; par22 O C NH1 H
   CC2O1    NC2D1   CC3161     HCA1     9     0.000000     0.000000     1 ; par22 HB CT1 NH1 C
   CC2O1    NC2D1    CC311     HCA1     9     0.000000     0.000000     1 ; par22 HB CT1 NH1 C
   CC2O1    NC2D1    CC331     HCA3     9     0.000000     0.000000     3 ; par22 HA CT3 NH1 C
   CC312    CC322    OC311     HCP1     9     0.000000     1.464400     1 ; erh n=6 polyol
   CC312    CC322    OC311     HCP1     9     0.000000     1.548080     2 ; " RIMP2/cc-pVTZ//MP2/631gd
   CC312    CC322    OC311     HCP1     9   180.000000     0.794960     3 ; " C2-C1-O1-HO1
   CC322    CC312    OC311     HCP1     9     0.000000     1.464400     1 ; erh n=6 polyol
   CC322    CC312    OC311     HCP1     9     0.000000     1.548080     2 ; " RIMP2/cc-pVTZ//MP2/631gd
   CC322    CC312    OC311     HCP1     9   180.000000     0.794960     3 ; " C1-C2-O2-HO2
   CC312    CC312    OC311     HCP1     9     0.000000     1.464400     1 ; erh n=6 polyol
   CC312    CC312    OC311     HCP1     9     0.000000     1.548080     2 ; " RIMP2/cc-pVTZ//MP2/631gd
   CC312    CC312    OC311     HCP1     9   180.000000     0.794960     3 ; " C2-C3-O3-HO3
   CC2O2    CC301    OC311     HCP1     9   180.000000     3.430880     3 ; og amol mp2/ccpvtz
   CC2O2   CC3062    OC311     HCP1     9   180.000000     3.430880     3 ; from CC2O2 CC301 OC311 HCP1
    HCP1    OC311    CC301    CC331     9     0.000000     1.004160     3 ; og ethanol
    HCP1    OC311    CC301    CC331     9     0.000000     0.585760     2 ; "
    HCP1    OC311    CC301    CC331     9     0.000000     4.727920     1 ; "
    HCP1   OC311M    CC321    CC331     9     0.000000     1.004160     3 ; og ethanol
    HCP1   OC311M    CC321    CC331     9     0.000000     0.585760     2 ; "
    HCP1   OC311M    CC321    CC331     9     0.000000     4.727920     1 ; "
    HCP1   OC311M    CC311    CC331     9     0.000000     1.004160     3 ; og ethanol
    HCP1   OC311M    CC311    CC331     9     0.000000     0.585760     2 ; "
    HCP1   OC311M    CC311    CC331     9     0.000000     4.727920     1 ; "
   HCP1M   OC311M    CC321    CC321     9   180.000000     1.673600     1 ; og ethylene glycol combo_star
   HCP1M   OC311M    CC321    CC321     9     0.000000     0.041840     2 ; "  *** NOT suitable for
   HCP1M   OC311M    CC321    CC321     9     0.000000     1.087840     3 ; "  *** HO-C-C-C- type alcohols
   OC311    CC301    OC301    CC331     9   180.000000     1.715440     1 ; from
   OC311    CC301    OC301    CC331     9     0.000000     3.723760     2 ; " CC3163 OC3C61 CC3162 OC311
   OC311    CC301    OC301    CC331     9     0.000000     0.209200     3 ; "
  CC321C   OC3C61   CC311D    OC301     9     0.000000     2.594080     1 ; og OMeTHP compounds 2 and 3
  CC321C   OC3C61   CC311D    OC301     9     0.000000     6.443360     2 ; "  MCSA fit
  CC321C   OC3C61   CC311D    OC301     9     0.000000     2.008320     3 ; "  MP2/cc-pVTZ//MP2/6-31G*
  CC321C   OC3C61   CC311D    OC302     9     0.000000     2.594080     1 ; og OMeTHP compounds 2 and 3
  CC321C   OC3C61   CC311D    OC302     9     0.000000     6.443360     2 ; "  MCSA fit
  CC321C   OC3C61   CC311D    OC302     9     0.000000     2.008320     3 ; "  MP2/cc-pVTZ//MP2/6-31G*
  CC3163   OC3C61   CC3162    OC301     9   180.000000     1.715440     1 ; og from
  CC3163   OC3C61   CC3162    OC301     9     0.000000     3.723760     2 ; " CC3163 OC3C61 CC3162 OC311
  CC3163   OC3C61   CC3162    OC301     9     0.000000     0.209200     3 ; "
  CC3163   OC3C61   CC3162    OC302     9   180.000000     1.715440     1 ; og from
  CC3163   OC3C61   CC3162    OC302     9     0.000000     3.723760     2 ; " CC3163 OC3C61 CC3162 OC311
  CC3163   OC3C61   CC3162    OC302     9     0.000000     0.209200     3 ; "
   CC331    OC301   CC311D   OC3C61     9     0.000000     0.585760     1 ; og OMeTHP compounds 2 and 3
   CC331    OC301   CC311D   OC3C61     9     0.000000     4.058480     2 ; "  MCSA fit
   CC331    OC301   CC311D   OC3C61     9   180.000000     0.460240     3 ; "  MP2/cc-pVTZ//MP2/6-31G*
   CC331    OC301   CC3162   OC3C61     9     0.000000     0.585760     1 ; og OMeTHP compounds 2 and 3
   CC331    OC301   CC3162   OC3C61     9     0.000000     4.058480     2 ; "  MCSA fit
   CC331    OC301   CC3162   OC3C61     9   180.000000     0.460240     3 ; "  MP2/cc-pVTZ//MP2/6-31G*
   CC321    OC301   CC3162   OC3C61     9     0.000000     0.585760     1 ; og OMeTHP compounds 2 and 3
   CC321    OC301   CC3162   OC3C61     9     0.000000     4.058480     2 ; "  MCSA fit
   CC321    OC301   CC3162   OC3C61     9   180.000000     0.460240     3 ; "  MP2/cc-pVTZ//MP2/6-31G*
  CC311D    OC302   CC311D   OC3C61     9     0.000000     2.217520     1 ; og THP-1-O-1-THP
  CC311D    OC302   CC311D   OC3C61     9     0.000000     3.096160     2 ; "  MCSA fit
  CC311D    OC302   CC311D   OC3C61     9     0.000000     0.669440     3 ; "  MP2/cc-pVTZ//MP2/6-31G*
  CC3162    OC302   CC3162   OC3C61     9     0.000000     2.217520     1 ; og THP-1-O-1-THP
  CC3162    OC302   CC3162   OC3C61     9     0.000000     3.096160     2 ; "  MCSA fit
  CC3162    OC302   CC3162   OC3C61     9     0.000000     0.669440     3 ; "  MP2/cc-pVTZ//MP2/6-31G*
  CC311C    OC301   CC311D   OC3C61     9   180.000000     0.209200     1 ; og THP-1-O-2-CYHX
  CC311C    OC301   CC311D   OC3C61     9     0.000000     3.807440     2 ; "  MCSA fit
  CC311C    OC301   CC311D   OC3C61     9   180.000000     5.313680     3 ; "  MP2/cc-pVTZ//MP2/6-31G*
  CC3161    OC301   CC3162   OC3C61     9   180.000000     0.209200     1 ; og THP-1-O-2-CYHX
  CC3161    OC301   CC3162   OC3C61     9     0.000000     3.807440     2 ; "  MCSA fit
  CC3161    OC301   CC3162   OC3C61     9   180.000000     5.313680     3 ; "  MP2/cc-pVTZ//MP2/6-31G*
    HCP1    OC311    CC301    OC301     9     0.000000     6.485200     1 ; from HCP1 OC311 CC3162 OC3C61
    HCP1    OC311    CC301    OC301     9     0.000000     4.895280     2 ; "
    HCP1    OC311    CC301    OC301     9     0.000000     4.476880     3 ; "
  CC3163    CC321    OC311     HCP1     9     0.000000     1.213360     1 ; 
  CC3163    CC321    OC311     HCP1     9     0.000000     2.594080     2 ; 
  CC3163    CC321    OC311     HCP1     9     0.000000     0.209200     3 ; 
  CC3161   CC3162    OC311     HCP1     9     0.000000     1.213360     1 ; 
  CC3161   CC3162    OC311     HCP1     9     0.000000     2.594080     2 ; 
  CC3161   CC3162    OC311     HCP1     9     0.000000     0.209200     3 ; 
    HCP1    OC311   CC3162   OC3C61     9     0.000000     6.485200     1 ; 
    HCP1    OC311   CC3162   OC3C61     9     0.000000     4.895280     2 ; 
    HCP1    OC311   CC3162   OC3C61     9     0.000000     4.476880     3 ; 
  CC3162   CC3161    OC311     HCP1     9     0.000000     1.213360     1 ; 
  CC3162   CC3161    OC311     HCP1     9     0.000000     2.594080     2 ; 
  CC3162   CC3161    OC311     HCP1     9     0.000000     0.209200     3 ; 
  CC3161   CC3161    OC311     HCP1     9     0.000000     1.213360     1 ; 
  CC3161   CC3161    OC311     HCP1     9     0.000000     2.594080     2 ; 
  CC3161   CC3161    OC311     HCP1     9     0.000000     0.209200     3 ; 
  CC3163   CC3161    OC311     HCP1     9     0.000000     1.213360     1 ; 
  CC3163   CC3161    OC311     HCP1     9     0.000000     2.594080     2 ; 
  CC3163   CC3161    OC311     HCP1     9     0.000000     0.209200     3 ; 
   OC311   CC3161   CC3162   OC3C61     9   180.000000    11.506000     1 ; 
   OC311   CC3161   CC3162   OC3C61     9   180.000000     1.087840     2 ; 
   OC311   CC3161   CC3162   OC3C61     9     0.000000     0.418400     3 ; 
  CC3163   OC3C61   CC3162    OC311     9   180.000000     1.715440     1 ; 
  CC3163   OC3C61   CC3162    OC311     9     0.000000     3.723760     2 ; 
  CC3163   OC3C61   CC3162    OC311     9     0.000000     0.209200     3 ; 
   OC311   CC3161   CC3163   OC3C61     9   180.000000     5.690240     1 ; 
   OC311   CC3161   CC3163   OC3C61     9     0.000000     0.669440     2 ; 
   OC311   CC3161   CC3163   OC3C61     9     0.000000     4.225840     3 ; 
   OC311    CC321   CC3163   OC3C61     9   180.000000     3.138000     1 ; 
   OC311    CC321   CC3163   OC3C61     9     0.000000     0.711280     2 ; 
   OC311    CC321   CC3163   OC3C61     9   180.000000     1.046000     3 ; og empirical lower barrier by 1.5 kcal
  CC3163   OC3C61   CC3062    OC311     9   180.000000     1.715440     1 ; from CC3163 OC3C61 CC3162 OC311
  CC3163   OC3C61   CC3062    OC311     9     0.000000     3.723760     2 ; "
  CC3163   OC3C61   CC3062    OC311     9     0.000000     0.209200     3 ; "
    HCP1    OC311   CC3062   OC3C61     9     0.000000     6.485200     1 ; from HCP1 OC311 CC3162 OC3C61
    HCP1    OC311   CC3062   OC3C61     9     0.000000     4.895280     2 ; "
    HCP1    OC311   CC3062   OC3C61     9     0.000000     4.476880     3 ; "
  CC3261   CC3062    OC311     HCP1     9     0.000000     1.213360     1 ; from CC3161 CC3162 OC311 HCP1
  CC3261   CC3062    OC311     HCP1     9     0.000000     2.594080     2 ; "
  CC3261   CC3062    OC311     HCP1     9     0.000000     0.209200     3 ; "
  CC3163    CC312    OC311     HCP1     9     0.000000     1.213360     1 ; from CC3163 CC321 OC311 HCP1
  CC3163    CC312    OC311     HCP1     9     0.000000     2.594080     2 ; "
  CC3163    CC312    OC311     HCP1     9     0.000000     0.209200     3 ; 
   OC311    CC312   CC3163   OC3C61     9   180.000000     3.138000     1 ; from OC311 CC321 CC3163 OC3C61
   OC311    CC312   CC3163   OC3C61     9     0.000000     0.711280     2 ; "
   OC311    CC312   CC3163   OC3C61     9   180.000000     1.046000     3 ; "
  CC3261   CC3161    OC311     HCP1     9     0.000000     1.213360     1 ; from CC3161 CC3161 OC311 HCP1
  CC3261   CC3161    OC311     HCP1     9     0.000000     2.594080     2 ; "
  CC3261   CC3161    OC311     HCP1     9     0.000000     0.209200     3 ; "
  CC3263   CC3161    OC311     HCP1     9     0.000000     1.213360     1 ; 
  CC3263   CC3161    OC311     HCP1     9     0.000000     2.594080     2 ; 
  CC3263   CC3161    OC311     HCP1     9     0.000000     0.209200     3 ; 
  CC3263   OC3C61   CC3162    OC311     9   180.000000     1.715440     1 ; 
  CC3263   OC3C61   CC3162    OC311     9     0.000000     3.723760     2 ; 
  CC3263   OC3C61   CC3162    OC311     9     0.000000     0.209200     3 ; 
   OC311   CC3161   CC3263   OC3C61     9   180.000000     5.690240     1 ; 
   OC311   CC3161   CC3263   OC3C61     9     0.000000     0.669440     2 ; 
   OC311   CC3161   CC3263   OC3C61     9     0.000000     4.225840     3 ; 
  CC3161   CC3161    OC301   CC3062     9   180.000000     0.543920     1 ; from CC3161 CC3161 OC301 CC3162
  CC3161   CC3161    OC301   CC3062     9   180.000000     1.046000     2 ; "
  CC3161   CC3161    OC301   CC3062     9   180.000000     0.251040     3 ; "
  CC3161    OC301   CC3062   OC3C61     9   180.000000     0.209200     1 ; from CC3161 OC301 CC3162 OC3C61
  CC3161    OC301   CC3062   OC3C61     9     0.000000     3.807440     2 ; "
  CC3161    OC301   CC3062   OC3C61     9   180.000000     5.313680     3 ; "
  CC3261   CC3062    OC301   CC3161     9   180.000000     1.715440     1 ; from CC3161 CC3162 OC301 CC3161
  CC3261   CC3062    OC301   CC3161     9   180.000000     2.761440     2 ; "
  CC3261   CC3062    OC301   CC3161     9     0.000000     6.694400     3 ; "
  CC3161    OC301   CC3062    CC2O2     9     0.000000     1.188256     3 ; from CC3161 OC301 CC3162 HCA1
  CC3062    OC301   CC3161     HCA1     9     0.000000     1.188256     3 ; from CC3162 OC301 CC3161 HCA1
   OC301   CC3062    CC2O2    OC2D2     9   180.000000     2.677760     2 ; from OC301 CC301 CC2O2 OC2D2
  CC3163   OC3C61   CC3062    OC301     9   180.000000     1.715440     1 ; from CC3163 OC3C61 CC3162 OC301
  CC3163   OC3C61   CC3062    OC301     9     0.000000     3.723760     2 ; "
  CC3163   OC3C61   CC3062    OC301     9     0.000000     0.209200     3 ; "
    HCA2   CC3261   CC3062    OC301     9     0.000000     0.836800     3 ; from HCA1 CC3161 CC3162 OC301
  CC3161   CC3261   CC3062    OC301     9     0.000000     0.836800     3 ; from CC3161 CC3161 CC3162 OC301
   OC301   CC3161   CC3161    OC301     9   180.000000     2.468560     1 ; from OC301 CC3161 CC3162 OC301
   OC301   CC3161   CC3161    OC301     9     0.000000     4.853440     2 ; "
  CC3263   CC3161    OC301   CC3162     9   180.000000     0.543920     1 ; from CC3163  CC3161  OC301   CC3162
  CC3263   CC3161    OC301   CC3162     9   180.000000     1.046000     2 ; "
  CC3263   CC3161    OC301   CC3162     9   180.000000     0.251040     3 ; "
   OC301   CC3161   CC3263     HCA2     9     0.000000     0.836800     3 ; from OC301   CC3161  CC3163  HCA1
   OC301   CC3161   CC3263   OC3C61     9   180.000000     5.690240     1 ; from OC301   CC3161  CC3163  OC3C61
   OC301   CC3161   CC3263   OC3C61     9     0.000000     0.669440     2 ; "
   OC301   CC3161   CC3263   OC3C61     9     0.000000     4.225840     3 ; "
  CC3263   OC3C61   CC3162    OC301     9   180.000000     1.715440     1 ; from CC3163  OC3C61  CC3162  OC301
  CC3263   OC3C61   CC3162    OC301     9     0.000000     3.723760     2 ; "
  CC3263   OC3C61   CC3162    OC301     9     0.000000     0.209200     3 ; "
  HCA2C2   CC322C   CC322C   HCA2C2     9     0.000000     0.794960     3 ; alkane, 4/98, yin and mackerell!from X-CCT2-CCT2-X thf, viv
  CC322C   CC322C   CC322C   HCA2C2     9     0.000000     0.794960     3 ; alkane, 4/98, yin and mackerell!from X-CCT2-CCT2-X thf, viv
  OC3C5M   CC322C   CC322C   HCA2C2     9     0.000000     0.794960     3 ; alkane, 4/98, yin and mackerell!from X-CCT2-CCT2-X thf viv
  CC322C   CC322C   CC322C   CC322C     9   180.000000     1.715440     3 ; cpen viv 10/4/05 !from CCP2-CCP2-CCP2-CCP2 THF, 05/30/06, viv
  HCA2C2   CC322C   OC3C5M   CC322C     9     0.000000     1.255200     3 ; THF, 05/30/06, viv
  OC3C5M   CC322C   CC322C   CC322C     9     0.000000     0.000000     3 ; THF, 05/30/06, viv
  CC322C   CC322C   OC3C5M   CC322C     9     0.000000     2.092000     3 ; THF, 05/30/06, viv
   CC331   CC312C   CC312C    CC331     9     0.000000     0.836800     3 ; par22 X CT1 CT1 X
   CC331   CC312C   CC322C   CC322C     9     0.000000     0.836800     3 ; par22 X CT1 CT2 X
   CC331   CC312C   CC322C   HCA2C2     9     0.000000     0.836800     3 ; par22 X CT1 CT2 X
  HCA1C2   CC312C    CC331     HCA3     9     0.000000     0.836800     3 ; par22 X CT1 CT3 X
  CC322C   CC312C    CC331     HCA3     9     0.000000     0.836800     3 ; par22 X CT1 CT3 X
  OC3C5M   CC312C    CC331     HCA3     9     0.000000     0.836800     3 ; par22 X CT1 CT3 X
  HCA1C2   CC312C   CC322C   HCA2C2     9     0.000000     0.836800     3 ; par22 X CT1 CT2 X
  CC322C   CC312C   CC322C   HCA2C2     9     0.000000     0.836800     3 ; par22 X CT1 CT2 X
  CC322C   CC322C   CC312C   HCA1C2     9     0.000000     0.836800     3 ; par22 X CT1 CT2 X
  OC3C5M   CC312C   CC322C   HCA2C2     9     0.000000     0.836800     3 ; par22 X CT1 CT2 X
  CC312C   CC322C   CC322C   HCA2C2     9     0.000000     0.794960     3 ; alkane, 4/98, yin and mackerell!from X-CCT2-CCT2-X thf, viv
  CC312C   CC322C   CC322C   CC322C     9   180.000000     1.715440     3 ; cpen viv 10/4/05 !from CCP2-CCP2-CCP2-CCP2 THF, 05/30/06, viv;
  CC322C   CC312C   CC322C   CC322C     9   180.000000     1.715440     3 ; cpen viv 10/4/05 !from CCP2-CCP2-CCP2-CCP2 THF, 05/30/06, viv;
  HCA2C2   CC322C   OC3C5M   CC312C     9     0.000000     1.255200     3 ; THF, 05/30/06, viv; erh 7/08
  HCA1C2   CC312C   OC3C5M   CC322C     9     0.000000     1.255200     3 ; THF, 05/30/06, viv; erh 7/08
  OC3C5M   CC312C   CC322C   CC322C     9     0.000000     0.000000     3 ; THF, 05/30/06, viv; erh 7/08
  CC322C   CC312C   OC3C5M   CC322C     9     0.000000     2.092000     3 ; THF, 05/30/06, viv; erh 7/08
  CC322C   CC322C   OC3C5M   CC312C     9     0.000000     2.092000     3 ; THF, 05/30/06, viv; erh 7/08
   CC331   CC312C   OC3C5M   CC322C     9     0.000000     1.255200     3 ; THF, 05/30/06, viv ! from TF2M viv
  CC312C    OC301    CC331     HCA3     9     0.000000     1.188256     3 ; par35 HCA2 CC32A OC30A CC32A
  HCA1C2   CC312C    OC301    CC331     9     0.000000     1.188256     3 ; par35 HCA2 CC32A OC30A CC32A
   OC301   CC312C   CC322C   HCA2C2     9     0.000000     0.836800     3 ; par27 X CTL1 CTL2 X
  CC322C   CC322C   CC312C    OC301     9     0.000000     0.836800     3 ; par27 X CTL2 CTL1 X
   OC301   CC312C   OC3C5M   CC322C     9     0.000000     1.255200     3 ; THF, 05/30/06, viv
  CC322C   CC312C    OC301    CC331     9   180.000000     0.878640     1 ; erh OMeTHF patch for model THF
  CC322C   CC312C    OC301    CC331     9   180.000000     1.422560     2 ; "  MCSA fit
  CC322C   CC312C    OC301    CC331     9   180.000000     3.096160     3 ; "  MP2/cc-pVTZ//MP2/6-31G*
   CC331    OC301   CC312C   OC3C5M     9     0.000000     0.334720     1 ; erh OMeTHF patch for model THF
   CC331    OC301   CC312C   OC3C5M     9     0.000000     3.179840     2 ; "  MCSA fit
   CC331    OC301   CC312C   OC3C5M     9     0.000000     4.937120     3 ; "  MP2/cc-pVTZ//MP2/6-31G*
  OC3C51   CC3152    OC311     HCP1     9     0.000000     4.895280     1 ; erh aldopentose monosac
  OC3C51   CC3152    OC311     HCP1     9     0.000000     3.556400     2 ; " MCSA fit
  OC3C51   CC3152    OC311     HCP1     9     0.000000     1.548080     3 ; " MP2/cc-pVTZ//MP2/6-31G*
  OC3C51   CC3051    OC311     HCP1     9     0.000000     3.765600     1 ; erh ketopentose monosac
  OC3C51   CC3051    OC311     HCP1     9     0.000000     4.769760     2 ; " MCSA fit
  OC3C51   CC3051    OC311     HCP1     9   180.000000     0.460240     3 ; " MP2/cc-pVTZ//MP2/6-31G*
  OC3C51   CC3152   CC3251     HCA2     9     0.000000     0.836800     3 ; par22 X CT1 CT2 X
  OC3C51   CC3051   CC3251     HCA2     9     0.000000     0.836800     3 ; par22 X CT1 CT2 X
  OC3C51   CC3152   CC3151     HCA1     9     0.000000     0.836800     3 ; par22 X CT1 CT1 X
  OC3C51   CC3051   CC3151     HCA1     9     0.000000     0.836800     3 ; par22 X CT1 CT1 X
  OC3C51   CC3153   CC3151     HCA1     9     0.000000     0.836800     3 ; par22 X CT1 CT1 X
  OC3C51   CC3153    CC321     HCA2     9     0.000000     0.836800     3 ; par22 X CT1 CT2 X
  OC3C51   CC3152    CC321     HCA2     9     0.000000     0.836800     3 ; par22 X CT1 CT2 X
  OC3C51   CC3051    CC321     HCA2     9     0.000000     0.836800     3 ; par22 X CT1 CT2 X
   OC311   CC3152   CC3251     HCA2     9     0.000000     0.585760     3 ; ethanol, par_carb HCA2 CC3263 CC3161 OC311
   OC311   CC3051   CC3251     HCA2     9     0.000000     0.585760     3 ; ethanol, par_carb HCA2 CC3263 CC3161 OC311
   OC311   CC3051    CC321     HCA2     9     0.000000     0.585760     3 ; ethanol, par_carb HCA2 CC3263 CC3161 OC311; erh 3/08
   OC311   CC3151   CC3251     HCA2     9     0.000000     0.585760     3 ; ethanol, par_carb HCA2 CC3263 CC3161 OC311
   OC311   CC3151   CC3153     HCA1     9     0.000000     0.585760     3 ; ethanol, par_carb HCA1 CC3163 CC3161 OC311
   OC311   CC3151   CC3152     HCA1     9     0.000000     0.585760     3 ; ethanol, par_carb HCA1 CC3162 CC3161 OC311
   OC311   CC3151   CC3151     HCA1     9     0.000000     0.585760     3 ; ethanol, par_carb HCA1 CC3161 CC3161 OC311
   OC311   CC3152   CC3151     HCA1     9     0.000000     0.585760     3 ; ethanol, par_carb HCA1 CC3161 CC3162 OC311
   OC311   CC3051   CC3151     HCA1     9     0.000000     0.585760     3 ; ethanol, par_carb HCA1 CC3161 CC3162 OC311
   OC311    CC321   CC3153     HCA1     9     0.000000     0.585760     3 ; ethanol, par_carb HCA1 CC3163 CC321  OC311
  OC3C51   CC3153   CC3151    OC311     9     0.000000     0.585760     1 ; erh aldopentose monosac
  OC3C51   CC3153   CC3151    OC311     9     0.000000     2.928800     2 ; " MCSA fit
  OC3C51   CC3153   CC3151    OC311     9     0.000000     0.753120     3 ; " MP2/cc-pVTZ//MP2/6-31G*
  OC3C51   CC3152   CC3151    OC311     9   180.000000     5.271840     1 ; erh aldopentose monosac
  OC3C51   CC3152   CC3151    OC311     9     0.000000     5.313680     2 ; " MCSA fit
  OC3C51   CC3152   CC3151    OC311     9     0.000000     2.217520     3 ; " MP2/cc-pVTZ//MP2/6-31G*
  OC3C51   CC3051   CC3151    OC311     9   180.000000     1.338880     1 ; erh ketopentose monosac
  OC3C51   CC3051   CC3151    OC311     9   180.000000     2.719600     2 ; " MCSA fit
  OC3C51   CC3051   CC3151    OC311     9     0.000000    10.962080     3 ; " MP2/cc-pVTZ//MP2/6-31G*
  OC3C51   CC3153    CC321    OC311     9   180.000000     6.276000     1 ; erh aldopentose monosac
  OC3C51   CC3153    CC321    OC311     9     0.000000     2.426720     2 ; " MCSA fit
  OC3C51   CC3153    CC321    OC311     9     0.000000     2.259360     3 ; " MP2/cc-pVTZ//MP2/6-31G*
  OC3C51   CC3051    CC321    OC311     9     0.000000     2.175680     1 ; erh ketopentose monosac
  OC3C51   CC3051    CC321    OC311     9   180.000000     4.853440     2 ; " MCSA fit
  OC3C51   CC3051    CC321    OC311     9   180.000000     1.380720     3 ; " MP2/cc-pVTZ//MP2/6-31G*
   OC311   CC3152   CC3151    OC311     9   180.000000    12.008080     1 ; erh aldopentose monosac
   OC311   CC3152   CC3151    OC311     9     0.000000     0.125520     2 ; " MCSA fit
   OC311   CC3152   CC3151    OC311     9     0.000000     0.962320     3 ; " MP2/cc-pVTZ//MP2/6-31G*
   OC311   CC3051   CC3151    OC311     9   180.000000     0.502080     1 ; erh ketopentose monosac
   OC311   CC3051   CC3151    OC311     9   180.000000     7.824080     2 ; " MCSA fit
   OC311   CC3051   CC3151    OC311     9   180.000000     6.861760     3 ; " MP2/cc-pVTZ//MP2/6-31G*
   OC311   CC3151   CC3151    OC311     9   180.000000    12.008080     1 ; erh aldopentose monosac
   OC311   CC3151   CC3151    OC311     9     0.000000     0.125520     2 ; " MCSA fit
   OC311   CC3151   CC3151    OC311     9     0.000000     0.962320     3 ; " MP2/cc-pVTZ//MP2/6-31G*
   OC311   CC3051    CC321    OC311     9     0.000000     0.292880     1 ; erh ketopentose monosac
   OC311   CC3051    CC321    OC311     9   180.000000     8.326160     2 ; " MCSA fit
   OC311   CC3051    CC321    OC311     9   180.000000     7.196480     3 ; " MP2/cc-pVTZ//MP2/6-31G*
   OC311   CC3152   OC3C51   CC3153     9   180.000000     3.179840     1 ; erh aldopentose monosac
   OC311   CC3152   OC3C51   CC3153     9     0.000000     5.230000     2 ; " MCSA fit
   OC311   CC3152   OC3C51   CC3153     9   180.000000     2.008320     3 ; " MP2/cc-pVTZ//MP2/6-31G*
   OC311   CC3051   OC3C51   CC3153     9   180.000000     0.794960     1 ; erh ketopentose monosac
   OC311   CC3051   OC3C51   CC3153     9   180.000000    11.924400     2 ; " MCSA fit
   OC311   CC3051   OC3C51   CC3153     9     0.000000     3.598240     3 ; " MP2/cc-pVTZ//MP2/6-31G*
  CC3152   CC3251   CC3151   CC3153     9     0.000000     7.656720     3 ; erh deoxy aldopentose MCSA fit
  CC3051   CC3251   CC3151   CC3153     9     0.000000     7.656720     3 ; erh xfer from deoxyaldopentose
  CC3152   CC3151   CC3151   CC3153     9   180.000000     2.677760     3 ; erh aldopentose MCSA fit
  CC3051   CC3151   CC3151   CC3153     9     0.000000     9.916080     3 ; erh ketopentose MCSA fit
  CC3251   CC3151   CC3153    CC321     9     0.000000     0.836800     3 ; par22 X CT1 CT1 X
  CC3151   CC3151   CC3153    CC321     9     0.000000     0.836800     3 ; par22 X CT1 CT1 X
  CC3151   CC3151   CC3051    CC321     9     0.000000     0.836800     3 ; par22 X CT1 CT1 X
  CC3152   CC3251   CC3151    OC311     9     0.000000     1.631760     1 ; erh deoxy aldopentose monosac
  CC3152   CC3251   CC3151    OC311     9     0.000000     5.020800     2 ; " MCSA fit
  CC3152   CC3251   CC3151    OC311     9   180.000000     5.941280     3 ; " MP2/cc-pVTZ//MP2/6-31G*
  CC3051   CC3251   CC3151    OC311     9     0.000000     1.631760     1 ; erh deoxy aldopentose monosac
  CC3051   CC3251   CC3151    OC311     9     0.000000     5.020800     2 ; " transferred
  CC3051   CC3251   CC3151    OC311     9   180.000000     5.941280     3 ; "
  CC3153   CC3151   CC3151    OC311     9   180.000000     0.041840     1 ; erh aldopentose monosac
  CC3153   CC3151   CC3151    OC311     9     0.000000     3.012480     2 ; " MCSA fit
  CC3153   CC3151   CC3151    OC311     9     0.000000     3.054320     3 ; " MP2/cc-pVTZ//MP2/6-31G*
  CC3152   CC3151   CC3151    OC311     9   180.000000     3.389040     1 ; erh aldopentose monosac
  CC3152   CC3151   CC3151    OC311     9     0.000000     4.476880     2 ; " MCSA fit
  CC3152   CC3151   CC3151    OC311     9     0.000000     0.460240     3 ; " MP2/cc-pVTZ//MP2/6-31G*
  CC3051   CC3151   CC3151    OC311     9     0.000000     8.660880     1 ; erh ketopentose monosac
  CC3051   CC3151   CC3151    OC311     9     0.000000     8.911920     2 ; " MCSA fit
  CC3051   CC3151   CC3151    OC311     9   180.000000    11.338640     3 ; " MP2/cc-pVTZ//MP2/6-31G*
  CC3151   CC3251   CC3152    OC311     9   180.000000     2.343040     1 ; erh deoxy aldopentose monosac
  CC3151   CC3251   CC3152    OC311     9   180.000000     1.255200     2 ; " MCSA fit
  CC3151   CC3251   CC3152    OC311     9   180.000000     1.464400     3 ; " MP2/cc-pVTZ//MP2/6-31G*
  CC3151   CC3251   CC3051    OC311     9   180.000000     2.343040     1 ; erh deoxy aldopentose monosac
  CC3151   CC3251   CC3051    OC311     9   180.000000     1.255200     2 ; " transferred
  CC3151   CC3251   CC3051    OC311     9   180.000000     1.464400     3 ; "
  CC3151   CC3151   CC3152    OC311     9   180.000000     0.460240     1 ; erh aldopentose monosac
  CC3151   CC3151   CC3152    OC311     9     0.000000     2.761440     2 ; " MCSA fit
  CC3151   CC3151   CC3152    OC311     9   180.000000     0.083680     3 ; " MP2/cc-pVTZ//MP2/6-31G*
  CC3151   CC3151   CC3051    OC311     9     0.000000     9.330320     1 ; erh ketopentose monosac
  CC3151   CC3151   CC3051    OC311     9     0.000000    12.552000     2 ; " MCSA fit
  CC3151   CC3151   CC3051    OC311     9   180.000000     3.681920     3 ; " MP2/cc-pVTZ//MP2/6-31G*
  CC3151   CC3153    CC321    OC311     9     0.000000     0.041840     1 ; erh aldopentose monosac
  CC3151   CC3153    CC321    OC311     9     0.000000     0.585760     2 ; " MCSA fit
  CC3151   CC3153    CC321    OC311     9   180.000000     2.928800     3 ; " MP2/cc-pVTZ//MP2/6-31G*
  CC3151   CC3051    CC321    OC311     9     0.000000     6.652560     1 ; erh ketopentose monosac
  CC3151   CC3051    CC321    OC311     9   180.000000     3.974800     2 ; " MCSA fit
  CC3151   CC3051    CC321    OC311     9     0.000000     8.158800     3 ; " MP2/cc-pVTZ//MP2/6-31G*
   CC321   CC3153   CC3151    OC311     9   180.000000     3.179840     1 ; erh aldopentose monosac
   CC321   CC3153   CC3151    OC311     9   180.000000     1.673600     2 ; " MCSA fit
   CC321   CC3153   CC3151    OC311     9   180.000000     1.673600     3 ; " MP2/cc-pVTZ//MP2/6-31G*
   CC321   CC3051   CC3151    OC311     9     0.000000     3.932960     1 ; erh ketopentose monosac
   CC321   CC3051   CC3151    OC311     9   180.000000     6.652560     2 ; " MCSA fit
   CC321   CC3051   CC3151    OC311     9     0.000000     3.514560     3 ; " MP2/cc-pVTZ//MP2/6-31G*
  CC3151   CC3151   CC3153   OC3C51     9     0.000000     5.188160     3 ; erh aldopentose monosac MCSA
  CC3151   CC3151   CC3152   OC3C51     9     0.000000     5.188160     3 ; erh aldopentose monosac MCSA
  CC3251   CC3151   CC3153   OC3C51     9     0.000000     3.932960     3 ; erh deoxy aldopentose MCSA
  CC3151   CC3251   CC3152   OC3C51     9     0.000000     3.932960     3 ; erh deoxy aldopentose MCSA
  CC3151   CC3251   CC3051   OC3C51     9     0.000000     3.932960     3 ; erh deoxy aldopentose transfer
  CC3151   CC3151   CC3051   OC3C51     9     0.000000     2.594080     3 ; erh ketopentose monosac MCSA
  CC3251   CC3152    OC311     HCP1     9     0.000000     2.468560     1 ; erh deoxy aldopentose monosac
  CC3251   CC3152    OC311     HCP1     9     0.000000     1.589920     2 ; " MCSA fit
  CC3251   CC3152    OC311     HCP1     9     0.000000     0.543920     3 ; " MP2/cc-pVTZ//MP2/6-31G*
  CC3251   CC3051    OC311     HCP1     9     0.000000     2.468560     1 ; erh deoxy aldopentose monosac
  CC3251   CC3051    OC311     HCP1     9     0.000000     1.589920     2 ; " transferred
  CC3251   CC3051    OC311     HCP1     9     0.000000     0.543920     3 ; "
   CC321   CC3051    OC311     HCP1     9   180.000000     1.673600     1 ; erh ketopentose monosac
   CC321   CC3051    OC311     HCP1     9     0.000000     2.008320     2 ; " MCSA fit
   CC321   CC3051    OC311     HCP1     9     0.000000     0.794960     3 ; " MP2/cc-pVTZ//MP2/6-31G*
  CC3151   CC3152    OC311     HCP1     9     0.000000     1.213360     1 ; erh aldopentose monosac
  CC3151   CC3152    OC311     HCP1     9     0.000000     2.301200     2 ; " MCSA fit
  CC3151   CC3152    OC311     HCP1     9     0.000000     0.334720     3 ; " MP2/cc-pVTZ//MP2/6-31G*
  CC3151   CC3051    OC311     HCP1     9   180.000000     1.673600     1 ; erh ketopentose monosac
  CC3151   CC3051    OC311     HCP1     9     0.000000     2.008320     2 ; " MCSA fit
  CC3151   CC3051    OC311     HCP1     9     0.000000     0.794960     3 ; " MP2/cc-pVTZ//MP2/6-31G*
  CC3151   CC3151    OC311     HCP1     9     0.000000     1.213360     1 ; erh aldopentose monosac
  CC3151   CC3151    OC311     HCP1     9     0.000000     2.301200     2 ; " MCSA fit
  CC3151   CC3151    OC311     HCP1     9     0.000000     0.334720     3 ; " MP2/cc-pVTZ//MP2/6-31G*
  CC3152   CC3151    OC311     HCP1     9     0.000000     1.213360     1 ; erh aldopentose monosac
  CC3152   CC3151    OC311     HCP1     9     0.000000     2.301200     2 ; " MCSA fit
  CC3152   CC3151    OC311     HCP1     9     0.000000     0.334720     3 ; " MP2/cc-pVTZ//MP2/6-31G*
  CC3051   CC3151    OC311     HCP1     9   180.000000     1.673600     1 ; erh ketopentose monosac
  CC3051   CC3151    OC311     HCP1     9     0.000000     2.008320     2 ; " MCSA fit
  CC3051   CC3151    OC311     HCP1     9     0.000000     0.794960     3 ; " MP2/cc-pVTZ//MP2/6-31G*
  CC3251   CC3151    OC311     HCP1     9     0.000000     2.468560     1 ; erh deoxy aldopentose monosac
  CC3251   CC3151    OC311     HCP1     9     0.000000     1.589920     2 ; " MCSA fit
  CC3251   CC3151    OC311     HCP1     9     0.000000     0.543920     3 ; " MP2/cc-pVTZ//MP2/6-31G*
  CC3153   CC3151    OC311     HCP1     9     0.000000     1.213360     1 ; erh aldopentose monosac
  CC3153   CC3151    OC311     HCP1     9     0.000000     2.301200     2 ; " MCSA fit
  CC3153   CC3151    OC311     HCP1     9     0.000000     0.334720     3 ; " MP2/cc-pVTZ//MP2/6-31G*
  CC3153    CC321    OC311     HCP1     9     0.000000     0.502080     1 ; erh aldopentose monosac
  CC3153    CC321    OC311     HCP1     9     0.000000     1.757280     2 ; " MCSA fit
  CC3153    CC321    OC311     HCP1     9     0.000000     1.213360     3 ; " MP2/cc-pVTZ//MP2/6-31G*
  CC3051    CC321    OC311     HCP1     9   180.000000     1.673600     1 ; erh ketopentose monosac
  CC3051    CC321    OC311     HCP1     9     0.000000     2.008320     2 ; " MCSA fit
  CC3051    CC321    OC311     HCP1     9     0.000000     0.794960     3 ; " MP2/cc-pVTZ//MP2/6-31G*
  CC3152   CC3251   CC3151     HCA1     9     0.000000     0.836800     3 ; par22 X CT2 CT1 X
  CC3051   CC3251   CC3151     HCA1     9     0.000000     0.836800     3 ; par22 X CT2 CT1 X
  CC3151   CC3251   CC3152     HCA1     9     0.000000     0.836800     3 ; par22 X CT2 CT1 X
  CC3151   CC3151   CC3152     HCA1     9     0.000000     0.836800     3 ; par22 X CT1 CT1 X
  CC3151   CC3151   CC3153     HCA1     9     0.000000     0.836800     3 ; par22 X CT1 CT1 X
  CC3151   CC3153    CC321     HCA2     9     0.000000     0.836800     3 ; par22 X CT2 CT1 X
  CC3151   CC3152    CC321     HCA2     9     0.000000     0.836800     3 ; par22 X CT2 CT1 X erh 3/08
  CC3151   CC3051    CC321     HCA2     9     0.000000     0.836800     3 ; par22 X CT2 CT1 X erh 3/08
  CC3153   CC3151   CC3251     HCA2     9     0.000000     0.836800     3 ; par22 X CT2 CT1 X
  CC3153   CC3151   CC3151     HCA1     9     0.000000     0.836800     3 ; par22 X CT1 CT1 X
  CC3152   CC3151   CC3151     HCA1     9     0.000000     0.836800     3 ; par22 X CT1 CT1 X
  CC3051   CC3151   CC3151     HCA1     9     0.000000     0.836800     3 ; par22 X CT1 CT1 X
   CC321   CC3153   CC3151     HCA1     9     0.000000     0.836800     3 ; par22 X CT1 CT1 X
   CC321   CC3152   CC3151     HCA1     9     0.000000     0.836800     3 ; par22 X CT1 CT1 X erh3/08
   CC321   CC3051   CC3151     HCA1     9     0.000000     0.836800     3 ; par22 X CT1 CT1 X erh3/08
  CC3251   CC3151   CC3153     HCA1     9     0.000000     0.836800     3 ; par22 X CT1 CT1 X
  CC3152   OC3C51   CC3153   CC3151     9     0.000000     4.184000     3 ; erh aldopentose MCSA
  CC3153   OC3C51   CC3152   CC3151     9     0.000000     4.184000     3 ; erh aldopentose MCSA
  CC3153   OC3C51   CC3152   CC3251     9     0.000000     1.882800     3 ; erh deoxy aldopentose MCSA
  CC3153   OC3C51   CC3051   CC3151     9     0.000000     2.552240     3 ; erh ketopentose MCSA
  CC3153   OC3C51   CC3051   CC3251     9     0.000000     2.552240     3 ; erh from ketopentose
  CC3051   OC3C51   CC3153   CC3151     9     0.000000     1.799120     3 ; erh ketopentose MCSA
  CC3152   OC3C51   CC3153    CC321     9     0.000000     1.255200     3 ; TF2M par_carb CC331C CC322C OC3C5M CC322C
  CC3051   OC3C51   CC3153    CC321     9     0.000000    10.794720     1 ; erh ketopentose monosac
  CC3051   OC3C51   CC3153    CC321     9   180.000000     1.004160     2 ; " MCSA fit
  CC3051   OC3C51   CC3153    CC321     9   180.000000     1.506240     3 ; " MP2/cc-pVTZ//MP2/6-31G*
  CC3153   OC3C51   CC3051    CC321     9     0.000000     1.004160     1 ; erh ketopentose monosac
  CC3153   OC3C51   CC3051    CC321     9   180.000000    12.552000     2 ; " MCSA fit
  CC3153   OC3C51   CC3051    CC321     9   180.000000     5.773920     3 ; " MP2/cc-pVTZ//MP2/6-31G*
  CC3152   OC3C51   CC3153     HCA1     9     0.000000     1.255200     3 ; THF par_carb HCA2C2 CC322C OC3C5M CC322C
  CC3051   OC3C51   CC3153     HCA1     9     0.000000     1.255200     3 ; THF par_carb HCA2C2 CC322C OC3C5M CC322C
  CC3153   OC3C51   CC3152     HCA1     9     0.000000     1.255200     3 ; THF par_carb HCA2C2 CC322C OC3C5M CC322C
    HCA1   CC3152   CC3251     HCA2     9     0.000000     0.836800     3 ; par22 X CT1 CT2 X
    HCA2   CC3251   CC3151     HCA1     9     0.000000     0.836800     3 ; par22 X CT2 CT1 X
    HCA1   CC3151   CC3153     HCA1     9     0.000000     0.836800     3 ; par22 X CT1 CT1 X
    HCA1   CC3151   CC3152     HCA1     9     0.000000     0.836800     3 ; par22 X CT1 CT1 X
    HCA1   CC3151   CC3151     HCA1     9     0.000000     0.836800     3 ; par22 X CT1 CT1 X
    HCA1   CC3153    CC321     HCA2     9     0.000000     0.836800     3 ; par22 X CT1 CT2 X
    HCP1    OC311   CC3152     HCA1     9     0.000000     0.753120     3 ; methanol par_carb HCP1 OC311 CC3162 HCA1
    HCP1    OC311   CC3151     HCA1     9     0.000000     0.753120     3 ; methanol par_carb HCP1 OC311 CC3161 HCA1
   OC301   CC3152   CC3151    OC311     9   180.000000    12.008080     1 ; erh aldopentose monosac
   OC301   CC3152   CC3151    OC311     9     0.000000     0.125520     2 ; " MCSA fit
   OC301   CC3152   CC3151    OC311     9     0.000000     0.962320     3 ; " MP2/cc-pVTZ//MP2/6-31G*
  CC3152    OC301    CC331     HCA3     9     0.000000     1.188256     3 ; par35 HCA2 CC32A OC30A CC32A
    HCA1   CC3152    OC301    CC331     9     0.000000     1.188256     3 ; par35 HCA2 CC32A OC30A CC32A
   OC301   CC3152   CC3151     HCA1     9     0.000000     0.836800     3 ; par27 X CTL1 CTL1 X
  CC3151   CC3151   CC3152    OC301     9   180.000000     0.460240     1 ; erh aldopentose monosac
  CC3151   CC3151   CC3152    OC301     9     0.000000     2.761440     2 ; " MCSA fit
  CC3151   CC3151   CC3152    OC301     9   180.000000     0.083680     3 ; " MP2/cc-pVTZ//MP2/6-31G*
  CC3151   CC3151   CC3051    OC301     9     0.000000     9.330320     1 ; erh ketopentose monosac
  CC3151   CC3151   CC3051    OC301     9     0.000000    12.552000     2 ; " MCSA fit
  CC3151   CC3151   CC3051    OC301     9   180.000000     3.681920     3 ; " MP2/cc-pVTZ//MP2/6-31G*
   OC301   CC3152   OC3C51   CC3153     9   180.000000     3.179840     1 ; erh aldopentose monosac
   OC301   CC3152   OC3C51   CC3153     9     0.000000     5.230000     2 ; " MCSA fit
   OC301   CC3152   OC3C51   CC3153     9   180.000000     2.008320     3 ; " MP2/cc-pVTZ//MP2/6-31G*
  CC3153   OC3C51   CC3051    OC301     9   180.000000     0.794960     1 ; erh ketopentose monosac
  CC3153   OC3C51   CC3051    OC301     9   180.000000    11.924400     2 ; " MCSA fit
  CC3153   OC3C51   CC3051    OC301     9     0.000000     3.598240     3 ; " MP2/cc-pVTZ//MP2/6-31G*
  CC3151   CC3152    OC301    CC331     9   180.000000     0.878640     1 ; erh OMeTHF patch for model THF
  CC3151   CC3152    OC301    CC331     9   180.000000     1.422560     2 ; "  MCSA fit
  CC3151   CC3152    OC301    CC331     9   180.000000     3.096160     3 ; "  MP2/cc-pVTZ//MP2/6-31G*
   CC331    OC301   CC3152   OC3C51     9     0.000000     0.334720     1 ; erh OMeTHF patch for model THF
   CC331    OC301   CC3152   OC3C51     9     0.000000     3.179840     2 ; "  MCSA fit
   CC331    OC301   CC3152   OC3C51     9     0.000000     4.937120     3 ; "  MP2/cc-pVTZ//MP2/6-31G*
  CC321D   CC311D    OC30P       PC     9   180.000000     0.083680     3 ; 
  CC3161   CC3162    OC30P       PC     9   180.000000     0.083680     3 ; 
  CC3161   CC3161    OC30P       PC     9   180.000000     0.083680     3 ; 
  CC321C   CC311D    OC30P       PC     9   180.000000     0.083680     3 ; 
  CC311D   CC311D    OC30P       PC     9   180.000000     0.083680     3 ; 
    HCA1   CC311D    OC30P       PC     9     0.000000     1.188256     3 ; dmp,eps, H-C3'-O3'-P || from the par_all27_na.prm
    HCA1   CC3161    OC30P       PC     9     0.000000     1.188256     3 ; dmp,eps, H-C3'-O3'-P || from the par_all27_na.prm
    HCA1   CC3162    OC30P       PC     9     0.000000     1.188256     3 ; dmp,eps, H-C3'-O3'-P || from the par_all27_na.prm
  OC3C61   CC311D    OC30P       PC     9     0.000000     1.589920     2 ; 
  OC3C61   CC311D    OC30P       PC     9   180.000000     1.715440     3 ; 
  OC3C61   CC3162    OC30P       PC     9     0.000000     1.589920     2 ; 
  OC3C61   CC3162    OC30P       PC     9   180.000000     1.715440     3 ; 
    HCA1   CC311D   CC311D     HCA1     9     0.000000     0.836800     3 ; par27 X CTL1 CTL2 X
    HCA2   CC321D   CC311D     HCA1     9     0.000000     0.836800     3 ; par27 X CTL1 CTL2 X
  OC3C61   CC311D   CC311D     HCA1     9     0.000000     0.836800     3 ; par27 X CTL1 CTL1 X
  OC3C61   CC321D   CC311D     HCA1     9     0.000000     0.836800     3 ; par27 X CTL1 CTL2 X
  CC321D   CC311D   CC321C     HCA2     9     0.000000     0.836800     3 ; par27 X CTL1 CTL2 X
  CC321C   CC311D   CC321C     HCA2     9     0.000000     0.836800     3 ; par27 X CTL1 CTL2
  CC311D   CC311D   CC321C     HCA2     9     0.000000     0.836800     3 ; par27 X CTL1 CTL2 X
  CC321C   CC311D   CC311D     HCA1     9     0.000000     0.836800     3 ; par27 X CTL1 CTL2 X
  CC321C   CC311D   CC321D     HCA2     9     0.000000     0.836800     3 ; par27 X CTL1 CTL2 X
  CC321C   CC311D   CC321C   CC321C     9   180.000000     0.794960     3 ; og/sng cyclohexane
  CC311D   CC311D   CC321C   CC321C     9   180.000000     0.794960     3 ; og/sng cyclohexane
  CC321D   CC311D   CC321C   CC321C     9   180.000000     0.794960     3 ; og/sng cyclohexane
  OC3C61   CC311D   CC311D   CC321C     9   180.000000     1.297040     3 ; og/sng thp
  OC3C61   CC321D   CC311D   CC321C     9   180.000000     1.297040     3 ; og/sng thp
  CC311D   CC311D   OC3C61   CC321C     9     0.000000     0.836800     3 ; og/sng thp
  CC311D   CC321D   OC3C61   CC321C     9     0.000000     0.836800     3 ; og/sng thp
    HCA1   CC3161   CC3162    OC30P     9     0.000000     0.836800     3 ; par27 X CTL1 CTL2 X
    HCA1   CC3162   CC3161    OC30P     9     0.000000     0.836800     3 ; par27 X CTL1 CTL2 X
    HCA1   CC3163   CC3161    OC30P     9     0.000000     0.836800     3 ; par27 X CTL1 CTL2 X
    HCA1   CC3161   CC3161    OC30P     9     0.000000     0.836800     3 ; par27 X CTL1 CTL2 X
    HCA1   CC311D   CC311D    OC30P     9     0.000000     0.836800     3 ; par27 X CTL1 CTL2 X
    HCA2   CC321C   CC311D    OC30P     9     0.000000     0.836800     3 ; par27 X CTL1 CTL2 X
    HCA2   CC321D   CC311D    OC30P     9     0.000000     0.836800     3 ; par27 X CTL1 CTL2 X
    HCA1   CC311C    CC321    OC30P     9   180.000000     0.000000     6 ; 
    HCA1   CC3163    CC321    OC30P     9   180.000000     0.000000     6 ; 
  CC321C   CC311C    CC321    OC30P     9     0.000000     1.799120     3 ; 
  CC3161   CC3163    CC321    OC30P     9     0.000000     1.799120     3 ; 
  CC3161   CC3161   CC3162    OC30P     9     0.000000     7.363840     1 ; 
  CC3161   CC3161   CC3162    OC30P     9     0.000000    10.711040     2 ; 
  CC3161   CC3161   CC3162    OC30P     9     0.000000     0.041840     3 ; 
  CC321C   CC321C   CC311D    OC30P     9     0.000000     7.363840     1 ; 
  CC321C   CC321C   CC311D    OC30P     9     0.000000    10.711040     2 ; 
  CC321C   CC321C   CC311D    OC30P     9     0.000000     0.041840     3 ; 
  CC3161   CC3161   CC3161    OC30P     9     0.000000     7.363840     1 ; 
  CC3161   CC3161   CC3161    OC30P     9     0.000000    10.711040     2 ; 
  CC3161   CC3161   CC3161    OC30P     9     0.000000     0.041840     3 ; 
  CC3162   CC3161   CC3161    OC30P     9     0.000000     7.363840     1 ; 
  CC3162   CC3161   CC3161    OC30P     9     0.000000    10.711040     2 ; 
  CC3162   CC3161   CC3161    OC30P     9     0.000000     0.041840     3 ; 
  CC3163   CC3161   CC3161    OC30P     9     0.000000     7.363840     1 ; 
  CC3163   CC3161   CC3161    OC30P     9     0.000000    10.711040     2 ; 
  CC3163   CC3161   CC3161    OC30P     9     0.000000     0.041840     3 ; 
  CC321C   CC311D   CC311D    OC30P     9     0.000000     7.363840     1 ; 
  CC321C   CC311D   CC311D    OC30P     9     0.000000    10.711040     2 ; 
  CC321C   CC311D   CC311D    OC30P     9     0.000000     0.041840     3 ; 
  CC321C   OC3C61   CC311D    OC30P     9   180.000000    10.208960     3 ; 
  CC3163   OC3C61   CC3162    OC30P     9   180.000000    10.208960     3 ; 
   OC30P   CC3161   CC3161    OC311     9   180.000000    10.460000     1 ; 
   OC30P   CC3161   CC3161    OC311     9     0.000000     8.368000     2 ; 
   OC30P   CC3161   CC3161    OC311     9     0.000000    10.460000     3 ; 
   OC30P   CC311D   CC3161    OC311     9   180.000000    10.460000     1 ; 
   OC30P   CC311D   CC3161    OC311     9     0.000000     8.368000     2 ; 
   OC30P   CC311D   CC3161    OC311     9     0.000000    10.460000     3 ; 
   OC30P   CC3162   CC3161    OC311     9   180.000000    10.460000     1 ; 
   OC30P   CC3162   CC3161    OC311     9     0.000000     8.368000     2 ; 
   OC30P   CC3162   CC3161    OC311     9     0.000000    10.460000     3 ; 
   OC30P   CC3161   CC3162    OC301     9   180.000000    10.460000     1 ; 
   OC30P   CC3161   CC3162    OC301     9     0.000000     8.368000     2 ; 
   OC30P   CC3161   CC3162    OC301     9     0.000000    10.460000     3 ; 
   OC30P   CC3161   CC3161    OC301     9   180.000000    10.460000     1 ; 
   OC30P   CC3161   CC3161    OC301     9     0.000000     8.368000     2 ; 
   OC30P   CC3161   CC3161    OC301     9     0.000000    10.460000     3 ; 
   OC30P   CC3161   CC3161    OC30P     9     0.000000     5.313680     3 ; 
   OC30P   CC311D   CC311D    OC30P     9     0.000000     5.313680     3 ; 
  OC3C61   CC311D   CC311D    OC30P     9     0.000000     2.552240     3 ; 
  OC3C61   CC321D   CC311D    OC30P     9     0.000000     2.552240     3 ; 
  OC3C61   CC3162   CC3161    OC30P     9     0.000000     2.552240     3 ; 
  OC3C61   CC3163   CC3161    OC30P     9     0.000000     2.552240     3 ; 
  OC3C61   CC311C    CC321    OC30P     9     0.000000     0.251040     1 ; 
  OC3C61   CC311C    CC321    OC30P     9     0.000000     3.263520     2 ; 
  OC3C61   CC311C    CC321    OC30P     9   180.000000     3.096160     3 ; 
  OC3C61   CC3163    CC321    OC30P     9     0.000000     0.251040     1 ; 
  OC3C61   CC3163    CC321    OC30P     9     0.000000     3.263520     2 ; 
  OC3C61   CC3163    CC321    OC30P     9   180.000000     3.096160     3 ; 
  CC3161    OC30P       PC    OC2DP     9     0.000000     1.380720     3 ; 
  CC3162    OC30P       PC    OC2DP     9     0.000000     1.380720     3 ; 
  CC311D    OC30P       PC    OC2DP     9     0.000000     1.380720     3 ; 
  CC311D    OC30P       PC    OC312     9     0.000000     6.066800     2 ; 
   OC312       PC    OC312     HCP1     9     0.000000     1.255200     3 ; terminal phosphate
   OC30P       PC    OC312     HCP1     9     0.000000     1.255200     3 ; terminal phosphate
   OC2DP       PC    OC312     HCP1     9     0.000000     1.255200     3 ; terminal phosphate
  CC3161    OC30P       PC    OC312     9     0.000000     6.066800     2 ; CC311D   OC30P     PC        OC312    1.45   2      0.0
  CC3162    OC30P       PC    OC312     9     0.000000     6.066800     2 ; 
  CC321C   CC311D    OC30P       SC     9     0.000000     0.878640     3 ; 
  CC3162   CC3161    OC30P       SC     9     0.000000     0.878640     3 ; 
  CC3163   CC3161    OC30P       SC     9     0.000000     0.878640     3 ; 
  CC3161   CC3161    OC30P       SC     9     0.000000     0.878640     3 ; 
    HCA1   CC311D    OC30P       SC     9     0.000000     0.000000     3 ; methylsulfate
    HCA1   CC3161    OC30P       SC     9     0.000000     0.000000     3 ; methylsulfate
    HCA2    CC321    OC30P       SC     9     0.000000     1.188256     3 ; 
  OC3C61   CC311D    OC30P       SC     9     0.000000     3.179840     1 ; 
  OC3C61   CC311D    OC30P       SC     9     0.000000     2.845120     2 ; 
  OC3C61   CC311D    OC30P       SC     9   180.000000     1.087840     3 ; 
  CC311C    CC321    OC30P       SC     9   180.000000     5.899440     1 ; 
  CC311C    CC321    OC30P       SC     9     0.000000     1.673600     2 ; 
  CC311C    CC321    OC30P       SC     9   180.000000     0.878640     3 ; 
  CC3163    CC321    OC30P       SC     9   180.000000     5.899440     1 ; 
  CC3163    CC321    OC30P       SC     9     0.000000     1.673600     2 ; 
  CC3163    CC321    OC30P       SC     9   180.000000     0.878640     3 ; 
  CC3161    OC30P       SC    OC2DP     9     0.000000     0.711280     3 ; 
  CC311D    OC30P       SC    OC2DP     9     0.000000     0.711280     3 ; 
   CC321    OC30P       SC    OC2DP     9     0.000000     0.711280     3 ; 
   CC321   CC3163   CC3161    OC30P     9     0.000000     0.836800     3 ; par27 X CTL1 CTL1 X
   CC321    OC301   CC311D     HCA1     9     0.000000     1.188256     3 ; OMeTHP CC331   OC301   CC311D  HCA1
   OC301    CC321    CC331     HCA3     9     0.000000     0.836800     3 ; OC301   CC321   CC3163  HCA1
  CC311D    OC301    CC321     HCA2     9     0.000000     1.188256     3 ; OMeTHP CC311D  OC301   CC331   HCA3
   CC321    OC301   CC311D   OC3C61     9   180.000000     1.506240     1 ; pr, 1-ethoxy-THP2 QM phi-psi scan
   CC321    OC301   CC311D   OC3C61     9     0.000000     2.175680     2 ; " MCSA fit "
   CC321    OC301   CC311D   OC3C61     9   180.000000     3.472720     3 ; " MP2/cc-pVTZ//MP2/6-31G*
  CC311D    OC301    CC321    CC331     9   180.000000     3.012480     1 ; pr, 1-ethoxy-THP2 QM phi-psi scan
  CC311D    OC301    CC321    CC331     9   180.000000     1.422560     2 ; " MCSA fit "
  CC311D    OC301    CC321    CC331     9   180.000000     0.502080     3 ; " MP2/cc-pVTZ//MP2/6-31G*
   CC321    OC301   CC311D   CC321C     9   180.000000     2.426720     1 ; pr, 1-ethoxy-THP2 QM phi-psi scan
   CC321    OC301   CC311D   CC321C     9   180.000000     2.886960     2 ; " MCSA fit "
   CC321    OC301   CC311D   CC321C     9     0.000000     4.853440     3 ; " MP2/cc-pVTZ//MP2/6-31G*
  CC322C   CC322C   CC312D    OC301     9     0.000000     8.284320     1 ; pram OMeTHF compound 5 (raman et al)
  CC322C   CC322C   CC312D    OC301     9     0.000000    10.711040     2 ; "  MCSA fit
  CC322C   CC322C   CC312D    OC301     9     0.000000     7.531200     3 ; "  MP2/cc-pVTZ//MP2/6-31G*
  CC322C   OC3C5M   CC312D    OC301     9     0.000000     7.865920     1 ; pram OMeTHF compound 5 (raman et al)
  CC322C   OC3C5M   CC312D    OC301     9     0.000000     9.121120     2 ; "  MCSA fit
  CC322C   OC3C5M   CC312D    OC301     9     0.000000     1.004160     3 ; "  MP2/cc-pVTZ//MP2/6-31G*
  CC322C   CC312D    OC301    CC331     9   180.000000     4.058480     1 ; pram OMeTHF compound 5 (raman et al)
  CC322C   CC312D    OC301    CC331     9   180.000000     1.840960     3 ; "  MCSA fit
   CC331    OC301   CC312D   OC3C5M     9     0.000000     4.100320     2 ; pram OMeTHF compound 5 (raman et al)
   CC331    OC301   CC312D   OC3C5M     9     0.000000     6.276000     3 ; "  MCSA fit
  CC312D    OC301    CC331     HCA3     9     0.000000     1.188256     3 ; OMe-THF  CC312C  OC301   CC331   HCA3
    HCA1   CC312D    OC301    CC331     9     0.000000     1.188256     3 ; OMe-THF  HCA1C2  CC312C  OC301   CC331
   OC301   CC312D   CC322C   HCA2C2     9     0.000000     0.836800     3 ; OMe-THF  OC301   CC312C  CC322C  HCA2C2
  CC312D    OC302   CC311D   OC3C61     9     0.000000     0.878640     1 ; pram model compound 1 (raman et al)
  CC312D    OC302   CC311D   OC3C61     9     0.000000     3.598240     2 ; "  MCSA fit
  CC312D    OC302   CC311D   OC3C61     9   180.000000     1.464400     3 ; "  MP2/cc-pVTZ//MP2/6-31G*
  CC311D    OC302   CC312D   OC3C5M     9   180.000000     2.928800     1 ; pram model compound 1 (raman et al)
  CC311D    OC302   CC312D   OC3C5M     9     0.000000     5.899440     2 ; "  MCSA fit
  CC311D    OC302   CC312D   OC3C5M     9     0.000000     3.138000     3 ; "  MP2/cc-pVTZ//MP2/6-31G*
  CC311D    OC302   CC312D   CC322C     9   180.000000     5.146320     1 ; pram model compound 1 (raman et al)
  CC311D    OC302   CC312D   CC322C     9     0.000000     0.627600     2 ; "  MCSA fit
  CC311D    OC302   CC312D   CC322C     9   180.000000     2.259360     3 ; "  MP2/cc-pVTZ//MP2/6-31G*
  CC312D    OC302   CC311D   CC321C     9   180.000000     0.753120     1 ; pram model compound 1 (raman et al)
  CC312D    OC302   CC311D   CC321C     9   180.000000     1.882800     2 ; "  MCSA fit
  CC312D    OC302   CC311D   CC321C     9     0.000000     3.138000     3 ; "  MP2/cc-pVTZ//MP2/6-31G*
  CC312D    OC302   CC311D     HCA1     9     0.000000     1.188256     3 ; CC311D  OC302   CC311D  HCA1
  CC322C   CC322C   CC312D    OC302     9     0.000000     8.284320     1 ; pram model compound 5 (raman et al)
  CC322C   CC322C   CC312D    OC302     9     0.000000    10.711040     2 ; pram model compound 5 (raman et al)
  CC322C   CC322C   CC312D    OC302     9     0.000000     7.531200     3 ; pram model compound 5 (raman et al)
  CC322C   OC3C5M   CC312D    OC302     9     0.000000     7.865920     1 ; pram model compound 5 (raman et al)
  CC322C   OC3C5M   CC312D    OC302     9     0.000000     9.121120     2 ; pram model compound 5 (raman et al)
  CC322C   OC3C5M   CC312D    OC302     9     0.000000     1.004160     3 ; pram model compound 5 (raman et al)
   OC302   CC312D   CC322C   HCA2C2     9     0.000000     0.836800     3 ; OMe-THF    OC301   CC312C  CC322C  HCA2C2
  OC3C5M   CC312D   CC322C   HCA2C2     9     0.000000     0.836800     3 ; THF w/me   OC3C5M CC312C CC322C HCA2C2
  OC3C5M   CC312D   CC322C   CC322C     9     0.000000     0.000000     3 ; THF w/me   OC3C5M CC312C CC322C CC322C
  CC322C   CC322C   OC3C5M   CC312D     9     0.000000     2.092000     3 ; THF w/me   CC322C  CC322C  OC3C5M  CC322C
  CC312D   CC322C   CC322C   HCA2C2     9     0.000000     0.794960     3 ; THF w/me   CC312C CC322C CC322C HCA2C2
  CC312D   CC322C   CC322C   CC322C     9   180.000000     1.715440     3 ; THF w/me   CC312C CC322C CC322C CC322C
    HCA1   CC312D   OC3C5M   CC322C     9     0.000000     1.255200     3 ; THF w/me   HCA1C2 CC312C OC3C5M CC322C
    HCA1   CC312D   CC322C   HCA2C2     9     0.000000     0.836800     3 ; THF w/me   HCA1C2 CC312C CC322C HCA2C2
  CC322C   CC322C   CC312D     HCA1     9     0.000000     0.836800     3 ; THF w/me   CC322C CC322C CC312C HCA1C2
  CC322C   CC312D   OC3C5M   CC322C     9     0.000000     2.092000     3 ; THF w/me   CC322C CC312C OC3C5M CC322C
    HCA1   CC312D    OC302   CC311D     9     0.000000     1.188256     3 ; OMe-THF    HCA1C2  CC312C  OC301   CC331
  HCA2C2   CC322C   OC3C5M   CC312D     9     0.000000     1.255200     3 ; THF w/me   HCA2C2 CC322C OC3C5M CC312C
  OC3C5M   CC312C    CC321     HCA2     9     0.000000     0.836800     3 ; COCA-THP2 OC3C61  CC311C  CC321   HCA2
    HCA1   CC312C   OC3C5M   CC322C     9     0.000000     1.255200     3 ; THF w/me  HCA1C2 CC312C OC3C5M CC322C
  CC322C   CC322C   CC312C     HCA1     9     0.000000     0.836800     3 ; THF w/me  CC322C CC322C CC312C HCA1C2
  CC322C   CC312C    CC321     HCA2     9     0.000000     0.836800     3 ; THF w/me  CC322C CC312C CC331  HCA3
  HCA2C2   CC322C   CC312C     HCA1     9     0.000000     0.836800     3 ; THF w/me  HCA1C2 CC312C CC322C HCA2C2
  HCA2C2   CC322C   CC312C    CC321     9     0.000000     0.836800     3 ; THF w/me  CC331  CC312C CC322C HCA2C2
    HCA1   CC312C    CC321     HCA2     9     0.000000     0.836800     3 ; THF w/me  HCA1C2 CC312C CC331  HCA3
    HCA1   CC312C    CC321    OC301     9     0.000000     0.836800     3 ; OC301   CC321   CC3163  HCA1
   CC321   CC312C   OC3C5M   CC322C     9   180.000000     4.895280     3 ; pram 11/2009, model comp2 (raman et al)
   CC321   CC312C   CC322C   CC322C     9   180.000000     8.033280     3 ; MCSA fit to (psi=-180 1-D MP2/cc-pVTZ//MP2/6-31G*)
   OC301    CC321   CC312C   OC3C5M     9   180.000000     8.075120     1 ; COCA-THP2  OC301   CC321   CC311C  OC3C61
   OC301    CC321   CC312C   OC3C5M     9     0.000000     1.799120     2 ; "
   OC301    CC321   CC312C   OC3C5M     9   180.000000     0.502080     3 ; "
  CC322C   CC312C    CC321    OC301     9   180.000000     4.602400     1 ; COCA-THP2  CC322C  CC312C  CC321   OC301
  CC322C   CC312C    CC321    OC301     9   180.000000     0.292880     2 ; "
  CC322C   CC312C    CC321    OC301     9     0.000000     0.627600     3 ; "
  CC312C    CC321    OC301    CC331     9   180.000000     2.677760     1 ; COCA-THP2  CC311C CC321    OC301   CC331
  CC312C    CC321    OC301    CC331     9   180.000000     0.125520     2 ; "
  CC312C    CC321    OC301    CC331     9     0.000000     2.552240     3 ; "
  CC322C   CC312C    OC303    CC331     9   180.000000     1.715440     1 ; pram model compound 6 (raman et al)
  CC322C   CC312C    OC303    CC331     9     0.000000     1.213360     2 ; " MCSA fit
  CC322C   CC312C    OC303    CC331     9     0.000000     1.757280     3 ; "  MP2/cc-pVTZ//MP2/6-31G*
   OC303   CC312C   CC322C   OC3C5M     9     0.000000     3.054320     1 ; pram model compound 6 (raman et al)
   OC303   CC312C   CC322C   OC3C5M     9     0.000000    12.384640     2 ; " MCSA fit
   OC303   CC312C   CC322C   OC3C5M     9     0.000000     5.815760     3 ; "  MP2/cc-pVTZ//MP2/6-31G*
  CC312C    OC303    CC331     HCA3     9     0.000000     1.188256     3 ; CC312C  OC301   CC331   HCA3
    HCA1   CC312C    OC303    CC331     9     0.000000     1.188256     3 ; THF w/me  HCA1C2  CC312C  OC301   CC331
  CC322C   CC322C   CC312C    OC303     9     0.000000     0.836800     3 ; CC322C  CC322C   CC312C   OC301
  OC3C5M   CC322C   CC312C     HCA1     9     0.000000     0.836800     3 ; THF OC3C5M  CC312C  CC322C  HCA2C2
  CC312C   CC322C   OC3C5M   CC322C     9     0.000000     2.092000     3 ; THF CC322C  CC322C  OC3C5M  CC322C
  OC3C5M   CC322C   CC312C   CC322C     9     0.000000     0.000000     3 ; THF OC3C5M  CC322C  CC322C  CC322C
  OC3C5M   CC322C   CC322C   CC312C     9     0.000000     0.000000     3 ; THF OC3C5M  CC322C  CC322C  CC322C
    HCA1   CC312C    OC303   CC311D     9     0.000000     1.188256     3 ; OMe-THF    HCA1C2  CC312C  OC301   CC331
  CC312C    OC303   CC311D     HCA1     9     0.000000     1.188256     3 ; CC311D  OC302   CC311D  HCA1
   OC303   CC311D   CC321C   CC321C     9     0.000000     0.836800     3 ; OC301   CC311D  CC321C  CC321C
   OC303   CC311D   CC321C     HCA2     9     0.000000     0.836800     3 ; OC301   CC311D  CC321C  HCA2
  CC321C   OC3C61   CC311D    OC303     9     0.000000     2.594080     1 ; CC321C  OC3C61  CC311D  OC301
  CC321C   OC3C61   CC311D    OC303     9     0.000000     6.443360     2 ; "
  CC321C   OC3C61   CC311D    OC303     9     0.000000     2.008320     3 ; "
   OC303   CC312C   CC322C   HCA2C2     9     0.000000     0.836800     3 ; OC301   CC312C  CC322C  HCA2C2
  CC312C    OC303   CC311D   OC3C61     9     0.000000     0.334720     1 ; pram model compound 3 (raman et al)
  CC312C    OC303   CC311D   OC3C61     9     0.000000     3.891120     2 ; " MCSA fit
  CC312C    OC303   CC311D   OC3C61     9     0.000000     0.209200     3 ; " MP2/cc-pVTZ//MP2/6-31G*
  CC312C    OC303   CC311D   CC321C     9   180.000000     0.209200     1 ; pram model compound 3 (raman et al)
  CC312C    OC303   CC311D   CC321C     9   180.000000     1.589920     2 ; " MCSA fit
  CC312C    OC303   CC311D   CC321C     9     0.000000     1.506240     3 ; " MP2/cc-pVTZ//MP2/6-31G*
  CC311D    OC303   CC312C   CC322C     9   180.000000     0.292880     1 ; pram model compound 3 (raman et al)
  CC311D    OC303   CC312C   CC322C     9     0.000000     0.167360     2 ; " MCSA fit
  CC311D    OC303   CC312C   CC322C     9     0.000000     0.585760     3 ; " MP2/cc-pVTZ//MP2/6-31G*
    HCA1   CC312D    OC301   CC311C     9     0.000000     1.188256     3 ; OMe-THF  HCA1C2  CC312C  OC301   CC331
  CC312D    OC301   CC311C     HCA1     9     0.000000     1.188256     3 ; CC311D  OC301   CC311C  HCA1
  CC312D    OC301   CC311C   CC321C     9   180.000000     0.502080     1 ; pram model compound 4 (raman et al)
  CC312D    OC301   CC311C   CC321C     9   180.000000     0.125520     2 ; " MCSA fit
  CC312D    OC301   CC311C   CC321C     9     0.000000     0.585760     3 ; " MP2/cc-pVTZ//MP2/6-31G*
  CC311C    OC301   CC312D   OC3C5M     9   180.000000     2.175680     1 ; pram model compound 4 (raman et al)
  CC311C    OC301   CC312D   OC3C5M     9     0.000000     6.276000     2 ; " MCSA fit
  CC311C    OC301   CC312D   OC3C5M     9     0.000000     4.100320     3 ; " MP2/cc-pVTZ//MP2/6-31G*
  CC311C    OC301   CC312D   CC322C     9   180.000000     4.978960     1 ; pram model compound 4 (raman et al)
  CC311C    OC301   CC312D   CC322C     9   180.000000     0.669440     2 ; " MCSA fit
  CC311C    OC301   CC312D   CC322C     9   180.000000     2.050160     3 ; " MP2/cc-pVTZ//MP2/6-31G*
  CC3051    OC302   CC3162   OC3C61     9     0.000000     0.878640     1 ; pram model compound 1 (raman et al)
  CC3051    OC302   CC3162   OC3C61     9     0.000000     3.598240     2 ; " MCSA fit
  CC3051    OC302   CC3162   OC3C61     9   180.000000     1.464400     3 ; " MP2/cc-pVTZ//MP2/6-31G*
  CC3162    OC302   CC3051   OC3C51     9   180.000000     2.928800     1 ; pram model compound 1 (raman et al)
  CC3162    OC302   CC3051   OC3C51     9     0.000000     5.899440     2 ; " MCSA fit
  CC3162    OC302   CC3051   OC3C51     9     0.000000     3.138000     3 ; " MP2/cc-pVTZ//MP2/6-31G*
  CC3162    OC302   CC3051   CC3151     9   180.000000     5.146320     1 ; pram model compound 1 (raman et al)
  CC3162    OC302   CC3051   CC3151     9     0.000000     0.627600     2 ; " MCSA fit
  CC3162    OC302   CC3051   CC3151     9   180.000000     2.259360     3 ; " MP2/cc-pVTZ//MP2/6-31G*
  CC3051    OC302   CC3162   CC3161     9   180.000000     0.753120     1 ; pram model compound 1 (raman et al)
  CC3051    OC302   CC3162   CC3161     9   180.000000     1.882800     2 ; " MCSA fit
  CC3051    OC302   CC3162   CC3161     9     0.000000     3.138000     3 ; " MP2/cc-pVTZ//MP2/6-31G*
   OC302   CC3051   OC3C51   CC3153     9   180.000000     0.794960     1 ; OC311   CC3051  OC3C51  CC3153 BFRU
   OC302   CC3051   OC3C51   CC3153     9   180.000000    11.924400     2 ; "
   OC302   CC3051   OC3C51   CC3153     9     0.000000     3.598240     3 ; "
  CC3151   CC3151   CC3051    OC302     9     0.000000     9.330320     1 ; CC3151  CC3151  CC3051  OC311
  CC3151   CC3151   CC3051    OC302     9     0.000000    12.552000     2 ; "
  CC3151   CC3151   CC3051    OC302     9   180.000000     3.681920     3 ; "
   OC302   CC3051    CC321     HCA2     9     0.000000     0.585760     3 ; OC311   CC3051  CC321   HCA2
   OC302   CC3051   CC3151     HCA1     9     0.000000     0.585760     3 ; OC311   CC3051  CC3151  HCA1
   OC302   CC3051    CC321    OC311     9     0.000000     0.292880     1 ; OC311   CC3051  CC321   OC311
   OC302   CC3051    CC321    OC311     9   180.000000     8.326160     2 ; "
   OC302   CC3051    CC321    OC311     9   180.000000     7.196480     3 ; "
   OC302   CC3051   CC3151    OC311     9   180.000000     0.502080     1 ; OC311   CC3051  CC3151  OC311
   OC302   CC3051   CC3151    OC311     9   180.000000     7.824080     2 ; "
   OC302   CC3051   CC3151    OC311     9   180.000000     6.861760     3 ; "
  CC3051    OC302   CC3162     HCA1     9     0.000000     1.188256     3 ; CC3162  OC302   CC3162  HCA1
   CC321   CC3051    OC302   CC3162     9   180.000000     1.673600     1 ; CC321   CC3051  OC311   HCP1 Fructose
   CC321   CC3051    OC302   CC3162     9     0.000000     2.008320     2 ; "
   CC321   CC3051    OC302   CC3162     9     0.000000     0.794960     3 ; "
  OC3C61   CC3162    OC303   CC3151     9     0.000000     0.334720     1 ; pram model compound 3 (raman et al)
  OC3C61   CC3162    OC303   CC3151     9     0.000000     3.891120     2 ; " MCSA fit
  OC3C61   CC3162    OC303   CC3151     9     0.000000     0.209200     3 ; " MP2/cc-pVTZ//MP2/6-31G*
  CC3161   CC3162    OC303   CC3151     9   180.000000     0.209200     1 ; pram model compound 3 (raman et al)
  CC3161   CC3162    OC303   CC3151     9   180.000000     1.589920     2 ; " MCSA fit
  CC3161   CC3162    OC303   CC3151     9     0.000000     1.506240     3 ; " MP2/cc-pVTZ//MP2/6-31G*
  CC3162    OC303   CC3151   CC3153     9   180.000000     0.292880     1 ; pram model compound 3 (raman et al)
  CC3162    OC303   CC3151   CC3153     9     0.000000     0.167360     2 ; " MCSA fit
  CC3162    OC303   CC3151   CC3153     9     0.000000     0.585760     3 ; " MP2/cc-pVTZ//MP2/6-31G*
  CC3162    OC303   CC3151   CC3151     9   180.000000     0.292880     1 ; pram model compound 3 (raman et al)
  CC3162    OC303   CC3151   CC3151     9     0.000000     0.167360     2 ; " MCSA fit
  CC3162    OC303   CC3151   CC3151     9     0.000000     0.585760     3 ; " MP2/cc-pVTZ//MP2/6-31G*
  CC3162    OC303   CC3151     HCA1     9     0.000000     1.188256     3 ; par35 HCA2 CC32A OC30A CC32A
    HCA1   CC3162    OC303   CC3151     9     0.000000     1.188256     3 ; par35 HCA2 CC32A OC30A CC32A
  CC3163   OC3C61   CC3162    OC303     9   180.000000     1.715440     1 ; CC3163  OC3C61  CC3162  OC301
  CC3163   OC3C61   CC3162    OC303     9     0.000000     3.723760     2 ; "
  CC3163   OC3C61   CC3162    OC303     9     0.000000     0.209200     3 ; "
   OC303   CC3162   CC3161     HCA1     9     0.000000     0.836800     3 ; par27 X CTL1 CTL1 X
   OC303   CC3162   CC3161    OC311     9   180.000000    11.087600     1 ; OC301   CC3162  CC3161  OC311
   OC303   CC3162   CC3161    OC311     9     0.000000     0.000000     2 ; "
   OC303   CC3162   CC3161    OC311     9   180.000000     0.543920     3 ; "
  CC3161   CC3161   CC3162    OC303     9     0.000000     0.836800     3 ; CC3161  CC3161  CC3162  OC301
  OC3C51   CC3153   CC3151    OC303     9     0.000000     0.585760     1 ; OC3C51  CC3153  CC3151  OC311
  OC3C51   CC3153   CC3151    OC303     9     0.000000     2.928800     2 ; "
  OC3C51   CC3153   CC3151    OC303     9     0.000000     0.753120     3 ; "
  CC3051   CC3151   CC3151    OC303     9     0.000000     8.660880     1 ; CC3051  CC3151  CC3151  OC311
  CC3051   CC3151   CC3151    OC303     9     0.000000     8.911920     2 ; "
  CC3051   CC3151   CC3151    OC303     9   180.000000    11.338640     3 ; "
   CC321   CC3153   CC3151    OC303     9   180.000000     3.179840     1 ; CC321   CC3153  CC3151  OC311
   CC321   CC3153   CC3151    OC303     9   180.000000     1.673600     2 ; "
   CC321   CC3153   CC3151    OC303     9   180.000000     1.673600     3 ; "
   OC303   CC3151   CC3151    OC311     9   180.000000    12.008080     1 ; OC311   CC3151  CC3151  OC311
   OC303   CC3151   CC3151    OC311     9     0.000000     0.125520     2 ; "
   OC303   CC3151   CC3151    OC311     9     0.000000     0.962320     3 ; "
   OC303   CC3151   CC3151     HCA1     9     0.000000     0.585760     3 ; OC311   CC3151  CC3151  HCA1
   OC303   CC3151   CC3153     HCA1     9     0.000000     0.585760     3 ; OC311   CC3151  CC3153  HCA1
  CC3162    OC303   CC3151   CC3051     9   180.000000     0.292880     1 ; pram model compound 3 (raman et al)
  CC3162    OC303   CC3151   CC3051     9     0.000000     0.167360     2 ; " MCSA fit
  CC3162    OC303   CC3151   CC3051     9     0.000000     0.585760     3 ; " MP2/cc-pVTZ//MP2/6-31G*
   OC302   CC3051   CC3151    OC303     9   180.000000     0.502080     1 ; OC311   CC3051  CC3151  OC311
   OC302   CC3051   CC3151    OC303     9   180.000000     7.824080     2 ; "
   OC302   CC3051   CC3151    OC303     9   180.000000     6.861760     3 ; "
  OC3C51   CC3051   CC3151    OC303     9   180.000000     1.338880     1 ; OC3C51  CC3051  CC3151  OC311, ketopentose monosac
  OC3C51   CC3051   CC3151    OC303     9   180.000000     2.719600     2 ; "
  OC3C51   CC3051   CC3151    OC303     9     0.000000    10.962080     3 ; "
  CC3153   CC3151   CC3151    OC303     9   180.000000     0.041840     1 ; CC3153  CC3151  CC3151  OC311, aldopentose monosac
  CC3153   CC3151   CC3151    OC303     9     0.000000     3.012480     2 ; "
  CC3153   CC3151   CC3151    OC303     9     0.000000     3.054320     3 ; "
   CC321   CC3051   CC3151    OC303     9     0.000000     3.932960     1 ; CC321   CC3051  CC3151  OC311, ketopentose monosac
   CC321   CC3051   CC3151    OC303     9   180.000000     6.652560     2 ; "
   CC321   CC3051   CC3151    OC303     9     0.000000     3.514560     3 ; "
   OC302   CC3051    CC321    OC301     9     0.000000     0.292880     1 ; OC311   CC3051  CC321   OC311, ketopentose monosac
   OC302   CC3051    CC321    OC301     9   180.000000     8.326160     2 ; 
   OC302   CC3051    CC321    OC301     9   180.000000     7.196480     3 ; 
   CC321    OC301   CC3051   OC3C51     9     0.000000     4.100320     2 ; pram model compound 5 (raman et al)
   CC321    OC301   CC3051   OC3C51     9     0.000000     6.276000     3 ; " MCSA fit MP2/cc-pVTZ//MP2/6-31G*
   CC321    OC301   CC3051   CC3151     9   180.000000     4.058480     1 ; pram model compound 5 (raman et al)
   CC321    OC301   CC3051   CC3151     9   180.000000     1.840960     3 ; " MCSA fit MP2/cc-pVTZ//MP2/6-31G*
    HCA2    CC321    OC301   CC3051     9     0.000000     1.188256     3 ; OMe-THF CC312D  OC301   CC331   HCA3
   CC321    OC301   CC3051    CC321     9   180.000000     1.673600     1 ; CC321   CC3051  OC311   HCP1, ketopentose monosac
   CC321    OC301   CC3051    CC321     9     0.000000     2.008320     2 ; "
   CC321    OC301   CC3051    CC321     9     0.000000     0.794960     3 ; "
   OC301   CC3051    CC321     HCA2     9     0.000000     0.585760     3 ; OC311   CC3051  CC321   HCA2
   OC301   CC3051   CC3151     HCA1     9     0.000000     0.585760     3 ; OC311   CC3051  CC3151  HCA1
   OC301   CC3051    CC321    OC311     9     0.000000     0.292880     1 ; OC311   CC3051  CC321   OC311, ketopentose monosac
   OC301   CC3051    CC321    OC311     9   180.000000     8.326160     2 ; "
   OC301   CC3051    CC321    OC311     9   180.000000     7.196480     3 ; "
   OC301   CC3051   CC3151    OC311     9   180.000000     0.502080     1 ; OC311   CC3051  CC3151  OC311, ketopentose monosac
   OC301   CC3051   CC3151    OC311     9   180.000000     7.824080     2 ; "
   OC301   CC3051   CC3151    OC311     9   180.000000     6.861760     3 ; "
  OC3C51   CC3051    CC321    OC301     9   180.000000     8.075120     1 ; COCA-THP2  OC301   CC321   CC311C  OC3C61
  OC3C51   CC3051    CC321    OC301     9     0.000000     1.799120     2 ; ", pram, validated by model compound 2 (raman et al)
  OC3C51   CC3051    CC321    OC301     9   180.000000     0.502080     3 ; ", pram,  MP2/cc-pVTZ//MP2/6-31G*
   OC301    CC321   CC3051   CC3151     9   180.000000     4.602400     1 ; COCA-THP2  CC322C  CC312C  CC321   OC301
   OC301    CC321   CC3051   CC3151     9   180.000000     0.292880     2 ; ", pram, validated by model compound 2 (raman et al)
   OC301    CC321   CC3051   CC3151     9     0.000000     0.627600     3 ; ", pram,  MP2/cc-pVTZ//MP2/6-31G*
  CC3051    CC321    OC301   CC3051     9   180.000000     2.677760     1 ; COCA-THP2   CC311C CC321    OC301   CC331, validated by mc2 scan
  CC3051    CC321    OC301   CC3051     9   180.000000     0.125520     2 ; ", pram, validated by model compound 2 (raman et al)
  CC3051    CC321    OC301   CC3051     9     0.000000     2.552240     3 ; ", pram,  MP2/cc-pVTZ//MP2/6-31G*
  OC3C51   CC3153    CC321    OC301     9   180.000000     8.075120     1 ; COCA-THP2   OC301   CC321   CC311C  OC3C61
  OC3C51   CC3153    CC321    OC301     9     0.000000     1.799120     2 ; ", pram, validated by model compound 2 (raman et al)
  OC3C51   CC3153    CC321    OC301     9   180.000000     0.502080     3 ; ", pram,  MP2/cc-pVTZ//MP2/6-31G*
  CC3153    CC321    OC301   CC3051     9   180.000000     2.677760     1 ; COCA-THP2   CC311C CC321    OC301   CC331
  CC3153    CC321    OC301   CC3051     9   180.000000     0.125520     2 ; ", pram, validated by model compound 2 (raman et al)
  CC3153    CC321    OC301   CC3051     9     0.000000     2.552240     3 ; ", pram,  MP2/cc-pVTZ//MP2/6-31G*
   OC301    CC321   CC3153     HCA1     9     0.000000     0.585760     3 ; OC311   CC321   CC3153  HCA1
   OC301    CC321   CC3153   CC3151     9   180.000000     4.602400     1 ; COCA-THP2   CC322C  CC312C  CC321   OC301
   OC301    CC321   CC3153   CC3151     9   180.000000     0.292880     2 ; ", pram, validated by model compound 2 (raman et al)
   OC301    CC321   CC3153   CC3151     9     0.000000     0.627600     3 ; ", pram,  MP2/cc-pVTZ//MP2/6-31G*
  CC3153    CC321    OC301   CC3162     9   180.000000     2.677760     1 ; COCA-THP2   CC311C CC321    OC301   CC331, validated by mc2 scan
  CC3153    CC321    OC301   CC3162     9   180.000000     0.125520     2 ; ", pram, validated by model compound 2 (raman et al)
  CC3153    CC321    OC301   CC3162     9     0.000000     2.552240     3 ; ", pram,  MP2/cc-pVTZ//MP2/6-31G*
   OC301   CC3051    CC321    OC301     9     0.000000     0.292880     1 ; OC311   CC3051  CC321   OC311, ketopentose monosac
   OC301   CC3051    CC321    OC301     9   180.000000     8.326160     2 ; "
   OC301   CC3051    CC321    OC301     9   180.000000     7.196480     3 ; "
   CC321    OC301   CC3152   OC3C51     9     0.000000     4.100320     2 ; pram model compound 5 (raman et al)
   CC321    OC301   CC3152   OC3C51     9     0.000000     6.276000     3 ; " MCSA fit MP2/cc-pVTZ//MP2/6-31G*
   CC321    OC301   CC3152   CC3151     9   180.000000     4.058480     1 ; pram model compound 5 (raman et al)
   CC321    OC301   CC3152   CC3151     9   180.000000     1.840960     3 ; " MCSA fit MP2/cc-pVTZ//MP2/6-31G*
  CC3153    CC321    OC301   CC3152     9   180.000000     2.677760     1 ; COCA-THP2   CC311C CC321 OC301 CC331
  CC3153    CC321    OC301   CC3152     9   180.000000     0.125520     2 ; ", pram, validated by model compound 2 (raman et al)                     "
  CC3153    CC321    OC301   CC3152     9     0.000000     2.552240     3 ; ", pram,  MP2/cc-pVTZ//MP2/6-31G*
    HCA2    CC321    OC301   CC3152     9     0.000000     1.188256     3 ; OMe-THF CC312D  OC301   CC331   HCA3
    HCA1   CC3152    OC301    CC321     9     0.000000     1.188256     3 ; HCA1    CC3152  OC301   CC331
  CC3152    OC301   CC3161   CC3162     9   180.000000     0.502080     1 ; pram model compound 4 (raman et al)
  CC3152    OC301   CC3161   CC3162     9   180.000000     0.125520     2 ; " MCSA fit
  CC3152    OC301   CC3161   CC3162     9     0.000000     0.585760     3 ; " MP2/cc-pVTZ//MP2/6-31G*
  CC3152    OC301   CC3161   CC3161     9   180.000000     0.502080     1 ; pram model compound 4 (raman et al)
  CC3152    OC301   CC3161   CC3161     9   180.000000     0.125520     2 ; " MCSA fit
  CC3152    OC301   CC3161   CC3161     9     0.000000     0.585760     3 ; " MP2/cc-pVTZ//MP2/6-31G*
  CC3161    OC301   CC3152   OC3C51     9   180.000000     2.175680     1 ; pram model compound 4 (raman et al)
  CC3161    OC301   CC3152   OC3C51     9     0.000000     6.276000     2 ; " MCSA fit
  CC3161    OC301   CC3152   OC3C51     9     0.000000     4.100320     3 ; " MP2/cc-pVTZ//MP2/6-31G*
  CC3161    OC301   CC3152   CC3151     9   180.000000     4.978960     1 ; pram model compound 4 (raman et al)
  CC3161    OC301   CC3152   CC3151     9   180.000000     0.669440     2 ; " MCSA fit
  CC3161    OC301   CC3152   CC3151     9   180.000000     2.050160     3 ; " MP2/cc-pVTZ//MP2/6-31G*
  CC3161    OC301   CC3152     HCA1     9     0.000000     1.188256     3 ; OMe-THF  HCA1C2  CC312C  OC301   CC331
    HCA1   CC3161    OC301   CC3152     9     0.000000     1.188256     3 ; CC311D  OC301   CC311C  HCA1
  CC3263   CC3161   CC3161    OC301     9     0.000000     0.836800     3 ; CC3263  CC3161  CC3161  OC311
  CC3162    OC30P       SC    OC2DP     9     0.000000     0.711280     3 ; CC3161   OC30P     SC        OC2DP    0.17    3     0.0
      SC    OC30P   CC3162   OC3C61     9     0.000000     3.179840     1 ; OC3C61   CC311D    OC30P     SC       0.76    1     0.0
      SC    OC30P   CC3162   OC3C61     9     0.000000     2.845120     2 ; OC3C61   CC311D    OC30P     SC       0.68    2     0.0
      SC    OC30P   CC3162   OC3C61     9   180.000000     1.087840     3 ; OC3C61   CC311D    OC30P     SC       0.26    3   180.0
      SC    OC30P   CC3162   CC3161     9     0.000000     0.878640     3 ; CC3162   CC3161    OC30P     SC       0.21    3     0.0
      SC    OC30P   CC3162     HCA1     9     0.000000     0.000000     3 ; HCA1     CC3161    OC30P     SC       0.00    3     0.0
   OC311   CC3162   CC3161    OC30P     9   180.000000    10.460000     1 ; OC30P    CC3162    CC3161    OC311    2.50    1   180.0
   OC311   CC3162   CC3161    OC30P     9     0.000000     8.368000     2 ; OC30P    CC3162    CC3161    OC311    2.00    2     0.0
   OC311   CC3162   CC3161    OC30P     9     0.000000    10.460000     3 ; OC30P    CC3162    CC3161    OC311    2.50    3     0.0
  CC3062    OC301    CC321     HCA2     9     0.000000     1.188256     3 ; from CC3162  OC301   CC321   HCA2
   CC321    OC301   CC3062   OC3C61     9     0.000000     0.585760     1 ; from CC321   OC301   CC3162  OC3C61
   CC321    OC301   CC3062   OC3C61     9     0.000000     4.058480     2 ; "
   CC321    OC301   CC3062   OC3C61     9   180.000000     0.460240     3 ; "
  CC3163    CC321    OC301   CC3062     9   180.000000     2.677760     1 ; from CC3163  CC321   OC301   CC3162
  CC3163    CC321    OC301   CC3062     9   180.000000     0.125520     2 ; "
  CC3163    CC321    OC301   CC3062     9     0.000000     2.552240     3 ; "
  CC3261   CC3062    OC301    CC321     9     0.000000     0.920480     1 ; from C3161  CC3162  OC301   CC321
  CC3261   CC3062    OC301    CC321     9   180.000000     1.171520     2 ; "
  CC3261   CC3062    OC301    CC321     9     0.000000     3.723760     3 ; "
   CC321    OC301   CC3062    CC2O2     9     0.000000     1.188256     3 ; from CC3161  OC301   CC3062  CC2O2
  OC3C61   CC3062    OC301    CC312     9     0.000000     5.633338     1 ; RMSE = 1.59697
  OC3C61   CC3062    OC301    CC312     9     0.000000    12.862871     2 ; RMSE = 1.59697
  OC3C61   CC3062    OC301    CC312     9   180.000000     3.505355     3 ; RMSE = 1.59697
   CC312    CC312    OC301   CC3062     9   180.000000    12.944041     1 ; RMSE = 1.59697
   CC312    CC312    OC301   CC3062     9   180.000000     2.968966     2 ; RMSE = 1.59697
   CC312    CC312    OC301   CC3062     9     0.000000     0.102508     3 ; RMSE = 1.59697
   OC301    CC312    CC322    OC311     9   180.000000     7.426182     1 ; RMSE = 1.59697
   OC301    CC312    CC322    OC311     9     0.000000     6.574319     2 ; RMSE = 1.59697
   OC301    CC312    CC322    OC311     9     0.000000     7.620738     3 ; RMSE = 1.59697
   CC322    CC312    OC301   CC3062     9   180.000000    17.951452     1 ; RMSE = 1.59697
   CC322    CC312    OC301   CC3062     9   180.000000     2.021290     2 ; RMSE = 1.59697
   CC322    CC312    OC301   CC3062     9   180.000000     0.204179     3 ; RMSE = 1.59697
   OC301    CC312    CC312    OC311     9   180.000000     7.181418     1 ; RMSE = 1.59697
   OC301    CC312    CC312    OC311     9   180.000000     1.662303     2 ; RMSE = 1.59697
   OC301    CC312    CC312    OC311     9     0.000000     8.281391     3 ; RMSE = 1.59697
  CC3163    CC312    CC312    OC301     9   180.000000     1.056042     1 ; RMSE = 1.59697
  CC3163    CC312    CC312    OC301     9     0.000000     1.919201     2 ; RMSE = 1.59697
  CC3163    CC312    CC312    OC301     9   180.000000     4.940049     3 ; RMSE = 1.59697
   CC2O2   CC3062    OC301    CC312     9   180.000000     4.883146     1 ; RMSE = 1.59697
   CC2O2   CC3062    OC301    CC312     9     0.000000     6.362609     2 ; RMSE = 1.59697
   CC2O2   CC3062    OC301    CC312     9   180.000000     4.250944     3 ; RMSE = 1.59697
  CC3261   CC3062    OC301    CC312     9   180.000000     6.415746     1 ; RMSE = 1.59697
  CC3261   CC3062    OC301    CC312     9     0.000000     6.666367     2 ; RMSE = 1.59697
  CC3261   CC3062    OC301    CC312     9     0.000000     5.778522     3 ; RMSE = 1.59697
   OC301    CC312    CC312     HCA1     9     0.000000     0.585760     3 ; from HCA1    CC312   CC312   OC311
    HCA1    CC312    OC301   CC3062     9     0.000000     1.188256     3 ; from CC3162  OC301   CC321   HCA2
   OC301    CC312    CC322     HCA2     9     0.000000     0.585760     3 ; from HCA2    CC322   CC312   OC311
  OC3C61   CC3062    OC301    CC322     9     0.000000     8.793931     1 ; RMSE = 1.5934
  OC3C61   CC3062    OC301    CC322     9     0.000000     5.900277     2 ; RMSE = 1.5934
  OC3C61   CC3062    OC301    CC322     9     0.000000     1.912088     3 ; RMSE = 1.5934
   CC312    CC322    OC301   CC3062     9   180.000000    10.650372     1 ; RMSE = 1.5934
   CC312    CC322    OC301   CC3062     9   180.000000     3.312891     2 ; RMSE = 1.5934
   CC312    CC322    OC301   CC3062     9   180.000000     4.028355     3 ; RMSE = 1.5934
   OC311    CC312    CC322    OC301     9   180.000000    13.869960     1 ; RMSE = 1.5934
   OC311    CC312    CC322    OC301     9   180.000000     7.040835     2 ; RMSE = 1.5934
   OC311    CC312    CC322    OC301     9   180.000000    12.357026     3 ; RMSE = 1.5934
   CC312    CC312    CC322    OC301     9     0.000000     2.479857     1 ; RMSE = 1.5934
   CC312    CC312    CC322    OC301     9   180.000000     5.422882     2 ; RMSE = 1.5934
   CC312    CC312    CC322    OC301     9     0.000000     9.107313     3 ; RMSE = 1.5934
   CC2O2   CC3062    OC301    CC322     9   180.000000     1.727155     1 ; RMSE = 1.5934
   CC2O2   CC3062    OC301    CC322     9   180.000000     1.202900     2 ; RMSE = 1.5934
   CC2O2   CC3062    OC301    CC322     9     0.000000     0.286604     3 ; RMSE = 1.5934
  CC3261   CC3062    OC301    CC322     9   180.000000     1.395782     1 ; RMSE = 1.5934
  CC3261   CC3062    OC301    CC322     9     0.000000     0.143093     2 ; RMSE = 1.5934
  CC3261   CC3062    OC301    CC322     9   180.000000     3.054738     3 ; RMSE = 1.5934
   OC301    CC322    CC312     HCA1     9     0.000000     0.585760     3 ; from HCA1    CC312   CC312   OC311
    HCA2    CC322    OC301   CC3062     9     0.000000     1.188256     3 ; from CC3162  OC301   CC321   HCA2
    HCA1   CC3162   CC3161   CC3261     9     0.000000     0.836800     3 ; from HCA1    CC3162  CC3161  CC3161
    HCA2   CC3261   CC3161   CC3162     9     0.000000     0.836800     3 ; from HCA1    CC3161  CC3161  CC3162
  CC3161   CC3261   CC3161   CC3162     9   180.000000     0.794960     3 ; from CC3161  CC3161  CC3161  CC3162
  CC3261   CC3161   CC3163    CC331     9     0.000000     0.836800     3 ; from CC3161  CC3161  CC3163  CC331
  CC3161   CC3261   CC3161   CC3163     9   180.000000     0.794960     3 ; from CC3161  CC3161  CC3161  CC3163
    HCA2   CC3261   CC3161   CC3163     9     0.000000     0.836800     3 ; from HCA1    CC3161  CC3161  CC3163
    HCA1   CC3163   CC3161   CC3261     9     0.000000     0.836800     3 ; from HCA1    CC3163  CC3161  CC3161
    HCA1   CC3161   CC3261   CC3161     9     0.000000     0.836800     3 ; from HCA1    CC3161  CC3161  CC3161
  CC3161   CC3261   CC3161    OC311     9     0.000000     0.836800     3 ; from CC3161  CC3161  CC3161  OC311
  CC3261   CC3161   CC3163   OC3C61     9   180.000000     1.297040     3 ; from CC3161  CC3161  CC3163  OC3C61
  CC3261   CC3161   CC3162   OC3C61     9   180.000000     1.297040     3 ; from CC3161  CC3161  CC3162  OC3C61
  CC3261   CC3161   CC3162    OC311     9     0.000000     0.836800     3 ; from CC3161  CC3161  CC3162  OC311
  CC3261   CC3161   CC3162    OC301     9     0.000000     0.836800     3 ; from CC3161  CC3161  CC3162  OC301
  CC3162   CC3161    OC301    CC2O5     9   180.000000     0.543920     1 ; CC3162  CC3161  OC301   CC3162
  CC3162   CC3161    OC301    CC2O5     9   180.000000     1.046000     2 ; CC3162  CC3161  OC301   CC3162
  CC3162   CC3161    OC301    CC2O5     9   180.000000     0.251040     3 ; CC3162  CC3161  OC301   CC3162
  CC3261   CC3161    OC301    CC2O5     9   180.000000     4.246760     1 ; RMSE = 2.28686
  CC3261   CC3161    OC301    CC2O5     9     0.000000     1.903720     2 ; RMSE = 2.28686
  CC3261   CC3161    OC301    CC2O5     9   180.000000     4.322072     3 ; RMSE = 2.28686
   OC2D1    CC2O5    CC331     HCA3     9   180.000000     0.000000     6 ; OG2D1  CG2O2  CG331  HGA3
   OC301    CC2O5    CC331     HCA3     9   180.000000     0.000000     6 ; OG302  CG2O2  CG331  HGA3
    HCA2   CC3261   CC3161    OC301     9     0.000000     0.585760     3 ; HCA2    CC3261  CC3161  OC311
    HCA1   CC3161    OC301    CC2O5     9     0.000000     0.000000     3 ; HGA1   CG311  OG302  CG2O2
  CC3161    OC301    CC2O5    OC2D1     9   180.000000     4.037560     1 ; OG2D1  CG2O2  OG302  CG301
  CC3161    OC301    CC2O5    OC2D1     9   180.000000    16.108400     2 ; OG2D1  CG2O2  OG302  CG301
  CC3161    OC301    CC2O5    CC331     9   180.000000     8.577200     2 ; CG311  CG2O2  OG302  CG331
  CC3161   CC3261   CC3161    OC301     9     0.000000     0.836800     3 ; from CC3161  CC3161  CC3161  OC311
  CC3161   CC3161    OC301    CC2O5     9   180.000000     0.543920     1 ; CC3161  CC3161  OC301   CC3162
  CC3161   CC3161    OC301    CC2O5     9   180.000000     1.046000     2 ; CC3161  CC3161  OC301   CC3162
  CC3161   CC3161    OC301    CC2O5     9   180.000000     0.251040     3 ; CC3161  CC3161  OC301   CC3162
      SC    NC311   CC3161     HCA1     9     0.000000     0.418400     3 ; SUFMA/B, xxwy
    HCP1    NC311   CC3161     HCA1     9     0.000000     0.418400     3 ; SUFMA/B, xxwy
    HCP1    NC311   CC3161   CC3161     9     0.000000     0.418400     3 ; SUFMA/B, xxwy
    HCP1    NC311   CC3161   CC3162     9     0.000000     0.418400     3 ; SUFMA/B, xxwy
   NC311   CC3161   CC3161   CC3161     9     0.000000     0.836800     3 ; SUFMA/B, xxwy
   NC311   CC3161   CC3162   OC3C61     9     0.000000     0.836800     3 ; SUFMA/B, xxwy
   NC311   CC3161   CC3161     HCA1     9     0.000000     0.836800     3 ; SUFMA/B, xxwy
   NC311   CC3161   CC3162     HCA1     9     0.000000     0.836800     3 ; SUFMA/B, xxwy
   NC311   CC3161   CC3161    OC311     9     0.000000     0.836800     3 ; SUFMA/B, xxwy
   NC311   CC3161   CC3162    OC311     9     0.000000     0.836800     3 ; SUFMA/B, xxwy
   NC311   CC3161   CC3161    OC301     9     0.000000     0.836800     3 ; SUFMA/B, xxwy
   NC311   CC3161   CC3162    OC301     9     0.000000     0.836800     3 ; SUFMA/B, xxwy
   NC311   CC3161   CC3161    OC30P     9     0.000000     0.836800     3 ; SUFMA/B, xxwy
   OC2DP       SC    NC311     HCP1     9     0.000000     1.046000     3 ; SUFMA/B, xxwy
  CC3161    NC311       SC    OC2DP     9     0.000000     0.640152     3 ; SUFMA/B, lsfit RMSE = 1.095, xxwy
  CC3161   CC3161    NC311       SC     9     0.000000     0.673624     3 ; SUFMA/B, lsfit RMSE = 1.095, xxwy
  CC3162   CC3161    NC311       SC     9     0.000000     0.673624     3 ; SUFMA/B, lsfit RMSE = 1.095, xxwy

; specific (non-wildcard) dihedral parameters from toppar_c36_jul22/par_all36_cgenff.prm
;      i        j        k        l  func         phi0         kphi  mult
   NG1T1    CG1N1   CG2R61   CG2R61     9     0.000000     0.041840     2 ; CNP2, by ac_aa
   NG1T1    CG1N1    SG311    CG321     9     0.000000     0.025104     1 ; XCN, by ac_aa
  CG2R53   CG251O   CG25C1   CG2R53     9   180.000000    26.777600     2 ; OIRD, oxindol-3-ylidene rhodanine, kevo & xxwy
  CG2R53   CG251O   CG25C1   CG2RC0     9   180.000000    26.777600     2 ; OIRD, oxindol-3-ylidene rhodanine, kevo & xxwy
  NG2R53   CG251O   CG25C1   CG2R53     9   180.000000    14.225600     2 ; OIHY, 5-(oxindol-3-ylidene)hydantoin, complete ring system, xxwy
  NG2R53   CG251O   CG25C1   CG2RC0     9   180.000000    14.225600     2 ; OIHY, 5-(oxindol-3-ylidene)hydantoin, complete ring system, xxwy
   SG311   CG251O   CG25C1   CG2R53     9   180.000000    26.777600     2 ; OIRD, oxindol-3-ylidene rhodanine, kevo & xxwy
   SG311   CG251O   CG25C1   CG2RC0     9   180.000000    26.777600     2 ; OIRD, oxindol-3-ylidene rhodanine, kevo & xxwy
  CG2R53   CG251O   CG2DC1   CG2R51     9   180.000000    16.826793     2 ; from CG331 CG2DC1 CG251O CG2R53, SWG
  CG2R53   CG251O   CG2DC1   CG2R61     9   180.000000    16.826793     2 ; from CG331 CG2DC1 CG251O CG2R53, XYG
  CG2R53   CG251O   CG2DC1    CG331     9   180.000000    16.826793     2 ; NRQ, by ac_aa
  CG2R53   CG251O   CG2DC1     HGA4     9   180.000000    16.336846     2 ; NRQ, by ac_aa
  NG2R50   CG251O   CG2DC1   CG2R51     9   180.000000    18.860635     2 ; from CG331 CG2DC1 CG251O NG2R50, SWG
  NG2R50   CG251O   CG2DC1   CG2R61     9   180.000000    19.490746     2 ; from CG331 CG2DC1 CG251O NG2R50, XYG
  NG2R50   CG251O   CG2DC1    CG331     9   180.000000    19.490746     2 ; NRQ, by ac_aa
  NG2R50   CG251O   CG2DC1     HGA4     9   180.000000    22.544229     2 ; NRQ, by ac_aa
  CG2R53   CG251O   CG2DC3     HGA5     9   180.000000    16.317600     2 ; MRDN, methylidene rhodanine, kevo & xxwy
  NG2R50   CG251O   CG2DC3     HGA5     9   180.000000    26.572166     2 ; MDO, by ac_aa
  NG2R53   CG251O   CG2DC3     HGA5     9   180.000000    19.246400     2 ; MHYO, 5-methylenehydantoin, xxwy
   SG311   CG251O   CG2DC3     HGA5     9   180.000000    22.175200     2 ; MRDN, methylidene rhodanine, kevo & xxwy
  CG25C1   CG251O   CG2R53   NG2R53     9   180.000000    20.920000     2 ; OIRD, oxindol-3-ylidene rhodanine, kevo & xxwy
  CG25C1   CG251O   CG2R53    OG2D1     9   180.000000    16.736000     2 ; OIRD, oxindol-3-ylidene rhodanine, kevo & xxwy
  CG2DC1   CG251O   CG2R53   NG2R51     9   180.000000     0.418400     2 ; from CG2DC3 CG25C1 CG2R53 NG2R51, PENALTY= 8.5 CRQ SWG CRF CRO PIA GYS DYG NRQ
  CG2DC1   CG251O   CG2R53    OG2D1     9   180.000000     3.347200     2 ; from CG2DC3 CG251O CG2R53 OG2D1, PENALTY= 3.5 CRQ SWG CRF CRO PIA GYS DYG NRQ
  CG2DC3   CG251O   CG2R53   NG2R51     9   180.000000     0.418400     2 ; from CG2DC3 CG25C1 CG2R53 NG2R51, penalty= 5 MDO
  CG2DC3   CG251O   CG2R53   NG2R53     9   180.000000     0.836800     2 ; MRDN, methylidene rhodanine, kevo & xxwy
  CG2DC3   CG251O   CG2R53    OG2D1     9   180.000000     3.347200     2 ; MRDN, methylidene rhodanine, kevo & xxwy
  NG2R50   CG251O   CG2R53   NG2R51     9   180.000000     0.020920     2 ; MDO, by ac_aa
  NG2R50   CG251O   CG2R53    OG2D1     9   180.000000     0.004602     2 ; NRQ, by ac_aa
  NG2R53   CG251O   CG2R53   NG2R53     9   180.000000     0.836800     2 ; MHYO, 5-methylenehydantoin, xxwy
  NG2R53   CG251O   CG2R53    OG2D1     9   180.000000    18.828000     2 ; MHYO, 5-methylenehydantoin, xxwy
   SG311   CG251O   CG2R53   NG2R53     9   180.000000     5.020800     2 ; MRDN, methylidene rhodanine, kevo & xxwy
   SG311   CG251O   CG2R53    OG2D1     9   180.000000     3.347200     2 ; MRDN, methylidene rhodanine, kevo & xxwy
  CG2DC1   CG251O   NG2R50   CG2R53     9   180.000000     7.447520     2 ; NRQ, by ac_aa
  CG2DC3   CG251O   NG2R50   CG2R53     9   180.000000     6.310727     2 ; MDO, by ac_aa
  CG2R53   CG251O   NG2R50   CG2R53     9   180.000000     0.319658     2 ; MDO, by ac_aa
  CG25C1   CG251O   NG2R53   CG2R53     9   180.000000    16.736000     2 ; OIHY, 5-(oxindol-3-ylidene)hydantoin, complete ring system, xxwy
  CG25C1   CG251O   NG2R53     HGP1     9   180.000000     1.673600     2 ; OIHY, 5-(oxindol-3-ylidene)hydantoin, complete ring system, xxwy
  CG2DC3   CG251O   NG2R53   CG2R53     9   180.000000     4.184000     2 ; MHYO, 5-methylenehydantoin, xxwy
  CG2DC3   CG251O   NG2R53     HGP1     9   180.000000     1.673600     2 ; MHYO, 5-methylenehydantoin, xxwy
  CG2R53   CG251O   NG2R53   CG2R53     9   180.000000     2.092000     2 ; MHYO, 5-methylenehydantoin, xxwy
  CG2R53   CG251O   NG2R53     HGP1     9   180.000000     1.673600     2 ; MHYO, 5-methylenehydantoin, xxwy
  CG25C1   CG251O    SG311   CG2R53     9     0.000000    16.736000     3 ; OIRD, oxindol-3-ylidene rhodanine, kevo & xxwy
  CG2DC3   CG251O    SG311   CG2R53     9     0.000000     0.836800     3 ; MRDN, methylidene rhodanine, kevo & xxwy
  CG2R53   CG251O    SG311   CG2R53     9   180.000000     5.020800     3 ; MRDN, methylidene rhodanine, kevo & xxwy
  CG2R53   CG252O   CG25C2   CG2R53     9   180.000000    26.777600     2 ; OIRD, oxindol-3-ylidene rhodanine, kevo & xxwy
  CG2R53   CG252O   CG25C2   CG2RC0     9   180.000000    26.777600     2 ; OIRD, oxindol-3-ylidene rhodanine, kevo & xxwy
  NG2R53   CG252O   CG25C2   CG2R53     9   180.000000    14.225600     2 ; OIHY, 5-(oxindol-3-ylidene)hydantoin, complete ring system, xxwy
  NG2R53   CG252O   CG25C2   CG2RC0     9   180.000000    14.225600     2 ; OIHY, 5-(oxindol-3-ylidene)hydantoin, complete ring system, xxwy
   SG311   CG252O   CG25C2   CG2R53     9   180.000000    26.777600     2 ; OIRD, oxindol-3-ylidene rhodanine, kevo & xxwy
   SG311   CG252O   CG25C2   CG2RC0     9   180.000000    26.777600     2 ; OIRD, oxindol-3-ylidene rhodanine, kevo & xxwy
  CG2R53   CG252O   CG2DC2   CG2R51     9   180.000000    16.826793     2 ; from CG331 CG2DC1 CG251O CG2R53, SWG
  CG2R53   CG252O   CG2DC2   CG2R61     9   180.000000    16.826793     2 ; from CG331 CG2DC1 CG251O CG2R53, XYG
  CG2R53   CG252O   CG2DC2    CG331     9   180.000000    16.826793     2 ; NRQ, by ac_aa
  CG2R53   CG252O   CG2DC2     HGA4     9   180.000000    16.336846     2 ; NRQ, by ac_aa
  NG2R50   CG252O   CG2DC2   CG2R51     9   180.000000    18.860635     2 ; from CG331 CG2DC1 CG251O NG2R50, SWG
  NG2R50   CG252O   CG2DC2   CG2R61     9   180.000000    19.490746     2 ; from CG331 CG2DC1 CG251O NG2R50, XYG
  NG2R50   CG252O   CG2DC2    CG331     9   180.000000    19.490746     2 ; NRQ, by ac_aa
  NG2R50   CG252O   CG2DC2     HGA4     9   180.000000    22.544229     2 ; NRQ, by ac_aa
  CG2R53   CG252O   CG2DC3     HGA5     9   180.000000    16.317600     2 ; MRDN, methylidene rhodanine, kevo & xxwy
  NG2R50   CG252O   CG2DC3     HGA5     9   180.000000    26.572166     2 ; MDO, by ac_aa
  NG2R53   CG252O   CG2DC3     HGA5     9   180.000000    19.246400     2 ; MHYO, 5-methylenehydantoin, xxwy
   SG311   CG252O   CG2DC3     HGA5     9   180.000000    22.175200     2 ; MRDN, methylidene rhodanine, kevo & xxwy
  CG25C2   CG252O   CG2R53   NG2R53     9   180.000000    20.920000     2 ; OIRD, oxindol-3-ylidene rhodanine, kevo & xxwy
  CG25C2   CG252O   CG2R53    OG2D1     9   180.000000    16.736000     2 ; OIRD, oxindol-3-ylidene rhodanine, kevo & xxwy
  CG2DC2   CG252O   CG2R53   NG2R51     9   180.000000     0.418400     2 ; from CG2DC3 CG25C1 CG2R53 NG2R51, PENALTY= 8.5 CRQ SWG CRF CRO PIA GYS DYG NRQ
  CG2DC2   CG252O   CG2R53    OG2D1     9   180.000000     3.347200     2 ; from CG2DC3 CG251O CG2R53 OG2D1, PENALTY= 3.5 CRQ SWG CRF CRO PIA GYS DYG NRQ
  CG2DC3   CG252O   CG2R53   NG2R51     9   180.000000     0.418400     2 ; from CG2DC3 CG25C1 CG2R53 NG2R51, penalty= 5 MDO
  CG2DC3   CG252O   CG2R53   NG2R53     9   180.000000     0.836800     2 ; MRDN, methylidene rhodanine, kevo & xxwy
  CG2DC3   CG252O   CG2R53    OG2D1     9   180.000000     3.347200     2 ; MRDN, methylidene rhodanine, kevo & xxwy
  NG2R50   CG252O   CG2R53   NG2R51     9   180.000000     0.020920     2 ; MDO, by ac_aa
  NG2R50   CG252O   CG2R53    OG2D1     9   180.000000     0.004602     2 ; NRQ, by ac_aa
  NG2R53   CG252O   CG2R53   NG2R53     9   180.000000     0.836800     2 ; MHYO, 5-methylenehydantoin, xxwy
  NG2R53   CG252O   CG2R53    OG2D1     9   180.000000    18.828000     2 ; MHYO, 5-methylenehydantoin, xxwy
   SG311   CG252O   CG2R53   NG2R53     9   180.000000     5.020800     2 ; MRDN, methylidene rhodanine, kevo & xxwy
   SG311   CG252O   CG2R53    OG2D1     9   180.000000     3.347200     2 ; MRDN, methylidene rhodanine, kevo & xxwy
  CG2DC2   CG252O   NG2R50   CG2R53     9   180.000000     7.447520     2 ; NRQ, by ac_aa
  CG2DC3   CG252O   NG2R50   CG2R53     9   180.000000     6.310727     2 ; MDO, by ac_aa
  CG2R53   CG252O   NG2R50   CG2R53     9   180.000000     0.319658     2 ; MDO, by ac_aa
  CG25C2   CG252O   NG2R53   CG2R53     9   180.000000    16.736000     2 ; OIHY, 5-(oxindol-3-ylidene)hydantoin, complete ring system, xxwy
  CG25C2   CG252O   NG2R53     HGP1     9   180.000000     1.673600     2 ; OIHY, 5-(oxindol-3-ylidene)hydantoin, complete ring system, xxwy
  CG2DC3   CG252O   NG2R53   CG2R53     9   180.000000     4.184000     2 ; MHYO, 5-methylenehydantoin, xxwy
  CG2DC3   CG252O   NG2R53     HGP1     9   180.000000     1.673600     2 ; MHYO, 5-methylenehydantoin, xxwy
  CG2R53   CG252O   NG2R53   CG2R53     9   180.000000     2.092000     2 ; MHYO, 5-methylenehydantoin, xxwy
  CG2R53   CG252O   NG2R53     HGP1     9   180.000000     1.673600     2 ; MHYO, 5-methylenehydantoin, xxwy
  CG25C2   CG252O    SG311   CG2R53     9     0.000000    16.736000     3 ; OIRD, oxindol-3-ylidene rhodanine, kevo & xxwy
  CG2DC3   CG252O    SG311   CG2R53     9     0.000000     0.836800     3 ; MRDN, methylidene rhodanine, kevo & xxwy
  CG2R53   CG252O    SG311   CG2R53     9   180.000000     5.020800     3 ; MRDN, methylidene rhodanine, kevo & xxwy
  CG2R53   CG25C1   CG2DC3     HGA5     9   180.000000    18.409600     2 ; MEOI, methyleneoxindole, kevo & xxwy
  CG2RC0   CG25C1   CG2DC3     HGA5     9   180.000000    18.409600     2 ; MEOI, methyleneoxindole, kevo & xxwy
  CG251O   CG25C1   CG2R53   NG2R51     9   180.000000    12.552000     2 ; OIRD, oxindol-3-ylidene rhodanine, kevo & xxwy
  CG251O   CG25C1   CG2R53    OG2D1     9   180.000000    16.736000     2 ; OIRD, oxindol-3-ylidene rhodanine, kevo & xxwy
  CG2DC3   CG25C1   CG2R53   NG2R51     9   180.000000     0.418400     2 ; MEOI, methyleneoxindole, kevo & xxwy
  CG2DC3   CG25C1   CG2R53    OG2D1     9   180.000000     4.184000     2 ; MEOI, methyleneoxindole, kevo & xxwy
  CG2RC0   CG25C1   CG2R53   NG2R51     9   180.000000     5.020800     2 ; MEOI, methyleneoxindole, kevo & xxwy
  CG2RC0   CG25C1   CG2R53    OG2D1     9   180.000000     5.020800     2 ; MEOI, methyleneoxindole, kevo & xxwy
  CG251O   CG25C1   CG2RC0   CG2R61     9   180.000000    16.736000     2 ; OIRD, oxindol-3-ylidene rhodanine, kevo & xxwy
  CG251O   CG25C1   CG2RC0   CG2RC0     9   180.000000    16.736000     2 ; OIRD, oxindol-3-ylidene rhodanine, kevo & xxwy
  CG2DC3   CG25C1   CG2RC0   CG2R61     9   180.000000     0.418400     2 ; MEOI, methyleneoxindole, kevo & xxwy
  CG2DC3   CG25C1   CG2RC0   CG2RC0     9   180.000000     0.418400     2 ; MEOI, methyleneoxindole, kevo & xxwy
  CG2R53   CG25C1   CG2RC0   CG2R61     9   180.000000    12.552000     2 ; MEOI, methyleneoxindole, kevo & xxwy
  CG2R53   CG25C1   CG2RC0   CG2RC0     9   180.000000    14.644000     2 ; MEOI, methyleneoxindole, kevo & xxwy
  CG2R53   CG25C2   CG2DC3     HGA5     9   180.000000    18.409600     2 ; MEOI, methyleneoxindole, kevo & xxwy
  CG2RC0   CG25C2   CG2DC3     HGA5     9   180.000000    18.409600     2 ; MEOI, methyleneoxindole, kevo & xxwy
  CG252O   CG25C2   CG2R53   NG2R51     9   180.000000    12.552000     2 ; OIRD, oxindol-3-ylidene rhodanine, kevo & xxwy
  CG252O   CG25C2   CG2R53    OG2D1     9   180.000000    16.736000     2 ; OIRD, oxindol-3-ylidene rhodanine, kevo & xxwy
  CG2DC3   CG25C2   CG2R53   NG2R51     9   180.000000     0.418400     2 ; MEOI, methyleneoxindole, kevo & xxwy
  CG2DC3   CG25C2   CG2R53    OG2D1     9   180.000000     4.184000     2 ; MEOI, methyleneoxindole, kevo & xxwy
  CG2RC0   CG25C2   CG2R53   NG2R51     9   180.000000     5.020800     2 ; MEOI, methyleneoxindole, kevo & xxwy
  CG2RC0   CG25C2   CG2R53    OG2D1     9   180.000000     5.020800     2 ; MEOI, methyleneoxindole, kevo & xxwy
  CG252O   CG25C2   CG2RC0   CG2R61     9   180.000000    16.736000     2 ; OIRD, oxindol-3-ylidene rhodanine, kevo & xxwy
  CG252O   CG25C2   CG2RC0   CG2RC0     9   180.000000    16.736000     2 ; OIRD, oxindol-3-ylidene rhodanine, kevo & xxwy
  CG2DC3   CG25C2   CG2RC0   CG2R61     9   180.000000     0.418400     2 ; MEOI, methyleneoxindole, kevo & xxwy
  CG2DC3   CG25C2   CG2RC0   CG2RC0     9   180.000000     0.418400     2 ; MEOI, methyleneoxindole, kevo & xxwy
  CG2R53   CG25C2   CG2RC0   CG2R61     9   180.000000    12.552000     2 ; MEOI, methyleneoxindole, kevo & xxwy
  CG2R53   CG25C2   CG2RC0   CG2RC0     9   180.000000    14.644000     2 ; MEOI, methyleneoxindole, kevo & xxwy
   CG301    CG2D1    CG2D1    CG321     9   180.000000     1.882800     1 ; CHL1, cholesterol
   CG301    CG2D1    CG2D1    CG321     9   180.000000    35.564000     2 ; CHL1, cholesterol
   CG301    CG2D1    CG2D1    CG331     9   180.000000    41.840000     2 ; RETINOL TMCH
   CG301    CG2D1    CG2D1     HGA4     9   180.000000     4.184000     2 ; LIPID 2-butene, adm jr., 8/98 update
   CG311    CG2D1    CG2D1    CG314     9   180.000000     0.392878     1 ; ACZ, by ac_aa
   CG311    CG2D1    CG2D1    CG314     9   180.000000    18.439306     2 ; ACZ, by ac_aa
   CG311    CG2D1    CG2D1     HGA4     9   180.000000     4.184000     2 ; from CG321 CG2D1 CG2D1 HGA4, PENALTY= 0.6 ACZ
   CG314    CG2D1    CG2D1     HGA4     9   180.000000    27.284282     2 ; ACZ, by ac_aa
   CG321    CG2D1    CG2D1    CG321     9   180.000000     1.882800     1 ; LIPID 2-butene, adm jr., 4/04
   CG321    CG2D1    CG2D1    CG321     9   180.000000    35.564000     2 ; LIPID
   CG321    CG2D1    CG2D1    CG331     9   180.000000     1.882800     1 ; LIPID 2-butene, adm jr., 4/04
   CG321    CG2D1    CG2D1    CG331     9   180.000000    35.564000     2 ; LIPID
   CG321    CG2D1    CG2D1     HGA4     9   180.000000     4.184000     2 ; LIPID 2-butene, adm jr., 8/98 update
   CG324    CG2D1    CG2D1    CG331     9   180.000000     1.882800     1 ; IAU, yxu, RNA
   CG324    CG2D1    CG2D1    CG331     9   180.000000    29.288000     2 ; IAU, yxu, RNA
   CG331    CG2D1    CG2D1    CG331     9   180.000000     1.882800     1 ; LIPID 2-butene, adm jr., 4/04
   CG331    CG2D1    CG2D1    CG331     9   180.000000    35.564000     2 ; LIPID
   CG331    CG2D1    CG2D1     HGA4     9   180.000000     4.184000     2 ; LIPID 2-butene, adm jr., 8/98 update
    HGA4    CG2D1    CG2D1     HGA4     9   180.000000     4.184000     2 ; LIPID 2-butene, adm jr., 8/98 update
   CG321    CG2D1   CG2D1O    NG301     9   180.000000    12.552000     2 ; NICH; Kenno: nad/ppi, jjp1/adm jr. 7/95 says 0.1 but that's unlikely ==> re-optimize
   CG321    CG2D1   CG2D1O    NG311     9   180.000000    12.552000     2 ; NICH; Kenno: nad/ppi, jjp1/adm jr. 7/95 says 0.1 but that's unlikely ==> re-optimize
   CG321    CG2D1   CG2D1O   OG3R60     9   180.000000    12.552000     2 ; PY01, 4h-pyran
   CG321    CG2D1   CG2D1O     HGA4     9   180.000000    25.104000     2 ; PY01, 4h-pyran
    HGA4    CG2D1   CG2D1O    NG301     9   180.000000     4.184000     2 ; NICH; Kenno: nad/ppi, jjp1/adm jr. 7/95 says 0.1 but that's unlikely ==> re-optimize
    HGA4    CG2D1   CG2D1O    NG311     9   180.000000     4.184000     2 ; NICH; Kenno: nad/ppi, jjp1/adm jr. 7/95 says 0.1 but that's unlikely ==> re-optimize
    HGA4    CG2D1   CG2D1O   OG3R60     9   180.000000    33.472000     2 ; PY01, 4h-pyran
    HGA4    CG2D1   CG2D1O     HGA4     9   180.000000     4.184000     2 ; PY01, 4h-pyran
   CG1T1    CG2D1    CG2D2     HGA5     9   180.000000    21.756800     2 ; BEYN
   CG321    CG2D1    CG2D2     HGA5     9   180.000000    21.756800     2 ; LIPID propene, yin,adm jr., 12/95
   CG331    CG2D1    CG2D2     HGA5     9   180.000000    21.756800     2 ; LIPID propene, yin,adm jr., 12/95
    HGA4    CG2D1    CG2D2     HGA5     9   180.000000    21.756800     2 ; LIPID propene, yin,adm jr., 12/95
   CG321    CG2D1   CG2D2O    NG301     9   180.000000    12.552000     2 ; NICH; Kenno: nad/ppi, jjp1/adm jr. 7/95 says 0.1 but that's unlikely ==> re-optimize
   CG321    CG2D1   CG2D2O    NG311     9   180.000000    12.552000     2 ; NICH; Kenno: nad/ppi, jjp1/adm jr. 7/95 says 0.1 but that's unlikely ==> re-optimize
   CG321    CG2D1   CG2D2O   OG3R60     9   180.000000    12.552000     2 ; PY01, 4h-pyran
   CG321    CG2D1   CG2D2O     HGA4     9   180.000000    25.104000     2 ; PY01, 4h-pyran
    HGA4    CG2D1   CG2D2O    NG301     9   180.000000     4.184000     2 ; NICH; Kenno: nad/ppi, jjp1/adm jr. 7/95 says 0.1 but that's unlikely ==> re-optimize
    HGA4    CG2D1   CG2D2O    NG311     9   180.000000     4.184000     2 ; NICH; Kenno: nad/ppi, jjp1/adm jr. 7/95 says 0.1 but that's unlikely ==> re-optimize
    HGA4    CG2D1   CG2D2O   OG3R60     9   180.000000    33.472000     2 ; PY01, 4h-pyran
    HGA4    CG2D1   CG2D2O     HGA4     9   180.000000     4.184000     2 ; PY01, 4h-pyran
   CG2D1    CG2D1    CG301    CG311     9   180.000000     2.092000     1 ; CHOLEST cholesterol
   CG2D1    CG2D1    CG301    CG311     9   180.000000     5.439200     3 ; CHOLEST cholesterol
   CG2D1    CG2D1    CG301    CG321     9   180.000000     2.092000     1 ; CHOLEST cholesterol
   CG2D1    CG2D1    CG301    CG321     9   180.000000     5.439200     3 ; CHOLEST cholesterol
   CG2D1    CG2D1    CG301    CG331     9   180.000000     2.092000     1 ; CHOLEST cholesterol
   CG2D1    CG2D1    CG301    CG331     9   180.000000     5.439200     3 ; CHOLEST cholesterol
   CG321    CG2D1    CG301    CG311     9   180.000000     0.000000     3 ; CHOLEST cholesterol
   CG321    CG2D1    CG301    CG321     9   180.000000     1.255200     3 ; CHOLEST cholesterol
   CG321    CG2D1    CG301    CG331     9   180.000000     0.000000     3 ; CHOLEST cholesterol
   CG331    CG2D1    CG301    CG321     9     0.000000     1.673600     3 ; RETINOL TMCH
   CG331    CG2D1    CG301    CG331     9     0.000000     1.673600     3 ; RETINOL TMCH
   CG2D1    CG2D1    CG311    CG2D1     9   180.000000     4.184000     1 ; from CG2D1 CG2D1 CG321 CG2D1, PENALTY= 4 ACZ
   CG2D1    CG2D1    CG311    CG2D1     9     0.000000     0.418400     2 ; from CG2D1 CG2D1 CG321 CG2D1, PENALTY= 4 ACZ
   CG2D1    CG2D1    CG311    CG2D1     9   180.000000     1.255200     3 ; from CG2D1 CG2D1 CG321 CG2D1, PENALTY= 4 ACZ
   CG2D1    CG2D1    CG311    CG321     9   180.000000     2.510400     1 ; from CG2D1 CG2D1 CG321 CG321, PENALTY= 4 ACZ
   CG2D1    CG2D1    CG311     HGA1     9   180.000000     1.255200     3 ; from CG2D1 CG2D1 CG321 HGA2, PENALTY= 4 ACZ
    HGA4    CG2D1    CG311    CG2D1     9     0.000000     0.000000     3 ; from HGA4 CG2D1 CG321 CG2D1, PENALTY= 4 ACZ
    HGA4    CG2D1    CG311    CG321     9     0.000000     0.502080     3 ; from HGA4 CG2D1 CG321 CG321, PENALTY= 4 ACZ
    HGA4    CG2D1    CG311     HGA1     9     0.000000     0.000000     3 ; from HGA4 CG2D1 CG321 HGA2, PENALTY= 4 ACZ
   CG2D1    CG2D1    CG314    CG2D1     9   180.000000     4.184000     1 ; from CG2D1 CG2D1 CG321 CG2D1, PENALTY= 5 ACZ
   CG2D1    CG2D1    CG314    CG2D1     9     0.000000     0.418400     2 ; from CG2D1 CG2D1 CG321 CG2D1, PENALTY= 5 ACZ
   CG2D1    CG2D1    CG314    CG2D1     9   180.000000     1.255200     3 ; from CG2D1 CG2D1 CG321 CG2D1, PENALTY= 5 ACZ
   CG2D1    CG2D1    CG314    CG2D1     9     0.000000     0.836800     4 ; from CG2D1 CG2D1 CG321 CG2D1, PENALTY= 5 ACZ
   CG2D1    CG2D1    CG314    NG3P3     9   180.000000     8.960873     1 ; ACZ, by ac_aa
   CG2D1    CG2D1    CG314     HGA1     9   180.000000     1.255200     3 ; from CG2D1 CG2D1 CG321 HGA2, PENALTY= 5 ACZ
    HGA4    CG2D1    CG314    CG2D1     9     0.000000     0.000000     3 ; from HGA4 CG2D1 CG321 CG2D1, PENALTY= 5 ACZ
    HGA4    CG2D1    CG314    NG3P3     9     0.000000     1.039724     3 ; ACZ, by ac_aa
    HGA4    CG2D1    CG314     HGA1     9     0.000000     0.000000     3 ; from HGA4 CG2D1 CG321 HGA2, PENALTY= 5 ACZ
   CG2D1    CG2D1    CG321    CG2D1     9   180.000000     4.184000     1 ; LIPID 2,5-diheptane
   CG2D1    CG2D1    CG321    CG2D1     9     0.000000     0.418400     2 ; LIPID 2,5-diheptane
   CG2D1    CG2D1    CG321    CG2D1     9   180.000000     1.255200     3 ; LIPID 2,5-diheptane
   CG2D1    CG2D1    CG321    CG2D1     9     0.000000     0.836800     4 ; LIPID 2,5-diheptane
   CG2D1    CG2D1    CG321    CG311     9   180.000000     2.092000     1 ; CHOLEST cholesterol
   CG2D1    CG2D1    CG321    CG311     9   180.000000     5.439200     3 ; CHOLEST cholesterol
   CG2D1    CG2D1    CG321    CG321     9   180.000000     2.510400     1 ; LIPID alkenes
   CG2D1    CG2D1    CG321    CG331     9   180.000000     3.765600     1 ; LIPID alkenes
   CG2D1    CG2D1    CG321    CG331     9   180.000000     0.836800     2 ; LIPID alkenes
   CG2D1    CG2D1    CG321    NG311     9   180.000000     6.694400     1 ; 6IA, yxu, RNA
   CG2D1    CG2D1    CG321    NG311     9     0.000000     1.255200     3 ; 6IA, yxu, RNA
   CG2D1    CG2D1    CG321    OG311     9   180.000000     7.949600     1 ; HIA (hbt), yxu, RNA
   CG2D1    CG2D1    CG321    OG311     9   180.000000     1.673600     2 ; HIA, yxu, RNA
   CG2D1    CG2D1    CG321    OG311     9   180.000000     2.510400     3 ; HIA, yxu, RNA
   CG2D1    CG2D1    CG321    SG311     9   180.000000     2.928800     1 ; GAU, from pesu, RNA
   CG2D1    CG2D1    CG321    SG311     9   180.000000     5.857600     3 ; GAU, from pesu, RNA
   CG2D1    CG2D1    CG321     HGA2     9   180.000000     1.255200     3 ; LIPID alkenes
  CG2D1O    CG2D1    CG321    CG2D1     9     0.000000     2.092000     2 ; PY01, 4h-pyran
  CG2D1O    CG2D1    CG321    CG2D1     9     0.000000     1.882800     4 ; PY01, 4h-pyran
  CG2D1O    CG2D1    CG321   CG2DC1     9   180.000000     0.000000     3 ; NICH; Kenno: nad/ppi, jjp1/adm jr. 7/95 says 1.0 3 180 but that's unlikely ==> re-optimize
  CG2D1O    CG2D1    CG321     HGA2     9     0.000000     0.418400     3 ; PY01, 4h-pyran
   CG2D2    CG2D1    CG321    CG2D1     9   180.000000     5.020800     1 ; LIPID 1,4-dipentene
   CG2D2    CG2D1    CG321    CG2D1     9   180.000000     1.673600     2 ; LIPID 1,4-dipentene
   CG2D2    CG2D1    CG321    CG2D1     9   180.000000     5.439200     3 ; LIPID 1,4-dipentene
   CG2D2    CG2D1    CG321    CG321     9   180.000000     2.092000     1 ; 15he, from CG2D2 CG2D1 CG321 CG331, not optimized, yxu, RNA
   CG2D2    CG2D1    CG321    CG321     9   180.000000     5.439200     3 ; 15he, from CG2D2 CG2D1 CG321 CG331, not optimized, yxu, RNA
   CG2D2    CG2D1    CG321    CG331     9   180.000000     2.092000     1 ; LIPID 1-butene, adm jr., 2/00 update
   CG2D2    CG2D1    CG321    CG331     9   180.000000     5.439200     3 ; LIPID 1-butene, adm jr., 2/00 update
   CG2D2    CG2D1    CG321    NG311     9   180.000000     6.694400     1 ; penm, from bepa, yxu, RNA
   CG2D2    CG2D1    CG321    NG311     9     0.000000     1.255200     3 ; penm, from bepa, yxu, RNA
   CG2D2    CG2D1    CG321    OG311     9   180.000000     7.949600     1 ; RETINOL PROL
   CG2D2    CG2D1    CG321    OG311     9   180.000000     1.673600     2 ; RETINOL PROL
   CG2D2    CG2D1    CG321    OG311     9   180.000000     2.510400     3 ; RETINOL PROL
   CG2D2    CG2D1    CG321    SG311     9   180.000000     2.928800     1 ; pesu, RNA
   CG2D2    CG2D1    CG321    SG311     9   180.000000     5.857600     3 ; pesu, RNA
   CG2D2    CG2D1    CG321     HGA2     9     0.000000     0.502080     3 ; LIPID 1-butene, yin,adm jr., 12/95
  CG2D2O    CG2D1    CG321    CG2D1     9     0.000000     2.092000     2 ; PY01, 4h-pyran
  CG2D2O    CG2D1    CG321    CG2D1     9     0.000000     1.882800     4 ; PY01, 4h-pyran
  CG2D2O    CG2D1    CG321   CG2DC2     9   180.000000     0.000000     3 ; NICH; Kenno: nad/ppi, jjp1/adm jr. 7/95 says 1.0 3 180 but that's unlikely ==> re-optimize
  CG2D2O    CG2D1    CG321     HGA2     9     0.000000     0.418400     3 ; PY01, 4h-pyran
   CG301    CG2D1    CG321    CG311     9   180.000000     1.255200     3 ; CHOLEST cholesterol
   CG301    CG2D1    CG321     HGA2     9     0.000000     0.125520     3 ; CHOLEST cholesterol
   CG331    CG2D1    CG321    CG321     9     0.000000     0.794960     3 ; RETINOL TMCH
   CG331    CG2D1    CG321    OG311     9   180.000000     1.046000     1 ; HIA, yxu, RNA
   CG331    CG2D1    CG321    OG311     9   180.000000     2.175680     2 ; HIA, yxu, RNA
   CG331    CG2D1    CG321    OG311     9   180.000000     0.962320     3 ; HIA, yxu, RNA
   CG331    CG2D1    CG321     HGA2     9     0.000000     0.794960     3 ; RETINOL TMCH
    HGA4    CG2D1    CG321    CG2D1     9     0.000000     0.000000     3 ; LIPID 1,4-dipentene
    HGA4    CG2D1    CG321   CG2DC1     9     0.000000     0.000000     3 ; NICH; Kenno: nad/ppi, jjp1/adm jr. 7/95 says 1.0 3 180 but that's unlikely ==> re-optimize
    HGA4    CG2D1    CG321   CG2DC2     9     0.000000     0.000000     3 ; NICH; Kenno: nad/ppi, jjp1/adm jr. 7/95 says 1.0 3 180 but that's unlikely ==> re-optimize
    HGA4    CG2D1    CG321    CG311     9     0.000000     0.000000     3 ; CHOLEST cholesterol
    HGA4    CG2D1    CG321    CG321     9     0.000000     0.502080     3 ; LIPID butene, yin,adm jr., 12/95
    HGA4    CG2D1    CG321    CG331     9     0.000000     0.502080     3 ; LIPID butene, yin,adm jr., 12/95
    HGA4    CG2D1    CG321    NG311     9     0.000000     1.087840     3 ; 6IA, yxu, RNA
    HGA4    CG2D1    CG321    OG311     9     0.000000     0.836800     3 ; RETINOL PROL
    HGA4    CG2D1    CG321    SG311     9     0.000000     0.836800     3 ; GAU, yxu, RNA
    HGA4    CG2D1    CG321     HGA2     9     0.000000     0.000000     3 ; LIPID butene, adm jr., 2/00 update
   CG2D1    CG2D1    CG324    NG3P2     9     0.000000     2.510400     1 ; IAU, yxu, RNA
   CG2D1    CG2D1    CG324    NG3P2     9     0.000000     3.430880     2 ; IAU, yxu, RNA
   CG2D1    CG2D1    CG324     HGA2     9   180.000000     1.255200     3 ; IAU, yxu, RNA
    HGA4    CG2D1    CG324    NG3P2     9     0.000000     0.836800     3 ; IAU, yxu, RNA
    HGA4    CG2D1    CG324     HGA2     9     0.000000     0.000000     3 ; IAU, from HGA4 CG2D1 CG321 HGA2, yxu, RNA
   CG2D1    CG2D1    CG331     HGA3     9   180.000000     1.255200     3 ; LIPID alkenes
   CG2D2    CG2D1    CG331     HGA3     9   180.000000     0.209200     3 ; LIPID propene, yin,adm jr., 12/95
   CG301    CG2D1    CG331     HGA3     9     0.000000     0.669440     3 ; RETINOL TMCH
   CG321    CG2D1    CG331     HGA3     9     0.000000     0.669440     3 ; RETINOL TMCH
   CG331    CG2D1    CG331     HGA3     9     0.000000     0.669440     3 ; IAU, from CG321 CG2D1 CG331 HGA3, yxu, RNA
   NG2D1    CG2D1    CG331     HGA3     9   180.000000     0.418400     3 ; RETINOL SCH1, Schiff's base, deprotonated
   NG2P1    CG2D1    CG331     HGA3     9   180.000000     0.627600     3 ; RETINOL SCH2, Schiff's base, protonated
    HGA4    CG2D1    CG331     HGA3     9     0.000000     0.000000     3 ; LIPID butene, adm jr., 2/00 update
   HGR52    CG2D1    CG331     HGA3     9     0.000000     0.627600     3 ; RETINOL SCH2, Schiff's base, protonated
   CG331    CG2D1    NG2D1    CG321     9   180.000000    50.208000     2 ; EEPI, from CG331 CG2D1 NG2D1 CG331, fylin
   CG331    CG2D1    NG2D1    CG331     9   180.000000    50.208000     2 ; RETINOL SCH1, Schiff's base, deprotonated
   CG331    CG2D1    NG2D1    NG2S1     9   180.000000    50.208000     2 ; HDZ1, hydrazone model cmpd
    HGA4    CG2D1    NG2D1    CG321     9   180.000000    35.564000     2 ; EEPI, from HGA4 CG2D1 NG2D1 CG331, fylin
    HGA4    CG2D1    NG2D1    CG331     9   180.000000    35.564000     2 ; RETINOL SCH1, Schiff's base, deprotonated
    HGA4    CG2D1    NG2D1    NG2S1     9   180.000000    16.736000     2 ; HDZ1, hydrazone model cmpd
   CG331    CG2D1    NG2P1    CG334     9   180.000000    29.288000     2 ; RETINOL SCH2, Schiff's base, protonated
   CG331    CG2D1    NG2P1     HGP2     9   180.000000    20.920000     2 ; RETINOL SCH2, Schiff's base, protonated
   HGR52    CG2D1    NG2P1    CG334     9   180.000000    35.564000     2 ; RETINOL SCH2, Schiff's base, protonated
   HGR52    CG2D1    NG2P1     HGP2     9   180.000000    20.920000     2 ; RETINOL SCH2, Schiff's base, protonated
   NG321   CG2D1O    CG2D2     HGA5     9   180.000000     8.368000     2 ; AMET, ethenamine, 1.0->2.0 to improve molvib; pram
   OG301   CG2D1O    CG2D2     HGA5     9   180.000000    37.656000     2 ; MOET, Methoxyethene, xxwy
    HGA4   CG2D1O    CG2D2     HGA5     9   180.000000     8.368000     2 ; MOET, Methoxyethene, xxwy
   CG2O1   CG2D1O   CG2DC1    CG2O2     9   180.000000     3.297829     1 ; DYAP, by ac_aa
   CG2O1   CG2D1O   CG2DC1    CG2O2     9   180.000000    28.968761     2 ; DYAP, by ac_aa
   CG2O1   CG2D1O   CG2DC1    CG2O3     9   180.000000     3.297829     1 ; from CG2O2 CG2DC1 CG2D1O CG2O1
   CG2O1   CG2D1O   CG2DC1    CG2O3     9   180.000000    28.968761     2 ; from CG2O2 CG2DC1 CG2D1O CG2O1
   CG2O1   CG2D1O   CG2DC1    CG331     9   180.000000     3.297829     1 ; from CG2O2 CG2DC1 CG2D1O CG2O1, sm071
   CG2O1   CG2D1O   CG2DC1    CG331     9   180.000000    28.968761     2 ; from CG2O2 CG2DC1 CG2D1O CG2O1 , sm071
   CG2O1   CG2D1O   CG2DC1     HGA4     9   180.000000    22.015790     2 ; DYAP, by ac_aa
   CG2O5   CG2D1O   CG2DC1    CG2O5     9   180.000000     2.345132     1 ; TPQ, by ac_aa
   CG2O5   CG2D1O   CG2DC1    CG2O5     9   180.000000     8.368000     2 ; TPQ, by ac_aa
   CG2O5   CG2D1O   CG2DC1     HGA4     9   180.000000    13.439845     2 ; TPQ, by ac_aa
   NG2D1   CG2D1O   CG2DC1    CG2O1     9   180.000000    21.139242     2 ; ABSB, amide base, sr
   NG2D1   CG2D1O   CG2DC1     HGA4     9   180.000000    12.552000     2 ; ABSB, amide base, sr
   NG2S1   CG2D1O   CG2DC1    CG2O2     9   180.000000    11.951596     2 ; DYAP, by ac_aa
   NG2S1   CG2D1O   CG2DC1    CG2O3     9   180.000000    11.951596     2 ; from CG2O2 CG2DC1 CG2D1O NG2S1
   NG2S1   CG2D1O   CG2DC1    CG331     9   180.000000    11.951596     2 ; from CG2O2 CG2DC1 CG2D1O NG2S1, sm071
   NG2S1   CG2D1O   CG2DC1     HGA4     9   180.000000    12.894670     2 ; DYAP, by ac_aa
   NG301   CG2D1O   CG2DC1    CG2O1     9   180.000000    10.460000     2 ; NICH; Kenno: reverted to nad/ppi, jjp1/adm jr. 7/95
   NG301   CG2D1O   CG2DC1    CG321     9   180.000000    10.460000     2 ; NICH; Kenno: nad/ppi, jjp1/adm jr. 7/95 says 0.1 but that's unlikely ==> re-optimize
   NG311   CG2D1O   CG2DC1    CG2O1     9   180.000000    10.460000     2 ; NICH; Kenno: reverted to nad/ppi, jjp1/adm jr. 7/95
   NG311   CG2D1O   CG2DC1    CG321     9   180.000000    10.460000     2 ; NICH; Kenno: nad/ppi, jjp1/adm jr. 7/95 says 0.1 but that's unlikely ==> re-optimize
   OG301   CG2D1O   CG2DC1   CG2DC2     9   180.000000     6.276000     1 ; MOBU, 1-Methoxy-1,3-butadiene, xxwy
   OG301   CG2D1O   CG2DC1   CG2DC2     9   180.000000    62.760000     2 ; MOBU, 1-Methoxy-1,3-butadiene, xxwy
   OG301   CG2D1O   CG2DC1     HGA4     9   180.000000    12.552000     2 ; MOBU, 1-Methoxy-1,3-butadiene, xxwy
   OG311   CG2D1O   CG2DC1    CG2O5     9   180.000000     6.283531     1 ; TPQP, by ac_aa
   OG311   CG2D1O   CG2DC1    CG2O5     9   180.000000    30.850724     2 ; TPQP, by ac_aa
   OG311   CG2D1O   CG2DC1     HGA4     9   180.000000    12.552000     2 ; from OG301 CG2D1O CG2DC1 HGA4, PENALTY= 5 TPQP
   OG312   CG2D1O   CG2DC1    CG2O5     9   180.000000     8.995600     2 ; TPQ, by ac_aa
   OG312   CG2D1O   CG2DC1     HGA4     9   180.000000    10.165028     2 ; TPQ, by ac_aa
  OG3R60   CG2D1O   CG2DC1   CG2DC2     9   180.000000     8.368000     2 ; PY02, 2h-pyran
  OG3R60   CG2D1O   CG2DC1     HGA4     9   180.000000    29.288000     2 ; PY02, 2h-pyran
    HGA4   CG2D1O   CG2DC1   CG2DC2     9   180.000000    25.104000     2 ; PY02, 2h-pyran
    HGA4   CG2D1O   CG2DC1    CG2O1     9   180.000000     4.184000     2 ; NICH; Kenno: nad/ppi, jjp1/adm jr. 7/95 says 0.1 but that's unlikely ==> re-optimize
    HGA4   CG2D1O   CG2DC1    CG321     9   180.000000     4.184000     2 ; NICH; Kenno: nad/ppi, jjp1/adm jr. 7/95 says 0.1 but that's unlikely ==> re-optimize
    HGA4   CG2D1O   CG2DC1     HGA4     9   180.000000    10.460000     2 ; PY02, 2h-pyran
  CG2DC1   CG2D1O    CG2O1    NG2S1     9   180.000000     0.095814     1 ; DYAP, by ac_aa
  CG2DC1   CG2D1O    CG2O1    NG2S1     9   180.000000     7.011966     2 ; DYAP, by ac_aa
  CG2DC1   CG2D1O    CG2O1    NG2S1     9     0.000000     0.423421     3 ; DYAP, by ac_aa
  CG2DC1   CG2D1O    CG2O1    NG2S1     9     0.000000     0.498314     4 ; DYAP, by ac_aa
  CG2DC1   CG2D1O    CG2O1    OG2D1     9     0.000000     3.884426     1 ; DYAP, by ac_aa
  CG2DC1   CG2D1O    CG2O1    OG2D1     9   180.000000     9.211494     2 ; DYAP, by ac_aa
  CG2DC1   CG2D1O    CG2O1    OG2D1     9   180.000000     0.108784     3 ; DYAP, by ac_aa
  CG2DC1   CG2D1O    CG2O1    OG2D1     9     0.000000     1.703306     4 ; DYAP, by ac_aa
   NG2S1   CG2D1O    CG2O1    NG2S1     9   180.000000     2.171914     2 ; DYAP, by ac_aa
   NG2S1   CG2D1O    CG2O1    NG2S1     9   180.000000     1.503730     3 ; DYAP, by ac_aa
   NG2S1   CG2D1O    CG2O1    NG2S1     9     0.000000     1.958112     6 ; DYAP, by ac_aa
   NG2S1   CG2D1O    CG2O1    OG2D1     9     0.000000    14.343589     2 ; DYAP, by ac_aa
   NG2S1   CG2D1O    CG2O1    OG2D1     9     0.000000     6.443360     3 ; DYAP, by ac_aa
   NG2S1   CG2D1O    CG2O1    OG2D1     9   180.000000     0.196648     6 ; DYAP, by ac_aa
  CG2DC1   CG2D1O    CG2O5   CG2DC1     9   180.000000     1.738870     2 ; TPQ, by ac_aa
  CG2DC1   CG2D1O    CG2O5    OG2D3     9   180.000000     0.165686     2 ; TPQ, by ac_aa
   OG311   CG2D1O    CG2O5   CG2DC1     9   180.000000     5.844211     2 ; TPQP, by ac_aa
   OG311   CG2D1O    CG2O5    OG2D3     9   180.000000     6.204454     2 ; TPQP, by ac_aa
   OG312   CG2D1O    CG2O5   CG2DC1     9   180.000000     1.533854     2 ; TPQ, by ac_aa
   OG312   CG2D1O    CG2O5    OG2D3     9   180.000000     1.677784     2 ; TPQ, by ac_aa
   NG2D1   CG2D1O    CG331     HGA3     9   180.000000     0.751865     3 ; FZN, by ac_aa
   SG311   CG2D1O    CG331     HGA3     9   180.000000     0.074057     3 ; FZN, by ac_aa
  CG2DC1   CG2D1O    NG2D1    CG2N2     9   180.000000    23.365966     2 ; ABSB, amide base, sr
   CG331   CG2D1O    NG2D1    CG321     9   180.000000    27.238677     2 ; from CG331 CG2D1O NG2D1 CG331, FZN
   CG331   CG2D1O    NG2D1    CG331     9   180.000000    27.238677     2 ; FZN, by ac_aa
   SG311   CG2D1O    NG2D1    CG321     9   180.000000     4.878962     1 ; from SG311 CG2D1O NG2D1 CG331, FZN
   SG311   CG2D1O    NG2D1    CG321     9   180.000000    35.476136     2 ; from SG311 CG2D1O NG2D1 CG331, FZN
   SG311   CG2D1O    NG2D1    CG331     9   180.000000     4.878962     1 ; FZN, by ac_aa
   SG311   CG2D1O    NG2D1    CG331     9   180.000000    35.476136     2 ; FZN, by ac_aa
    HGA4   CG2D1O    NG2D1    CG2N2     9   180.000000    16.736000     2 ; ABSB, amide base, sr
  CG2DC1   CG2D1O    NG2S1    CG2O1     9   180.000000    17.502927     1 ; DYAP, by ac_aa
  CG2DC1   CG2D1O    NG2S1    CG2O1     9   180.000000     9.839931     2 ; DYAP, by ac_aa
  CG2DC1   CG2D1O    NG2S1     HGP1     9   180.000000    11.148268     2 ; DYAP, by ac_aa
   CG2O1   CG2D1O    NG2S1    CG2O1     9     0.000000     6.398591     1 ; DYAP, by ac_aa
   CG2O1   CG2D1O    NG2S1    CG2O1     9   180.000000    10.344103     2 ; DYAP, by ac_aa
   CG2O1   CG2D1O    NG2S1     HGP1     9   180.000000    10.462510     2 ; DYAP, by ac_aa
   CG2D1   CG2D1O    NG301   CG2D1O     9   180.000000     0.418400     2 ; NADH, NDPH; Kenno: reverted to nad/ppi, jjp1/adm jr. 7/95
   CG2D1   CG2D1O    NG301   CG3C51     9   180.000000     0.418400     2 ; NICH; Kenno: reverted to nad/ppi, jjp1/adm jr. 7/95
  CG2DC1   CG2D1O    NG301   CG2D1O     9   180.000000     2.092000     2 ; NICH; Kenno: nad/ppi, jjp1/adm jr. 7/95 says 0.1 but that's unlikely ==> re-optimize
  CG2DC1   CG2D1O    NG301   CG3C51     9   180.000000     0.418400     2 ; NICH; Kenno: reverted to nad/ppi, jjp1/adm jr. 7/95
    HGA4   CG2D1O    NG301   CG2D1O     9   180.000000     0.418400     2 ; NICH; Kenno: reverted to nad/ppi, jjp1/adm jr. 7/95
    HGA4   CG2D1O    NG301   CG3C51     9   180.000000     0.418400     2 ; NICH; Kenno: reverted to nad/ppi, jjp1/adm jr. 7/95
   CG2D1   CG2D1O    NG311   CG2D1O     9   180.000000     0.418400     2 ; NICH; Kenno: reverted to nad/ppi, jjp1/adm jr. 7/95
   CG2D1   CG2D1O    NG311   HGPAM1     9   180.000000     0.418400     2 ; NICH; Kenno: reverted to nad/ppi, jjp1/adm jr. 7/95
  CG2DC1   CG2D1O    NG311   CG2D1O     9   180.000000     2.092000     2 ; NICH; Kenno: nad/ppi, jjp1/adm jr. 7/95 says 0.1 but that's unlikely ==> re-optimize
  CG2DC1   CG2D1O    NG311   HGPAM1     9   180.000000     0.418400     2 ; NICH; Kenno: reverted to nad/ppi, jjp1/adm jr. 7/95
    HGA4   CG2D1O    NG311   CG2D1O     9   180.000000     0.418400     2 ; NICH; Kenno: reverted to nad/ppi, jjp1/adm jr. 7/95
    HGA4   CG2D1O    NG311   HGPAM1     9   180.000000     0.418400     2 ; NICH; Kenno: reverted to nad/ppi, jjp1/adm jr. 7/95
   CG2D2   CG2D1O    NG321   HGPAM2     9     0.000000     7.112800     1 ; 1.66 w/o 4-fold; AMET, ethenamine, lsfitdih run 9 w 113, kevo
   CG2D2   CG2D1O    NG321   HGPAM2     9   180.000000    12.803040     2 ; 3.02 w/o 4-fold; AMET, ethenamine, lsfitdih run 9 w 113, kevo
   CG2D2   CG2D1O    NG321   HGPAM2     9   180.000000     0.962320     3 ; 0.24 w/o 4-fold; AMET, ethenamine, lsfitdih run 9 w 113, kevo
   CG2D2   CG2D1O    NG321   HGPAM2     9     0.000000     0.502080     4 ; needed for OOP but poorly transferable; AMET, ethenamine, lsfitdih run 9 w 113, kevo
    HGA4   CG2D1O    NG321   HGPAM2     9     0.000000     0.669440     3 ; AMET, ethenamine; from MAM1, methylamine; kevo
   CG2D2   CG2D1O    OG301    CG331     9   180.000000     3.765600     1 ; MOET, Methoxyethene, xxwy
   CG2D2   CG2D1O    OG301    CG331     9   180.000000    12.970400     2 ; MOET, Methoxyethene, xxwy
   CG2D2   CG2D1O    OG301    CG331     9   180.000000     5.020800     3 ; MOET, Methoxyethene, xxwy
  CG2DC1   CG2D1O    OG301    CG331     9   180.000000     3.347200     1 ; MOET, Methoxyethene, xxwy
  CG2DC1   CG2D1O    OG301    CG331     9   180.000000    12.552000     2 ; MOET, Methoxyethene, xxwy
  CG2DC1   CG2D1O    OG301    CG331     9   180.000000     4.602400     3 ; MOET, Methoxyethene, xxwy
    HGA4   CG2D1O    OG301    CG331     9   180.000000     0.000000     2 ; MOET, Methoxyethene, xxwy
  CG2DC1   CG2D1O    OG311     HGP1     9   180.000000     2.704119     1 ; TPQP, by ac_aa
  CG2DC1   CG2D1O    OG311     HGP1     9   180.000000    14.275808     2 ; TPQP, by ac_aa
  CG2DC1   CG2D1O    OG311     HGP1     9   180.000000     0.000418     3 ; TPQP, by ac_aa
   CG2O5   CG2D1O    OG311     HGP1     9   180.000000     8.606488     1 ; TPQP, by ac_aa
   CG2O5   CG2D1O    OG311     HGP1     9   180.000000     6.468464     2 ; TPQP, by ac_aa
   CG2O5   CG2D1O    OG311     HGP1     9   180.000000     1.732594     3 ; TPQP, by ac_aa
   CG2O5   CG2D1O    OG311     HGP1     9   180.000000     0.042258     6 ; TPQP, by ac_aa
   CG2D1   CG2D1O   OG3R60   CG2D1O     9   180.000000    12.552000     2 ; PY01, 4h-pyran seems reasonable - kevo
   CG2D1   CG2D1O   OG3R60   CG2D2O     9   180.000000    12.552000     2 ; PY01, 4h-pyran seems reasonable - kevo
  CG2DC1   CG2D1O   OG3R60    CG321     9     0.000000     8.368000     2 ; PY02, 2h-pyran seems reasonable - kevo
    HGA4   CG2D1O   OG3R60   CG2D1O     9   180.000000     0.000000     2 ; PY01, 4h-pyran; re-initialized from MOET, Methoxyethene; kevo
    HGA4   CG2D1O   OG3R60   CG2D2O     9   180.000000     0.000000     2 ; PY01, 4h-pyran; re-initialized from MOET, Methoxyethene; kevo
    HGA4   CG2D1O   OG3R60    CG321     9   180.000000     0.000000     2 ; PY02, 2h-pyran; re-initialized from MOET, Methoxyethene; kevo
   CG331   CG2D1O    SG311    CG331     9   180.000000    10.818569     2 ; FZN, by ac_aa
   CG331   CG2D1O    SG311   CG3C51     9   180.000000    10.818569     2 ; from CG331 SG311 CG2D1O CG331, FZN
   NG2D1   CG2D1O    SG311    CG331     9   180.000000     7.104850     1 ; FZN, by ac_aa
   NG2D1   CG2D1O    SG311    CG331     9   180.000000     3.946767     2 ; FZN, by ac_aa
   NG2D1   CG2D1O    SG311   CG3C51     9   180.000000     7.104850     1 ; from CG331 SG311 CG2D1O NG2D1, FZN
   NG2D1   CG2D1O    SG311   CG3C51     9   180.000000     3.946767     2 ; from CG331 SG311 CG2D1O NG2D1, FZN
    HGA5    CG2D2    CG2D2     HGA5     9   180.000000    20.501600     2 ; LIPID ethene, yin,adm jr., 12/95
    HGA5    CG2D2   CG2D2O    NG321     9   180.000000     8.368000     2 ; AMET, ethenamine, 1.0->2.0 to improve molvib; pram
    HGA5    CG2D2   CG2D2O    OG301     9   180.000000    37.656000     2 ; MOET, Methoxyethene, xxwy
    HGA5    CG2D2   CG2D2O     HGA4     9   180.000000     8.368000     2 ; MOET, Methoxyethene, xxwy
   CG2O1   CG2D2O   CG2DC2    CG2O2     9   180.000000     3.297829     1 ; DYAP, by ac_aa
   CG2O1   CG2D2O   CG2DC2    CG2O2     9   180.000000    28.968761     2 ; DYAP, by ac_aa
   CG2O1   CG2D2O   CG2DC2    CG2O3     9   180.000000     3.297829     1 ; from CG2O2 CG2DC1 CG2D1O CG2O1
   CG2O1   CG2D2O   CG2DC2    CG2O3     9   180.000000    28.968761     2 ; from CG2O2 CG2DC1 CG2D1O CG2O1
   CG2O1   CG2D2O   CG2DC2    CG331     9   180.000000     3.297829     1 ; from CG2O2 CG2DC1 CG2D1O CG2O1, sm071
   CG2O1   CG2D2O   CG2DC2    CG331     9   180.000000    28.968761     2 ; from CG2O2 CG2DC1 CG2D1O CG2O1 , sm071
   CG2O1   CG2D2O   CG2DC2     HGA4     9   180.000000    22.015790     2 ; DYAP, by ac_aa
   CG2O5   CG2D2O   CG2DC2    CG2O5     9   180.000000     2.345132     1 ; TPQ, by ac_aa
   CG2O5   CG2D2O   CG2DC2    CG2O5     9   180.000000     8.368000     2 ; TPQ, by ac_aa
   CG2O5   CG2D2O   CG2DC2     HGA4     9   180.000000    13.439845     2 ; TPQ, by ac_aa
   NG2D1   CG2D2O   CG2DC2    CG2O1     9   180.000000    21.139242     2 ; ABSB, amide base, sr
   NG2D1   CG2D2O   CG2DC2     HGA4     9   180.000000    12.552000     2 ; ABSB, amide base, sr
   NG2S1   CG2D2O   CG2DC2    CG2O2     9   180.000000    11.951596     2 ; DYAP, by ac_aa
   NG2S1   CG2D2O   CG2DC2    CG2O3     9   180.000000    11.951596     2 ; from CG2O2 CG2DC1 CG2D1O NG2S1
   NG2S1   CG2D2O   CG2DC2    CG331     9   180.000000    11.951596     2 ; from CG2O2 CG2DC1 CG2D1O NG2S1, sm071
   NG2S1   CG2D2O   CG2DC2     HGA4     9   180.000000    12.894670     2 ; DYAP, by ac_aa
   NG301   CG2D2O   CG2DC2    CG2O1     9   180.000000    10.460000     2 ; NICH; Kenno: reverted to nad/ppi, jjp1/adm jr. 7/95
   NG301   CG2D2O   CG2DC2    CG321     9   180.000000    10.460000     2 ; NICH; Kenno: nad/ppi, jjp1/adm jr. 7/95 says 0.1 but that's unlikely ==> re-optimize
   NG311   CG2D2O   CG2DC2    CG2O1     9   180.000000    10.460000     2 ; NICH; Kenno: reverted to nad/ppi, jjp1/adm jr. 7/95
   NG311   CG2D2O   CG2DC2    CG321     9   180.000000    10.460000     2 ; NICH; Kenno: nad/ppi, jjp1/adm jr. 7/95 says 0.1 but that's unlikely ==> re-optimize
   OG301   CG2D2O   CG2DC2   CG2DC1     9   180.000000     6.276000     1 ; MOBU, 1-Methoxy-1,3-butadiene, xxwy
   OG301   CG2D2O   CG2DC2   CG2DC1     9   180.000000    62.760000     2 ; MOBU, 1-Methoxy-1,3-butadiene, xxwy
   OG301   CG2D2O   CG2DC2     HGA4     9   180.000000    12.552000     2 ; MOBU, 1-Methoxy-1,3-butadiene, xxwy
   OG311   CG2D2O   CG2DC2    CG2O5     9   180.000000     6.283531     1 ; TPQP, by ac_aa
   OG311   CG2D2O   CG2DC2    CG2O5     9   180.000000    30.850724     2 ; TPQP, by ac_aa
   OG311   CG2D2O   CG2DC2     HGA4     9   180.000000    12.552000     2 ; from OG301 CG2D1O CG2DC1 HGA4, PENALTY= 5 TPQP
   OG312   CG2D2O   CG2DC2    CG2O5     9   180.000000     8.995600     2 ; TPQ, by ac_aa
   OG312   CG2D2O   CG2DC2     HGA4     9   180.000000    10.165028     2 ; TPQ, by ac_aa
  OG3R60   CG2D2O   CG2DC2   CG2DC1     9   180.000000     8.368000     2 ; PY02, 2h-pyran
  OG3R60   CG2D2O   CG2DC2     HGA4     9   180.000000    29.288000     2 ; PY02, 2h-pyran
    HGA4   CG2D2O   CG2DC2   CG2DC1     9   180.000000    25.104000     2 ; PY02, 2h-pyran
    HGA4   CG2D2O   CG2DC2    CG2O1     9   180.000000     4.184000     2 ; NICH; Kenno: nad/ppi, jjp1/adm jr. 7/95 says 0.1 but that's unlikely ==> re-optimize
    HGA4   CG2D2O   CG2DC2    CG321     9   180.000000     4.184000     2 ; NICH; Kenno: nad/ppi, jjp1/adm jr. 7/95 says 0.1 but that's unlikely ==> re-optimize
    HGA4   CG2D2O   CG2DC2     HGA4     9   180.000000    10.460000     2 ; PY02, 2h-pyran
  CG2DC2   CG2D2O    CG2O1    NG2S1     9   180.000000     0.095814     1 ; DYAP, by ac_aa
  CG2DC2   CG2D2O    CG2O1    NG2S1     9   180.000000     7.011966     2 ; DYAP, by ac_aa
  CG2DC2   CG2D2O    CG2O1    NG2S1     9     0.000000     0.423421     3 ; DYAP, by ac_aa
  CG2DC2   CG2D2O    CG2O1    NG2S1     9     0.000000     0.498314     4 ; DYAP, by ac_aa
  CG2DC2   CG2D2O    CG2O1    OG2D1     9     0.000000     3.884426     1 ; DYAP, by ac_aa
  CG2DC2   CG2D2O    CG2O1    OG2D1     9   180.000000     9.211494     2 ; DYAP, by ac_aa
  CG2DC2   CG2D2O    CG2O1    OG2D1     9   180.000000     0.108784     3 ; DYAP, by ac_aa
  CG2DC2   CG2D2O    CG2O1    OG2D1     9     0.000000     1.703306     4 ; DYAP, by ac_aa
   NG2S1   CG2D2O    CG2O1    NG2S1     9   180.000000     2.171914     2 ; DYAP, by ac_aa
   NG2S1   CG2D2O    CG2O1    NG2S1     9   180.000000     1.503730     3 ; DYAP, by ac_aa
   NG2S1   CG2D2O    CG2O1    NG2S1     9     0.000000     1.958112     6 ; DYAP, by ac_aa
   NG2S1   CG2D2O    CG2O1    OG2D1     9     0.000000    14.343589     2 ; DYAP, by ac_aa
   NG2S1   CG2D2O    CG2O1    OG2D1     9     0.000000     6.443360     3 ; DYAP, by ac_aa
   NG2S1   CG2D2O    CG2O1    OG2D1     9   180.000000     0.196648     6 ; DYAP, by ac_aa
  CG2DC2   CG2D2O    CG2O5   CG2DC2     9   180.000000     1.738870     2 ; TPQ, by ac_aa
  CG2DC2   CG2D2O    CG2O5    OG2D3     9   180.000000     0.165686     2 ; TPQ, by ac_aa
   OG311   CG2D2O    CG2O5   CG2DC2     9   180.000000     5.844211     2 ; TPQP, by ac_aa
   OG311   CG2D2O    CG2O5    OG2D3     9   180.000000     6.204454     2 ; TPQP, by ac_aa
   OG312   CG2D2O    CG2O5   CG2DC2     9   180.000000     1.533854     2 ; TPQ, by ac_aa
   OG312   CG2D2O    CG2O5    OG2D3     9   180.000000     1.677784     2 ; TPQ, by ac_aa
   NG2D1   CG2D2O    CG331     HGA3     9   180.000000     0.751865     3 ; FZN, by ac_aa
   SG311   CG2D2O    CG331     HGA3     9   180.000000     0.074057     3 ; FZN, by ac_aa
  CG2DC2   CG2D2O    NG2D1    CG2N2     9   180.000000    23.365966     2 ; ABSB, amide base, sr
   CG331   CG2D2O    NG2D1    CG321     9   180.000000    27.238677     2 ; from CG331 CG2D1O NG2D1 CG331, FZN
   CG331   CG2D2O    NG2D1    CG331     9   180.000000    27.238677     2 ; FZN, by ac_aa
   SG311   CG2D2O    NG2D1    CG321     9   180.000000     4.878962     1 ; from SG311 CG2D1O NG2D1 CG331, FZN
   SG311   CG2D2O    NG2D1    CG321     9   180.000000    35.476136     2 ; from SG311 CG2D1O NG2D1 CG331, FZN
   SG311   CG2D2O    NG2D1    CG331     9   180.000000     4.878962     1 ; FZN, by ac_aa
   SG311   CG2D2O    NG2D1    CG331     9   180.000000    35.476136     2 ; FZN, by ac_aa
    HGA4   CG2D2O    NG2D1    CG2N2     9   180.000000    16.736000     2 ; ABSB, amide base, sr
  CG2DC2   CG2D2O    NG2S1    CG2O1     9   180.000000    17.502927     1 ; DYAP, by ac_aa
  CG2DC2   CG2D2O    NG2S1    CG2O1     9   180.000000     9.839931     2 ; DYAP, by ac_aa
  CG2DC2   CG2D2O    NG2S1     HGP1     9   180.000000    11.148268     2 ; DYAP, by ac_aa
   CG2O1   CG2D2O    NG2S1    CG2O1     9     0.000000     6.398591     1 ; DYAP, by ac_aa
   CG2O1   CG2D2O    NG2S1    CG2O1     9   180.000000    10.344103     2 ; DYAP, by ac_aa
   CG2O1   CG2D2O    NG2S1     HGP1     9   180.000000    10.462510     2 ; DYAP, by ac_aa
   CG2D1   CG2D2O    NG301   CG2D2O     9   180.000000     0.418400     2 ; NADH, NDPH; Kenno: reverted to nad/ppi, jjp1/adm jr. 7/95
   CG2D1   CG2D2O    NG301   CG3C51     9   180.000000     0.418400     2 ; NICH; Kenno: reverted to nad/ppi, jjp1/adm jr. 7/95
  CG2DC2   CG2D2O    NG301   CG2D2O     9   180.000000     2.092000     2 ; NICH; Kenno: nad/ppi, jjp1/adm jr. 7/95 says 0.1 but that's unlikely ==> re-optimize
  CG2DC2   CG2D2O    NG301   CG3C51     9   180.000000     0.418400     2 ; NICH; Kenno: reverted to nad/ppi, jjp1/adm jr. 7/95
    HGA4   CG2D2O    NG301   CG2D2O     9   180.000000     0.418400     2 ; NICH; Kenno: reverted to nad/ppi, jjp1/adm jr. 7/95
    HGA4   CG2D2O    NG301   CG3C51     9   180.000000     0.418400     2 ; NICH; Kenno: reverted to nad/ppi, jjp1/adm jr. 7/95
   CG2D1   CG2D2O    NG311   CG2D2O     9   180.000000     0.418400     2 ; NICH; Kenno: reverted to nad/ppi, jjp1/adm jr. 7/95
   CG2D1   CG2D2O    NG311   HGPAM1     9   180.000000     0.418400     2 ; NICH; Kenno: reverted to nad/ppi, jjp1/adm jr. 7/95
  CG2DC2   CG2D2O    NG311   CG2D2O     9   180.000000     2.092000     2 ; NICH; Kenno: nad/ppi, jjp1/adm jr. 7/95 says 0.1 but that's unlikely ==> re-optimize
  CG2DC2   CG2D2O    NG311   HGPAM1     9   180.000000     0.418400     2 ; NICH; Kenno: reverted to nad/ppi, jjp1/adm jr. 7/95
    HGA4   CG2D2O    NG311   CG2D2O     9   180.000000     0.418400     2 ; NICH; Kenno: reverted to nad/ppi, jjp1/adm jr. 7/95
    HGA4   CG2D2O    NG311   HGPAM1     9   180.000000     0.418400     2 ; NICH; Kenno: reverted to nad/ppi, jjp1/adm jr. 7/95
   CG2D2   CG2D2O    NG321   HGPAM2     9     0.000000     7.112800     1 ; 1.66 w/o 4-fold; AMET, ethenamine, lsfitdih run 9 w 113, kevo
   CG2D2   CG2D2O    NG321   HGPAM2     9   180.000000    12.803040     2 ; 3.02 w/o 4-fold; AMET, ethenamine, lsfitdih run 9 w 113, kevo
   CG2D2   CG2D2O    NG321   HGPAM2     9   180.000000     0.962320     3 ; 0.24 w/o 4-fold; AMET, ethenamine, lsfitdih run 9 w 113, kevo
   CG2D2   CG2D2O    NG321   HGPAM2     9     0.000000     0.502080     4 ; needed for OOP but poorly transferable; AMET, ethenamine, lsfitdih run 9 w 113, kevo
    HGA4   CG2D2O    NG321   HGPAM2     9     0.000000     0.669440     3 ; AMET, ethenamine; from MAM1, methylamine; kevo
   CG2D2   CG2D2O    OG301    CG331     9   180.000000     3.765600     1 ; MOET, Methoxyethene, xxwy
   CG2D2   CG2D2O    OG301    CG331     9   180.000000    12.970400     2 ; MOET, Methoxyethene, xxwy
   CG2D2   CG2D2O    OG301    CG331     9   180.000000     5.020800     3 ; MOET, Methoxyethene, xxwy
  CG2DC2   CG2D2O    OG301    CG331     9   180.000000     3.347200     1 ; MOET, Methoxyethene, xxwy
  CG2DC2   CG2D2O    OG301    CG331     9   180.000000    12.552000     2 ; MOET, Methoxyethene, xxwy
  CG2DC2   CG2D2O    OG301    CG331     9   180.000000     4.602400     3 ; MOET, Methoxyethene, xxwy
    HGA4   CG2D2O    OG301    CG331     9   180.000000     0.000000     2 ; MOET, Methoxyethene, xxwy
  CG2DC2   CG2D2O    OG311     HGP1     9   180.000000     2.704119     1 ; TPQP, by ac_aa
  CG2DC2   CG2D2O    OG311     HGP1     9   180.000000    14.275808     2 ; TPQP, by ac_aa
  CG2DC2   CG2D2O    OG311     HGP1     9   180.000000     0.000418     3 ; TPQP, by ac_aa
   CG2O5   CG2D2O    OG311     HGP1     9   180.000000     8.606488     1 ; TPQP, by ac_aa
   CG2O5   CG2D2O    OG311     HGP1     9   180.000000     6.468464     2 ; TPQP, by ac_aa
   CG2O5   CG2D2O    OG311     HGP1     9   180.000000     1.732594     3 ; TPQP, by ac_aa
   CG2O5   CG2D2O    OG311     HGP1     9   180.000000     0.042258     6 ; TPQP, by ac_aa
   CG2D1   CG2D2O   OG3R60   CG2D1O     9   180.000000    12.552000     2 ; PY01, 4h-pyran seems reasonable - kevo
   CG2D1   CG2D2O   OG3R60   CG2D2O     9   180.000000    12.552000     2 ; PY01, 4h-pyran seems reasonable - kevo
  CG2DC2   CG2D2O   OG3R60    CG321     9     0.000000     8.368000     2 ; PY02, 2h-pyran seems reasonable - kevo
    HGA4   CG2D2O   OG3R60   CG2D1O     9   180.000000     0.000000     2 ; PY01, 4h-pyran; re-initialized from MOET, Methoxyethene; kevo
    HGA4   CG2D2O   OG3R60   CG2D2O     9   180.000000     0.000000     2 ; PY01, 4h-pyran; re-initialized from MOET, Methoxyethene; kevo
    HGA4   CG2D2O   OG3R60    CG321     9   180.000000     0.000000     2 ; PY02, 2h-pyran; re-initialized from MOET, Methoxyethene; kevo
   CG331   CG2D2O    SG311    CG331     9   180.000000    10.818569     2 ; FZN, by ac_aa
   CG331   CG2D2O    SG311   CG3C51     9   180.000000    10.818569     2 ; from CG331 SG311 CG2D1O CG331, FZN
   NG2D1   CG2D2O    SG311    CG331     9   180.000000     7.104850     1 ; FZN, by ac_aa
   NG2D1   CG2D2O    SG311    CG331     9   180.000000     3.946767     2 ; FZN, by ac_aa
   NG2D1   CG2D2O    SG311   CG3C51     9   180.000000     7.104850     1 ; from CG331 SG311 CG2D1O NG2D1, FZN
   NG2D1   CG2D2O    SG311   CG3C51     9   180.000000     3.946767     2 ; from CG331 SG311 CG2D1O NG2D1, FZN
  CG2DC2   CG2DC1   CG2DC1   CG2DC2     9   180.000000     2.343040     1 ; RETINOL HEP3, 1,3,5-heptatriene
  CG2DC2   CG2DC1   CG2DC1   CG2DC2     9   180.000000    29.288000     2 ; RETINOL HEP3, 1,3,5-heptatriene
  CG2DC2   CG2DC1   CG2DC1    CG2O1     9   180.000000     2.343040     1 ; RETINOL FRET
  CG2DC2   CG2DC1   CG2DC1    CG2O1     9   180.000000    29.288000     2 ; RETINOL FRET
  CG2DC2   CG2DC1   CG2DC1    CG2O3     9   180.000000     2.343040     1 ; RETINOL PRAC
  CG2DC2   CG2DC1   CG2DC1    CG2O3     9   180.000000    29.288000     2 ; RETINOL PRAC
  CG2DC2   CG2DC1   CG2DC1    CG2O4     9   180.000000     2.343040     1 ; RETINOL RTAL unmodified
  CG2DC2   CG2DC1   CG2DC1    CG2O4     9   180.000000    29.288000     2 ; RETINOL RTAL unmodified
  CG2DC2   CG2DC1   CG2DC1    CG2O5     9   180.000000     2.343040     1 ; sb_ot 2021, from CG2DC2 CG2DC1 CG2DC1 CG2O4
  CG2DC2   CG2DC1   CG2DC1    CG2O5     9   180.000000    29.288000     2 ; sb_ot 2021, from CG2DC2 CG2DC1 CG2DC1 CG2O4
  CG2DC2   CG2DC1   CG2DC1   CG2R51     9   180.000000     2.612071     1 ; TQQ, by ac_aa
  CG2DC2   CG2DC1   CG2DC1   CG2R51     9   180.000000    29.050349     2 ; TQQ, by ac_aa
  CG2DC2   CG2DC1   CG2DC1    CG321     9   180.000000     2.343040     1 ; RETINOL MECH
  CG2DC2   CG2DC1   CG2DC1    CG321     9   180.000000    29.288000     2 ; RETINOL MECH
  CG2DC2   CG2DC1   CG2DC1    CG331     9   180.000000     2.343040     1 ; RETINOL 13DP, 1,3-Pentadiene
  CG2DC2   CG2DC1   CG2DC1    CG331     9   180.000000    29.288000     2 ; RETINOL 13DP, 1,3-Pentadiene
  CG2DC2   CG2DC1   CG2DC1     HGA4     9   180.000000    21.756800     2 ; RETINOL 13DB, 1,3-Butadiene
   CG2O1   CG2DC1   CG2DC1    CG331     9   180.000000     2.343040     1 ; RETINOL CROT
   CG2O1   CG2DC1   CG2DC1    CG331     9   180.000000    29.288000     2 ; RETINOL CROT
   CG2O1   CG2DC1   CG2DC1     HGA4     9   180.000000    21.741319     2 ; KCR, by ac_aa
   CG2O3   CG2DC1   CG2DC1    CG331     9   180.000000     2.343040     1 ; RETINOL PRAC
   CG2O3   CG2DC1   CG2DC1    CG331     9   180.000000    29.288000     2 ; RETINOL PRAC
   CG2O4   CG2DC1   CG2DC1    CG331     9   180.000000     2.343040     1 ; RETINOL RTAL
   CG2O4   CG2DC1   CG2DC1    CG331     9   180.000000    29.288000     2 ; RETINOL RTAL Kenno: 0.5 -> 7.0 for the sake of transferability
   CG2O5   CG2DC1   CG2DC1    CG2O5     9   180.000000     2.343040     1 ; TPQ, by ac_aa
   CG2O5   CG2DC1   CG2DC1    CG2O5     9   180.000000     0.850189     2 ; TPQ, by ac_aa
   CG2O5   CG2DC1   CG2DC1   CG2R51     9   180.000000     7.049203     2 ; TRQ, by ac_aa
   CG2O5   CG2DC1   CG2DC1    CG321     9   180.000000     2.343040     1 ; from CG2O4 CG2DC1 CG2DC1 CG331, PENALTY= 1.4 TPQ TPQP
   CG2O5   CG2DC1   CG2DC1    CG321     9   180.000000    29.288000     2 ; from CG2O4 CG2DC1 CG2DC1 CG331, PENALTY= 1.4 TPQ TPQP
   CG2O5   CG2DC1   CG2DC1     HGA4     9   180.000000     4.537548     2 ; TPQ, by ac_aa
  CG2R51   CG2DC1   CG2DC1     HGA4     9   180.000000    22.051772     2 ; TRQ, by ac_aa
  CG2R61   CG2DC1   CG2DC1    CG321     9   180.000000     2.345132     1 ; from CG2R61 CG2DC1 CG2DC1 CG331, STYA
  CG2R61   CG2DC1   CG2DC1    CG321     9   180.000000    29.159133     2 ; from CG2R61 CG2DC1 CG2DC1 CG331, STYA
  CG2R61   CG2DC1   CG2DC1    CG331     9   180.000000     2.345132     1 ; STYA, by ac_aa
  CG2R61   CG2DC1   CG2DC1    CG331     9   180.000000    29.159133     2 ; STYA, by ac_aa
  CG2R61   CG2DC1   CG2DC1     HGA4     9   180.000000    21.751779     2 ; STYA, by ac_aa
   CG301   CG2DC1   CG2DC1    CG321     9   180.000000    41.840000     2 ; RETINOL TMCH
   CG301   CG2DC1   CG2DC1    CG331     9   180.000000    41.840000     2 ; RETINOL MECH
   CG321   CG2DC1   CG2DC1    CG331     9   180.000000    41.840000     2 ; RETINOL BTE2, 2-butene
   CG321   CG2DC1   CG2DC1     HGA4     9   180.000000    21.756800     2 ; PY02, 2h-pyran; re-initialized from BTE2, 2-butene; kevo
   CG331   CG2DC1   CG2DC1     HGA4     9   180.000000    21.756800     2 ; RETINOL BTE2, 2-butene
    HGA4   CG2DC1   CG2DC1     HGA4     9   180.000000    21.756800     2 ; RETINOL BTE2, 2-butene
  CG2D1O   CG2DC1   CG2DC2   CG2DC2     9   180.000000     6.276000     1 ; PY02, 2h-pyran; re-initialized from MOBU, 1-Methoxy-1,3-butadiene; xxwy
  CG2D1O   CG2DC1   CG2DC2   CG2DC2     9   180.000000     4.184000     2 ; PY02, 2h-pyran; re-initialized from MOBU, 1-Methoxy-1,3-butadiene; xxwy
  CG2D1O   CG2DC1   CG2DC2   CG2DC2     9     0.000000     6.276000     3 ; PY02, 2h-pyran; re-initialized from MOBU, 1-Methoxy-1,3-butadiene; xxwy
  CG2D1O   CG2DC1   CG2DC2   CG2DC3     9   180.000000     6.276000     1 ; MOBU, 1-Methoxy-1,3-butadiene, xxwy
  CG2D1O   CG2DC1   CG2DC2   CG2DC3     9   180.000000     4.184000     2 ; MOBU, 1-Methoxy-1,3-butadiene, xxwy
  CG2D1O   CG2DC1   CG2DC2   CG2DC3     9     0.000000     6.276000     3 ; MOBU, 1-Methoxy-1,3-butadiene, xxwy
  CG2D1O   CG2DC1   CG2DC2     HGA4     9   180.000000     4.184000     2 ; PY02, 2h-pyran; re-initialized from MOBU, 1-Methoxy-1,3-butadiene; xxwy
  CG2DC1   CG2DC1   CG2DC2   CG2D2O     9   180.000000     6.276000     1 ; PY02, 2h-pyran; re-initialized from MOBU, 1-Methoxy-1,3-butadiene; xxwy
  CG2DC1   CG2DC1   CG2DC2   CG2D2O     9   180.000000     4.184000     2 ; PY02, 2h-pyran; re-initialized from MOBU, 1-Methoxy-1,3-butadiene; xxwy
  CG2DC1   CG2DC1   CG2DC2   CG2D2O     9     0.000000     6.276000     3 ; PY02, 2h-pyran; re-initialized from MOBU, 1-Methoxy-1,3-butadiene; xxwy
  CG2DC1   CG2DC1   CG2DC2   CG2DC1     9   180.000000     2.092000     1 ; sb_ot 2021, from CG2DC1 CG2DC1 CG2DC2 CG2DC2
  CG2DC1   CG2DC1   CG2DC2   CG2DC1     9     0.000000     8.368000     2 ; sb_ot 2021, from CG2DC1 CG2DC1 CG2DC2 CG2DC2
  CG2DC1   CG2DC1   CG2DC2   CG2DC1     9     0.000000     4.184000     3 ; sb_ot 2021, from CG2DC1 CG2DC1 CG2DC2 CG2DC2
  CG2DC1   CG2DC1   CG2DC2   CG2DC2     9   180.000000     2.092000     1 ; RETINOL HEP3, 1,3,5-heptatriene
  CG2DC1   CG2DC1   CG2DC2   CG2DC2     9     0.000000     8.368000     2 ; RETINOL HEP3, 1,3,5-heptatriene
  CG2DC1   CG2DC1   CG2DC2   CG2DC2     9     0.000000     4.184000     3 ; RETINOL HEP3, 1,3,5-heptatriene
  CG2DC1   CG2DC1   CG2DC2   CG2DC3     9   180.000000     2.092000     1 ; RETINOL HEP3, 1,3,5-heptatriene
  CG2DC1   CG2DC1   CG2DC2   CG2DC3     9     0.000000     8.368000     2 ; RETINOL HEP3, 1,3,5-heptatriene
  CG2DC1   CG2DC1   CG2DC2   CG2DC3     9     0.000000     4.184000     3 ; RETINOL HEP3, 1,3,5-heptatriene
  CG2DC1   CG2DC1   CG2DC2    CG2O5     9   180.000000     3.204944     1 ; TQQ, by ac_aa
  CG2DC1   CG2DC1   CG2DC2    CG2O5     9     0.000000    14.230202     2 ; TQQ, by ac_aa
  CG2DC1   CG2DC1   CG2DC2    CG2O5     9     0.000000     4.152620     3 ; TQQ, by ac_aa
  CG2DC1   CG2DC1   CG2DC2    CG301     9     0.000000     3.765600     1 ; RETINOL MECH
  CG2DC1   CG2DC1   CG2DC2    CG301     9   180.000000     8.786400     2 ; RETINOL MECH
  CG2DC1   CG2DC1   CG2DC2    CG301     9     0.000000     0.920480     3 ; RETINOL MECH
  CG2DC1   CG2DC1   CG2DC2    CG301     9   180.000000     1.046000     5 ; RETINOL MECH
  CG2DC1   CG2DC1   CG2DC2    CG301     9     0.000000     0.418400     6 ; RETINOL MECH
  CG2DC1   CG2DC1   CG2DC2    CG331     9   180.000000     4.602400     1 ; RETINOL DMP2, 2-methyl-1,3-pentadiene
  CG2DC1   CG2DC1   CG2DC2    CG331     9   180.000000     2.928800     2 ; RETINOL DMP2, 2-methyl-1,3-pentadiene
  CG2DC1   CG2DC1   CG2DC2    NG2D1     9     0.000000     1.999952     1 ; TQQ, by ac_aa
  CG2DC1   CG2DC1   CG2DC2    NG2D1     9   180.000000     9.258355     2 ; TQQ, by ac_aa
  CG2DC1   CG2DC1   CG2DC2    NG2D1     9     0.000000     3.904509     3 ; TQQ, by ac_aa
  CG2DC1   CG2DC1   CG2DC2    NG2D1     9     0.000000     3.471465     4 ; TQQ, by ac_aa
  CG2DC1   CG2DC1   CG2DC2     HGA4     9   180.000000     4.184000     2 ; RETINOL 13DB, 1,3-Butadiene
  CG2DC2   CG2DC1   CG2DC2   CG2DC2     9   180.000000     2.092000     1 ; sb_ot 2021, from CG2DC1 CG2DC1 CG2DC2 CG2DC2
  CG2DC2   CG2DC1   CG2DC2   CG2DC2     9     0.000000     8.368000     2 ; sb_ot 2021, from CG2DC1 CG2DC1 CG2DC2 CG2DC2
  CG2DC2   CG2DC1   CG2DC2   CG2DC2     9     0.000000     4.184000     3 ; sb_ot 2021, from CG2DC1 CG2DC1 CG2DC2 CG2DC2
  CG2DC2   CG2DC1   CG2DC2     HGA4     9   180.000000     7.326602     2 ; CR8D, by ac_aa
  CG2DC3   CG2DC1   CG2DC2   CG2D2O     9   180.000000     6.276000     1 ; MOBU, 1-Methoxy-1,3-butadiene, xxwy
  CG2DC3   CG2DC1   CG2DC2   CG2D2O     9   180.000000     4.184000     2 ; MOBU, 1-Methoxy-1,3-butadiene, xxwy
  CG2DC3   CG2DC1   CG2DC2   CG2D2O     9     0.000000     6.276000     3 ; MOBU, 1-Methoxy-1,3-butadiene, xxwy
  CG2DC3   CG2DC1   CG2DC2   CG2DC2     9   180.000000     2.092000     1 ; RETINOL HEP3, 1,3,5-heptatriene
  CG2DC3   CG2DC1   CG2DC2   CG2DC2     9     0.000000     8.368000     2 ; RETINOL HEP3, 1,3,5-heptatriene
  CG2DC3   CG2DC1   CG2DC2   CG2DC2     9     0.000000     4.184000     3 ; RETINOL HEP3, 1,3,5-heptatriene
  CG2DC3   CG2DC1   CG2DC2   CG2DC3     9   180.000000     1.673600     1 ; RETINOL 13DB, 1,3-Butadiene
  CG2DC3   CG2DC1   CG2DC2   CG2DC3     9   180.000000     1.673600     2 ; RETINOL 13DB, 1,3-Butadiene
  CG2DC3   CG2DC1   CG2DC2   CG2DC3     9     0.000000     5.439200     3 ; RETINOL 13DB, 1,3-Butadiene
  CG2DC3   CG2DC1   CG2DC2    CG301     9     0.000000     3.765600     1 ; RETINOL MECH
  CG2DC3   CG2DC1   CG2DC2    CG301     9   180.000000     8.786400     2 ; RETINOL MECH
  CG2DC3   CG2DC1   CG2DC2    CG301     9     0.000000     0.920480     3 ; RETINOL MECH
  CG2DC3   CG2DC1   CG2DC2    CG301     9   180.000000     1.046000     5 ; RETINOL MECH
  CG2DC3   CG2DC1   CG2DC2    CG301     9     0.000000     0.418400     6 ; RETINOL MECH
  CG2DC3   CG2DC1   CG2DC2    CG331     9   180.000000     4.602400     1 ; RETINOL DMB1, 2-methyl-1,3-butadiene
  CG2DC3   CG2DC1   CG2DC2    CG331     9   180.000000     2.928800     2 ; RETINOL DMB1, 2-methyl-1,3-butadiene
  CG2DC3   CG2DC1   CG2DC2    NG2P1     9     0.000000     2.092000     1 ; RETINOL SCH3, Schiff's base, protonated
  CG2DC3   CG2DC1   CG2DC2    NG2P1     9   180.000000     9.204800     2 ; RETINOL SCH3, Schiff's base, protonated
  CG2DC3   CG2DC1   CG2DC2    NG2P1     9     0.000000     4.602400     3 ; RETINOL SCH3, Schiff's base, protonated
  CG2DC3   CG2DC1   CG2DC2    NG2P1     9     0.000000     2.510400     4 ; RETINOL SCH3, Schiff's base, protonated
  CG2DC3   CG2DC1   CG2DC2     HGA4     9   180.000000     4.184000     2 ; RETINOL 13DB, 1,3-Butadiene
  CG2DC3   CG2DC1   CG2DC2    HGR52     9   180.000000     4.184000     2 ; RETINOL SCH3, Schiff's base, protonated
   CG2O5   CG2DC1   CG2DC2   CG2DC2     9   180.000000     3.204944     1 ; TQQ, by ac_aa
   CG2O5   CG2DC1   CG2DC2   CG2DC2     9     0.000000    14.230202     2 ; TQQ, by ac_aa
   CG2O5   CG2DC1   CG2DC2   CG2DC2     9     0.000000     4.152620     3 ; TQQ, by ac_aa
   CG2O5   CG2DC1   CG2DC2     HGA4     9   180.000000     4.248434     2 ; sb_ot 2021, from CG2O5  CG2DC2 CG2DC1 HGA4
   CG301   CG2DC1   CG2DC2   CG2DC2     9     0.000000     3.765600     1 ; RETINOL MECH
   CG301   CG2DC1   CG2DC2   CG2DC2     9   180.000000     8.786400     2 ; RETINOL MECH
   CG301   CG2DC1   CG2DC2   CG2DC2     9     0.000000     0.920480     3 ; RETINOL MECH
   CG301   CG2DC1   CG2DC2   CG2DC2     9   180.000000     1.046000     5 ; RETINOL MECH
   CG301   CG2DC1   CG2DC2   CG2DC2     9     0.000000     0.418400     6 ; RETINOL MECH
   CG301   CG2DC1   CG2DC2   CG2DC3     9     0.000000     3.765600     1 ; RETINOL MECH
   CG301   CG2DC1   CG2DC2   CG2DC3     9   180.000000     8.786400     2 ; RETINOL MECH
   CG301   CG2DC1   CG2DC2   CG2DC3     9     0.000000     0.920480     3 ; RETINOL MECH
   CG301   CG2DC1   CG2DC2   CG2DC3     9   180.000000     1.046000     5 ; RETINOL MECH
   CG301   CG2DC1   CG2DC2   CG2DC3     9     0.000000     0.418400     6 ; RETINOL MECH
   CG301   CG2DC1   CG2DC2     HGA4     9   180.000000     4.184000     2 ; RETINOL MECH
   CG331   CG2DC1   CG2DC2   CG2DC2     9   180.000000     4.602400     1 ; RETINOL DMP2, 2-methyl-1,3-pentadiene
   CG331   CG2DC1   CG2DC2   CG2DC2     9   180.000000     2.928800     2 ; RETINOL DMP2, 2-methyl-1,3-pentadiene
   CG331   CG2DC1   CG2DC2   CG2DC3     9   180.000000     4.602400     1 ; RETINOL DMB1, 2-methyl-1,3-butadiene
   CG331   CG2DC1   CG2DC2   CG2DC3     9   180.000000     2.928800     2 ; RETINOL DMB1, 2-methyl-1,3-butadiene
   CG331   CG2DC1   CG2DC2     HGA4     9   180.000000     4.184000     2 ; RETINOL DMB1, 2-methyl-1,3-butadiene
   NG2D1   CG2DC1   CG2DC2   CG2DC2     9     0.000000     1.999952     1 ; TQQ, by ac_aa
   NG2D1   CG2DC1   CG2DC2   CG2DC2     9   180.000000     9.258355     2 ; TQQ, by ac_aa
   NG2D1   CG2DC1   CG2DC2   CG2DC2     9     0.000000     3.904509     3 ; TQQ, by ac_aa
   NG2D1   CG2DC1   CG2DC2   CG2DC2     9     0.000000     3.471465     4 ; TQQ, by ac_aa
   NG2D1   CG2DC1   CG2DC2     HGA4     9   180.000000     3.771039     2 ; sb_ot 2021, from NG2D1  CG2DC2 CG2DC1 HGA4
   NG2P1   CG2DC1   CG2DC2   CG2DC3     9     0.000000     2.092000     1 ; RETINOL SCH3, Schiff's base, protonated
   NG2P1   CG2DC1   CG2DC2   CG2DC3     9   180.000000     9.204800     2 ; RETINOL SCH3, Schiff's base, protonated
   NG2P1   CG2DC1   CG2DC2   CG2DC3     9     0.000000     4.602400     3 ; RETINOL SCH3, Schiff's base, protonated
   NG2P1   CG2DC1   CG2DC2   CG2DC3     9     0.000000     2.510400     4 ; RETINOL SCH3, Schiff's base, protonated
   NG2P1   CG2DC1   CG2DC2     HGA4     9   180.000000     4.184000     2 ; RETINOL SCH3, Schiff's base, protonated
    HGA4   CG2DC1   CG2DC2   CG2D2O     9   180.000000     4.184000     2 ; PY02, 2h-pyran; re-initialized from MOBU, 1-Methoxy-1,3-butadiene; xxwy
    HGA4   CG2DC1   CG2DC2   CG2DC1     9   180.000000     7.326602     2 ; CR8D, by ac_aa
    HGA4   CG2DC1   CG2DC2   CG2DC2     9   180.000000     4.184000     2 ; RETINOL 13DB, 1,3-Butadiene
    HGA4   CG2DC1   CG2DC2   CG2DC3     9   180.000000     4.184000     2 ; RETINOL 13DB, 1,3-Butadiene
    HGA4   CG2DC1   CG2DC2    CG2O5     9   180.000000     4.248434     2 ; sb_ot 2021, from CG2O5  CG2DC2 CG2DC1 HGA4
    HGA4   CG2DC1   CG2DC2    CG301     9   180.000000     4.184000     2 ; RETINOL MECH
    HGA4   CG2DC1   CG2DC2    CG331     9   180.000000     4.184000     2 ; RETINOL DMB1, 2-methyl-1,3-butadiene
    HGA4   CG2DC1   CG2DC2    NG2D1     9   180.000000     3.771039     2 ; sb_ot 2021, from NG2D1  CG2DC2 CG2DC1 HGA4
    HGA4   CG2DC1   CG2DC2    NG2P1     9   180.000000     4.184000     2 ; RETINOL SCH3, Schiff's base, protonated
    HGA4   CG2DC1   CG2DC2     HGA4     9   180.000000     0.000000     2 ; RETINOL 13DB, 1,3-Butadiene
    HGA4   CG2DC1   CG2DC2    HGR52     9   180.000000     0.000000     2 ; RETINOL SCH3, Schiff's base, protonated
   HGR52   CG2DC1   CG2DC2   CG2DC3     9   180.000000     4.184000     2 ; RETINOL SCH3, Schiff's base, protonated
   HGR52   CG2DC1   CG2DC2     HGA4     9   180.000000     0.000000     2 ; RETINOL SCH3, Schiff's base, protonated
  CG2DC2   CG2DC1   CG2DC3     HGA5     9   180.000000    20.920000     2 ; RETINOL 13DB, 1,3-Butadiene
   CG2O3   CG2DC1   CG2DC3     HGA5     9   180.000000    17.572800     2 ; RETINOL PRAC
   CG2O4   CG2DC1   CG2DC3     HGA5     9   180.000000    13.388800     2 ; RETINOL PRAL unmodified
   CG2O5   CG2DC1   CG2DC3     HGA5     9   180.000000    13.388800     2 ; BEON, butenone; from PRAL, acrolein; mcs
  CG2R51   CG2DC1   CG2DC3     HGA5     9   180.000000    14.644000     2 ; from CG2R61 CG2DC1 CG2DC3 HGA5, PENALTY= 8.5 SWG
  CG2R61   CG2DC1   CG2DC3     HGA5     9   180.000000    14.644000     2 ; STYR, styrene, xxwy & oashi
   CG321   CG2DC1   CG2DC3     HGA5     9   180.000000    21.756800     2 ; from CG331 CG2DC1 CG2DC3 HGA5, PENALTY= 0.9 2NP
   CG331   CG2DC1   CG2DC3     HGA5     9   180.000000    21.756800     2 ; RETINOL DMB1, 2-methyl-1,3-butadiene
    HGA4   CG2DC1   CG2DC3     HGA5     9   180.000000    21.756800     2 ; RETINOL HEP3, 1,3,5-heptatriene
  CG2D1O   CG2DC1    CG2O1    NG2D1     9     0.000000    25.234959     2 ; ABSB, amide base, sr
  CG2D1O   CG2DC1    CG2O1    NG2S2     9   180.000000     4.602400     1 ; NICH; Kenno: reverted to nadh, jjp1,adm jr. 4/95
  CG2D1O   CG2DC1    CG2O1    NG2S2     9   180.000000     8.158800     2 ; NICH; Kenno: reverted to nadh, jjp1,adm jr. 4/95
  CG2D1O   CG2DC1    CG2O1    OG2D1     9     0.000000     1.255200     1 ; NICH; Kenno: reverted to nadh, jjp1,adm jr. 4/95
  CG2D1O   CG2DC1    CG2O1    OG2D1     9   180.000000     8.158800     2 ; NICH; Kenno: reverted to nadh, jjp1,adm jr. 4/95
  CG2DC1   CG2DC1    CG2O1    NG2S1     9     0.000000     2.928800     1 ; RETINOL CROT
  CG2DC1   CG2DC1    CG2O1    NG2S1     9   180.000000     5.020800     2 ; RETINOL CROT
  CG2DC1   CG2DC1    CG2O1    NG2S1     9     0.000000     0.418400     3 ; RETINOL CROT
  CG2DC1   CG2DC1    CG2O1    NG2S1     9     0.000000     0.627600     4 ; RETINOL CROT
  CG2DC1   CG2DC1    CG2O1    OG2D1     9   180.000000     2.928800     1 ; RETINOL CROT
  CG2DC1   CG2DC1    CG2O1    OG2D1     9   180.000000     5.020800     2 ; RETINOL CROT
  CG2DC1   CG2DC1    CG2O1    OG2D1     9   180.000000     0.418400     3 ; RETINOL CROT
  CG2DC1   CG2DC1    CG2O1    OG2D1     9     0.000000     0.836800     4 ; RETINOL CROT
   CG321   CG2DC1    CG2O1    NG2S2     9   180.000000     2.092000     2 ; NICH; Kenno: reverted to nadh, jjp1,adm jr. 4/95
   CG321   CG2DC1    CG2O1    NG2S2     9   180.000000     1.464400     3 ; NICH; Kenno: reverted to nadh, jjp1,adm jr. 4/95
   CG321   CG2DC1    CG2O1    NG2S2     9     0.000000     1.673600     6 ; NICH; Kenno: reverted to nadh, jjp1,adm jr. 4/95
   CG321   CG2DC1    CG2O1    OG2D1     9   180.000000     4.184000     2 ; NICH; Kenno: reverted to nadh, jjp1,adm jr. 4/95
   CG321   CG2DC1    CG2O1    OG2D1     9     0.000000     4.184000     3 ; NICH; Kenno: reverted to nadh, jjp1,adm jr. 4/95
   CG321   CG2DC1    CG2O1    OG2D1     9     0.000000     1.673600     6 ; NICH; Kenno: reverted to nadh, jjp1,adm jr. 4/95
    HGA4   CG2DC1    CG2O1    NG2D1     9   180.000000     1.255200     3 ; ABSB, amide base, sr
    HGA4   CG2DC1    CG2O1    NG2S1     9   180.000000     1.255200     3 ; RETINOL CROT
    HGA4   CG2DC1    CG2O1    OG2D1     9   180.000000     1.255200     3 ; RETINOL CROT
  CG2D1O   CG2DC1    CG2O2    OG2D1     9   180.000000    28.567097     2 ; DYAP, by ac_aa
  CG2D1O   CG2DC1    CG2O2    OG311     9   180.000000     4.784822     2 ; DYAP, by ac_aa
    HGA4   CG2DC1    CG2O2    OG2D1     9   180.000000     0.000000     2 ; from HGA4 CG2DC1 CG2O5 OG2D3, PENALTY= 10.5 DYA
    HGA4   CG2DC1    CG2O2    OG311     9   180.000000     1.083238     2 ; DYAP, by ac_aa
  CG2D1O   CG2DC1    CG2O3    OG2D2     9   180.000000     5.439200     2 ; from CG2DC1 CG2DC1 CG2O3 OG2D2, PENALTY= 3.5 DYA
  CG2DC1   CG2DC1    CG2O3    OG2D2     9   180.000000     5.439200     2 ; RETINOL PRAC
  CG2DC3   CG2DC1    CG2O3    OG2D2     9   180.000000     5.439200     2 ; RETINOL PRAC
   CG321   CG2DC1    CG2O3    OG2D2     9     0.000000     0.294135     2 ; 2NP, by ac_aa
   CG321   CG2DC1    CG2O3    OG2D2     9     0.000000     5.893582     3 ; 2NP, by ac_aa
   CG321   CG2DC1    CG2O3    OG2D2     9   180.000000     0.004602     6 ; 2NP, by ac_aa
   CG331   CG2DC1    CG2O3    OG2D2     9   180.000000     4.048438     2 ; KPI, by ac_aa
   CG331   CG2DC1    CG2O3    OG2D2     9     0.000000     6.854229     3 ; KPI, by ac_aa
   CG331   CG2DC1    CG2O3    OG2D2     9     0.000000     0.000418     6 ; KPI, by ac_aa
   NG2D1   CG2DC1    CG2O3    OG2D2     9     0.000000     2.084469     2 ; MCL, by ac_aa
    HGA4   CG2DC1    CG2O3    OG2D2     9   180.000000     0.000000     2 ; RETINOL PRAC
  CG2DC1   CG2DC1    CG2O4    OG2D1     9   180.000000     4.184000     2 ; RETINOL PRAL unmodified
  CG2DC1   CG2DC1    CG2O4    HGR52     9   180.000000    13.388800     2 ; RETINOL PRAL unmodified
  CG2DC3   CG2DC1    CG2O4    OG2D1     9   180.000000     4.184000     2 ; RETINOL PRAL unmodified
  CG2DC3   CG2DC1    CG2O4    HGR52     9   180.000000    13.388800     2 ; RETINOL PRAL unmodified
    HGA4   CG2DC1    CG2O4    OG2D1     9   180.000000     0.000000     2 ; RETINOL PRAL unmodified
    HGA4   CG2DC1    CG2O4    HGR52     9   180.000000     0.000000     2 ; RETINOL PRAL unmodified
  CG2D1O   CG2DC1    CG2O5   CG2DC1     9   180.000000    13.744440     2 ; TPQ, by ac_aa
  CG2D1O   CG2DC1    CG2O5    OG2D3     9   180.000000     5.857600     2 ; from CG2DC3 CG2DC1 CG2O5 OG2D3, PENALTY= 5.5 TPQ TPQP
  CG2DC1   CG2DC1    CG2O5   CG2D1O     9   180.000000     0.841402     2 ; TPQ, by ac_aa
  CG2DC1   CG2DC1    CG2O5   CG2DC1     9   180.000000     4.229606     2 ; TPQ, by ac_aa
  CG2DC1   CG2DC1    CG2O5    CG2O5     9   180.000000     0.052300     2 ; TRQ, by ac_aa
  CG2DC1   CG2DC1    CG2O5    OG2D3     9   180.000000     5.857600     2 ; from CG2DC3 CG2DC1 CG2O5 OG2D3, PENALTY= 3.5 TPQ TPQP TRQ
  CG2DC2   CG2DC1    CG2O5   CG2R51     9   180.000000     4.538385     2 ; sb_ot 2021, from CG2DC1 CG2DC2 CG2O5  CG2R51
  CG2DC2   CG2DC1    CG2O5    OG2D3     9   180.000000     5.857600     2 ; sb_ot 2021, from CG2DC1 CG2DC1 CG2O5  OG2D3
  CG2DC3   CG2DC1    CG2O5    CG331     9   180.000000     5.857600     2 ; BEON, butenone, kevo
  CG2DC3   CG2DC1    CG2O5    OG2D3     9   180.000000     5.857600     2 ; BEON, butenone, kevo
   CG321   CG2DC1    CG2O5   CG2DC1     9   180.000000     0.005021     2 ; TPQ, by ac_aa
   CG321   CG2DC1    CG2O5    OG2D3     9   180.000000     3.782754     2 ; TPQ, by ac_aa
   CG331   CG2DC1    CG2O5   CG2DC1     9   180.000000     0.005021     2 ; TPQ, by ac_aa
   CG331   CG2DC1    CG2O5    OG2D3     9   180.000000     3.782754     2 ; TPQ, by ac_aa
   NG2D1   CG2DC1    CG2O5   CG2R51     9   180.000000     0.006694     2 ; sb_ot 2021, from NG2D1  CG2DC2 CG2O5  CG2R51
   NG2D1   CG2DC1    CG2O5    OG2D3     9   180.000000     0.046442     2 ; sb_ot 2021, from NG2D1  CG2DC2 CG2O5  OG2D3
    HGA4   CG2DC1    CG2O5   CG2D1O     9   180.000000     9.863780     2 ; TPQ, by ac_aa
    HGA4   CG2DC1    CG2O5   CG2DC1     9   180.000000    12.962450     2 ; TPQ, by ac_aa
```
