## Supporting file - scripts for "Protocols for Multi-Scale Molecular Dynamics Simulations: A Comparative Study for Intrinsically Disordered Amyloid Beta in Amber & Gromacs on CPU & GPU": ffbonded.itp (part 2 of 3)

```
    HGA4   CG2DC1    CG2O5    CG2O5     9   180.000000     0.219660     2 ; TRQ, by ac_aa
    HGA4   CG2DC1    CG2O5    CG331     9   180.000000     0.000000     2 ; BEON, butenone, from PRAL, acrolein; mcs
    HGA4   CG2DC1    CG2O5    OG2D3     9   180.000000     0.000000     2 ; BEON, butenone, from PRAL, acrolein; mcs
  CG251O   CG2DC1   CG2R51   CG2R51     9   180.000000     0.210455     1 ; from CG2R51 CG2R51 CG2DC1 CG2DC3, SWG
  CG251O   CG2DC1   CG2R51   CG2R51     9   180.000000     3.229211     2 ; from CG2R51 CG2R51 CG2DC1 CG2DC3, SWG
  CG251O   CG2DC1   CG2R51   CG2R51     9     0.000000     1.817948     4 ; from CG2R51 CG2R51 CG2DC1 CG2DC3, SWG
  CG251O   CG2DC1   CG2R51   CG2RC0     9   180.000000     1.681550     2 ; from CG2RC0 CG2R51 CG2DC1 CG2DC3, SWG
  CG2DC1   CG2DC1   CG2R51   CG2R51     9   180.000000     3.179840     2 ; TRQ, by ac_aa
  CG2DC1   CG2DC1   CG2R51   NG2R50     9   180.000000     8.330762     1 ; from CG2DC3 CG2DC1 CG2R51 NG2R50, CR8D
  CG2DC1   CG2DC1   CG2R51   NG2R50     9   180.000000     5.547566     2 ; from CG2DC3 CG2DC1 CG2R51 NG2R50, CR8D
  CG2DC1   CG2DC1   CG2R51   NG2R50     9     0.000000     0.437646     4 ; from CG2DC3 CG2DC1 CG2R51 NG2R50, CR8D
  CG2DC3   CG2DC1   CG2R51   CG2R51     9   180.000000     0.210455     1 ; CR8D, by ac_aa
  CG2DC3   CG2DC1   CG2R51   CG2R51     9   180.000000     3.229211     2 ; CR8D, by ac_aa
  CG2DC3   CG2DC1   CG2R51   CG2R51     9     0.000000     1.817948     4 ; CR8D, by ac_aa
  CG2DC3   CG2DC1   CG2R51   CG2RC0     9   180.000000     1.681550     2 ; SWG, by ac_aa
  CG2DC3   CG2DC1   CG2R51   NG2R50     9   180.000000     8.330762     1 ; CR8D, by ac_aa
  CG2DC3   CG2DC1   CG2R51   NG2R50     9   180.000000     5.547566     2 ; CR8D, by ac_aa
  CG2DC3   CG2DC1   CG2R51   NG2R50     9     0.000000     0.437646     4 ; CR8D, by ac_aa
    HGA4   CG2DC1   CG2R51   CG2R51     9   180.000000     3.491966     2 ; TRQ, by ac_aa
    HGA4   CG2DC1   CG2R51   CG2RC0     9   180.000000     2.482786     2 ; SWG, by ac_aa
    HGA4   CG2DC1   CG2R51   NG2R50     9   180.000000     0.023012     2 ; CR8D, by ac_aa
   CG321   CG2DC1   CG2R53   NG2R50     9   180.000000     2.098694     2 ; from NG2R50 CG2R53 CG2DC1 CG331, CRQ
   CG321   CG2DC1   CG2R53   NG2R50     9   180.000000     1.885729     3 ; from NG2R50 CG2R53 CG2DC1 CG331, CRQ
   CG321   CG2DC1   CG2R53   NG2R50     9     0.000000     0.399154     6 ; from NG2R50 CG2R53 CG2DC1 CG331, CRQ
   CG321   CG2DC1   CG2R53   NG2R51     9   180.000000     3.991118     2 ; from NG2R51 CG2R53 CG2DC1 CG331, CRQ
   CG321   CG2DC1   CG2R53   NG2R51     9     0.000000     2.622113     4 ; from NG2R51 CG2R53 CG2DC1 CG331, CRQ
   CG331   CG2DC1   CG2R53   NG2R50     9   180.000000     2.098694     2 ; NRQ, by ac_aa
   CG331   CG2DC1   CG2R53   NG2R50     9   180.000000     1.885729     3 ; NRQ, by ac_aa
   CG331   CG2DC1   CG2R53   NG2R50     9     0.000000     0.399154     6 ; NRQ, by ac_aa
   CG331   CG2DC1   CG2R53   NG2R51     9   180.000000     3.991118     2 ; NRQ, by ac_aa
   CG331   CG2DC1   CG2R53   NG2R51     9     0.000000     2.622113     4 ; NRQ, by ac_aa
   NG2D1   CG2DC1   CG2R53   NG2R50     9   180.000000    15.061982     2 ; NRQ, by ac_aa
   NG2D1   CG2DC1   CG2R53   NG2R51     9   180.000000     7.458817     2 ; NRQ, by ac_aa
  CG251O   CG2DC1   CG2R61   CG2R61     9   180.000000     8.249174     2 ; XYG, by ac_aa
  CG251O   CG2DC1   CG2R61   CG2R61     9   180.000000     0.069454     4 ; XYG, by ac_aa
  CG2DC1   CG2DC1   CG2R61   CG2R61     9   180.000000     3.138000     2 ; from CG2DC3 CG2DC1 CG2R61 CG2R61, PENALTY= 3.5 STYA
  CG2DC1   CG2DC1   CG2R61   CG2R61     9     0.000000     0.794960     4 ; from CG2DC3 CG2DC1 CG2R61 CG2R61, PENALTY= 3.5 STYA
  CG2DC3   CG2DC1   CG2R61   CG2R61     9   180.000000     3.138000     2 ; STYR, styrene, xxwy & oashi
  CG2DC3   CG2DC1   CG2R61   CG2R61     9     0.000000     0.794960     4 ; STYR, styrene, xxwy & oashi
   NG2D1   CG2DC1   CG2R61   CG2R61     9   180.000000     6.694400     2 ; HDZ1b, hydrazone model cmpd 1b, kevo
    HGA4   CG2DC1   CG2R61   CG2R61     9   180.000000     2.510400     2 ; HDZ1b, hydrazone model cmpd 1b, kevo
  CG2DC1   CG2DC1    CG301    CG321     9     0.000000     2.092000     2 ; RETINOL TMCH
  CG2DC1   CG2DC1    CG301    CG321     9     0.000000     1.255200     3 ; RETINOL TMCH
  CG2DC1   CG2DC1    CG301    CG331     9     0.000000     2.092000     2 ; RETINOL TMCH
  CG2DC1   CG2DC1    CG301    CG331     9     0.000000     1.673600     3 ; RETINOL TMCH
  CG2DC2   CG2DC1    CG301    CG321     9     0.000000     1.255200     3 ; RETINOL MECH
  CG2DC2   CG2DC1    CG301    CG331     9     0.000000     1.255200     3 ; RETINOL MECH
  CG2D1O   CG2DC1    CG321    CG2D1     9   180.000000     0.000000     3 ; NICH; Kenno: nad/ppi, jjp1/adm jr. 7/95 says 1.0 3 180 but that's unlikely ==> re-optimize
  CG2D1O   CG2DC1    CG321     HGA2     9   180.000000     0.000000     3 ; NICH; Kenno: nad/ppi, jjp1/adm jr. 7/95 says 1.0 3 180 but that's unlikely ==> re-optimize
  CG2DC1   CG2DC1    CG321    CG321     9     0.000000     2.092000     2 ; RETINOL TMCH
  CG2DC1   CG2DC1    CG321    CG321     9     0.000000     1.255200     3 ; RETINOL TMCH
  CG2DC1   CG2DC1    CG321    CG331     9     0.000000     2.092000     2 ; from CG2DC1 CG2DC1 CG321 CG321, penalty= 0.9 TPQ TPQP
  CG2DC1   CG2DC1    CG321    CG331     9     0.000000     1.255200     3 ; from CG2DC1 CG2DC1 CG321 CG321, penalty= 0.9 TPQ TPQP
  CG2DC1   CG2DC1    CG321    OG311     9   180.000000     7.949600     1 ; RETINOL PROL
  CG2DC1   CG2DC1    CG321    OG311     9   180.000000     1.673600     2 ; RETINOL PROL
  CG2DC1   CG2DC1    CG321    OG311     9   180.000000     2.510400     3 ; RETINOL PROL
  CG2DC1   CG2DC1    CG321   OG3R60     9     0.000000     2.928800     3 ; PY02, 2h-pyran
  CG2DC1   CG2DC1    CG321     HGA2     9     0.000000     0.125520     3 ; RETINOL PROL
  CG2DC3   CG2DC1    CG321    CG321     9     0.000000     2.092000     2 ; from CG2DC1 CG2DC1 CG321 CG321, PENALTY= 4 2NP
  CG2DC3   CG2DC1    CG321    CG321     9     0.000000     1.255200     3 ; from CG2DC1 CG2DC1 CG321 CG321, PENALTY= 4 2NP
  CG2DC3   CG2DC1    CG321     HGA2     9     0.000000     0.125520     3 ; from CG2DC1 CG2DC1 CG321 HGA2, PENALTY= 4 2NP
   CG2O1   CG2DC1    CG321    CG2D1     9     0.000000     0.000000     3 ; NICH; Kenno: nad/ppi, jjp1/adm jr. 7/95 says 1.0 3 180 but that's unlikely ==> re-optimize
   CG2O1   CG2DC1    CG321     HGA2     9     0.000000     0.000000     3 ; NICH; Kenno: nad/ppi, jjp1/adm jr. 7/95 says 1.0 3 180 but that's unlikely ==> re-optimize
   CG2O3   CG2DC1    CG321    CG321     9     0.000000     2.807464     1 ; 2NP, by ac_aa
   CG2O3   CG2DC1    CG321    CG321     9     0.000000     9.406050     3 ; 2NP, by ac_aa
   CG2O3   CG2DC1    CG321     HGA2     9     0.000000     0.000000     3 ; from CG2O1 CG2DC1 CG321 HGA2, PENALTY= 7.5 2NP
   CG2O5   CG2DC1    CG321    CG331     9     0.000000     3.810787     1 ; TPQ, by ac_aa
   CG2O5   CG2DC1    CG321    CG331     9     0.000000     2.798678     2 ; TPQ, by ac_aa
   CG2O5   CG2DC1    CG321    CG331     9     0.000000     7.303172     3 ; TPQ, by ac_aa
   CG2O5   CG2DC1    CG321     HGA2     9     0.000000     0.000000     3 ; from CG2O1 CG2DC1 CG321 HGA2, PENALTY= 3 TPQ TPQP
  CG2R53   CG2DC1    CG321    CG321     9     0.000000     0.794960     3 ; from CG331 CG2DC1 CG321 CG321, NRQ
  CG2R53   CG2DC1    CG321     HGA2     9   180.000000     2.519605     3 ; from HGA3 CG331 CG2DC1 CG2R53, CRQ
   CG331   CG2DC1    CG321    CG321     9     0.000000     0.794960     3 ; RETINOL TMCH
   CG331   CG2DC1    CG321     HGA2     9     0.000000     0.794960     3 ; RETINOL TMCH
   NG2D1   CG2DC1    CG321    CG321     9     0.000000     0.252295     2 ; NRQ, by ac_aa1
   NG2D1   CG2DC1    CG321    CG321     9     0.000000     1.977777     3 ; NRQ, by ac_aa1
   NG2D1   CG2DC1    CG321     HGA2     9   180.000000     1.615024     3 ; from HGA3 CG331 CG2DC1 NG2D1, CRQ
    HGA4   CG2DC1    CG321    OG311     9     0.000000     0.836800     3 ; RETINOL PROL
    HGA4   CG2DC1    CG321   OG3R60     9     0.000000     0.836800     3 ; PY02, 2h-pyran; re-initialized from PROL, 3-propenol; kevo
    HGA4   CG2DC1    CG321     HGA2     9     0.000000     0.836800     3 ; RETINOL PROL
  CG2DC1   CG2DC1    CG324     HGA2     9     0.000000     0.125520     3 ; from CG2DC1 CG2DC1 CG321 HGA2, PENALTY= 1 LYR
    HGA4   CG2DC1    CG324     HGA2     9     0.000000     0.836800     3 ; from HGA4 CG2DC1 CG321 HGA2, PENALTY= 1 LYR
  CG251O   CG2DC1    CG331     HGA3     9   180.000000     1.115454     3 ; NRQ, by ac_aa
  CG2D1O   CG2DC1    CG331     HGA3     9   180.000000     1.255200     3 ; from CG2DC1 CG2DC1 CG331 HGA3, penalty= 3.5, sm071
  CG2DC1   CG2DC1    CG331     HGA3     9   180.000000     1.255200     3 ; RETINOL BTE2, 2-butene @@@@@ Kenno: 0 --> 180 to fix minimum @@@@@
  CG2DC2   CG2DC1    CG331     HGA3     9   180.000000     1.255200     3 ; RETINOL DMB1, 2-methyl-1,3-butadiene
  CG2DC3   CG2DC1    CG331     HGA3     9     0.000000     1.255200     3 ; RETINOL DMP2, 2-methyl-1,3-pentadiene
   CG2O3   CG2DC1    CG331     HGA3     9   180.000000     1.445990     3 ; KPI, by ac_aa
  CG2R53   CG2DC1    CG331     HGA3     9   180.000000     2.519605     3 ; NRQ, by ac_aa
   CG321   CG2DC1    CG331     HGA3     9     0.000000     0.669440     3 ; RETINOL MECH
   CG331   CG2DC1    CG331     HGA3     9     0.000000     1.255200     3 ; RETINOL DMP1, 4-methyl-1,3-pentadiene
   NG2D1   CG2DC1    CG331     HGA3     9   180.000000     1.615024     3 ; MCL, by ac_aa
    HGA4   CG2DC1    CG331     HGA3     9     0.000000     0.000000     3 ; RETINOL BTE2, 2-butene @@@@@ Kenno: 0.3 --> 0.0 to fix planarity around CG2DCx @@@@@
  CG2DC2   CG2DC1    NG2D1     HGP1     9   180.000000    49.867422     2 ; sb_ot 2021, from HGP1   NG2D1  CG2DC2 CG2DC
   CG2O3   CG2DC1    NG2D1    CG321     9   180.000000    20.656408     2 ; MCL, by ac_aa
   CG2O3   CG2DC1    NG2D1    CG331     9   180.000000    20.484864     2 ; KPI, by ac_aa
   CG2O5   CG2DC1    NG2D1     HGP1     9   180.000000    46.768334     2 ; sb_ot 2021, from HGP1   NG2D1  CG2DC2 CG2O5
  CG2R53   CG2DC1    NG2D1    CG2O1     9   180.000000    37.806624     2 ; NRQ, by ac_aa
  CG2R61   CG2DC1    NG2D1    CG321     9   180.000000     6.101946     2 ; IT1P, by ac_aa
  CG2R61   CG2DC1    NG2D1    CG331     9   180.000000    40.861362     2 ; LLPP, by ac_aa
  CG2R61   CG2DC1    NG2D1    NG2S1     9   180.000000    50.208000     2 ; HDZ2, hydrazone model cmpd 2
   CG321   CG2DC1    NG2D1    CG2O1     9     0.000000    27.817742     1 ; NRQ, by ac_aa1
   CG321   CG2DC1    NG2D1    CG2O1     9   180.000000    21.499902     2 ; NRQ, by ac_aa1
   CG331   CG2DC1    NG2D1    CG2O1     9     0.000000    24.888942     1 ; NRQ, by ac_aa
   CG331   CG2DC1    NG2D1    CG2O1     9   180.000000    27.708122     2 ; NRQ, by ac_aa
   CG331   CG2DC1    NG2D1    CG321     9   180.000000    38.604094     2 ; MCL, by ac_aa
   CG331   CG2DC1    NG2D1    CG331     9   180.000000    33.269494     2 ; KPI, by ac_aa
    HGA4   CG2DC1    NG2D1    CG321     9   180.000000    15.411764     2 ; IT1P, by ac_aa
    HGA4   CG2DC1    NG2D1    CG331     9   180.000000    18.395374     2 ; LLPP, by ac_aa
    HGA4   CG2DC1    NG2D1    NG2S1     9   180.000000    16.736000     2 ; HDZ2, hydrazone model cmpd 2
  CG2DC2   CG2DC1    NG2P1    CG334     9   180.000000    29.288000     2 ; RETINOL SCH3, Schiff's base, protonated
  CG2DC2   CG2DC1    NG2P1     HGP2     9   180.000000    20.920000     2 ; RETINOL SCH3, Schiff's base, protonated
   CG2O3   CG2DC1    NG2P1    CG324     9   180.000000    18.520058     2 ; from CG2O3 CG2DC1 NG2P1 CG334, KPI
   CG331   CG2DC1    NG2P1    CG324     9   180.000000    16.998755     2 ; from CG331 CG2DC1 NG2P1 CG334, KPI
   HGR52   CG2DC1    NG2P1    CG334     9   180.000000    35.564000     2 ; RETINOL SCH2, Schiff's base, protonated
   HGR52   CG2DC1    NG2P1     HGP2     9   180.000000    20.920000     2 ; RETINOL SCH2, Schiff's base, protonated
  CG2DC1   CG2DC2   CG2DC2   CG2DC1     9   180.000000     2.343040     1 ; RETINOL HEP3, 1,3,5-heptatriene
  CG2DC1   CG2DC2   CG2DC2   CG2DC1     9   180.000000    29.288000     2 ; RETINOL HEP3, 1,3,5-heptatriene
  CG2DC1   CG2DC2   CG2DC2    CG2O1     9   180.000000     2.343040     1 ; RETINOL FRET
  CG2DC1   CG2DC2   CG2DC2    CG2O1     9   180.000000    29.288000     2 ; RETINOL FRET
  CG2DC1   CG2DC2   CG2DC2    CG2O3     9   180.000000     2.343040     1 ; RETINOL PRAC
  CG2DC1   CG2DC2   CG2DC2    CG2O3     9   180.000000    29.288000     2 ; RETINOL PRAC
  CG2DC1   CG2DC2   CG2DC2    CG2O4     9   180.000000     2.343040     1 ; RETINOL RTAL unmodified
  CG2DC1   CG2DC2   CG2DC2    CG2O4     9   180.000000    29.288000     2 ; RETINOL RTAL unmodified
  CG2DC1   CG2DC2   CG2DC2    CG2O5     9   180.000000     2.343040     1 ; sb_ot 2021, from CG2DC2 CG2DC1 CG2DC1 CG2O4
  CG2DC1   CG2DC2   CG2DC2    CG2O5     9   180.000000    29.288000     2 ; sb_ot 2021, from CG2DC2 CG2DC1 CG2DC1 CG2O4
  CG2DC1   CG2DC2   CG2DC2   CG2R51     9   180.000000     2.612071     1 ; TQQ, by ac_aa
  CG2DC1   CG2DC2   CG2DC2   CG2R51     9   180.000000    29.050349     2 ; TQQ, by ac_aa
  CG2DC1   CG2DC2   CG2DC2    CG321     9   180.000000     2.343040     1 ; RETINOL MECH
  CG2DC1   CG2DC2   CG2DC2    CG321     9   180.000000    29.288000     2 ; RETINOL MECH
  CG2DC1   CG2DC2   CG2DC2    CG331     9   180.000000     2.343040     1 ; RETINOL 13DP, 1,3-Pentadiene
  CG2DC1   CG2DC2   CG2DC2    CG331     9   180.000000    29.288000     2 ; RETINOL 13DP, 1,3-Pentadiene
  CG2DC1   CG2DC2   CG2DC2     HGA4     9   180.000000    21.756800     2 ; RETINOL 13DB, 1,3-Butadiene
   CG2O1   CG2DC2   CG2DC2    CG331     9   180.000000     2.343040     1 ; RETINOL CROT
   CG2O1   CG2DC2   CG2DC2    CG331     9   180.000000    29.288000     2 ; RETINOL CROT
   CG2O1   CG2DC2   CG2DC2     HGA4     9   180.000000    21.741319     2 ; KCR, by ac_aa
   CG2O3   CG2DC2   CG2DC2    CG331     9   180.000000     2.343040     1 ; RETINOL PRAC
   CG2O3   CG2DC2   CG2DC2    CG331     9   180.000000    29.288000     2 ; RETINOL PRAC
   CG2O4   CG2DC2   CG2DC2    CG331     9   180.000000     2.343040     1 ; RETINOL RTAL
   CG2O4   CG2DC2   CG2DC2    CG331     9   180.000000    29.288000     2 ; RETINOL RTAL Kenno: 0.5 -> 7.0 for the sake of transferability
   CG2O5   CG2DC2   CG2DC2    CG2O5     9   180.000000     2.343040     1 ; TPQ, by ac_aa
   CG2O5   CG2DC2   CG2DC2    CG2O5     9   180.000000     0.850189     2 ; TPQ, by ac_aa
   CG2O5   CG2DC2   CG2DC2   CG2R51     9   180.000000     7.049203     2 ; TRQ, by ac_aa
   CG2O5   CG2DC2   CG2DC2    CG321     9   180.000000     2.343040     1 ; from CG2O4 CG2DC1 CG2DC1 CG331, PENALTY= 1.4 TPQ TPQP
   CG2O5   CG2DC2   CG2DC2    CG321     9   180.000000    29.288000     2 ; from CG2O4 CG2DC1 CG2DC1 CG331, PENALTY= 1.4 TPQ TPQP
   CG2O5   CG2DC2   CG2DC2     HGA4     9   180.000000     4.537548     2 ; TPQ, by ac_aa
  CG2R51   CG2DC2   CG2DC2     HGA4     9   180.000000    22.051772     2 ; TRQ, by ac_aa
  CG2R61   CG2DC2   CG2DC2    CG321     9   180.000000     2.345132     1 ; from CG2R61 CG2DC1 CG2DC1 CG331, STYA
  CG2R61   CG2DC2   CG2DC2    CG321     9   180.000000    29.159133     2 ; from CG2R61 CG2DC1 CG2DC1 CG331, STYA
  CG2R61   CG2DC2   CG2DC2    CG331     9   180.000000     2.345132     1 ; STYA, by ac_aa
  CG2R61   CG2DC2   CG2DC2    CG331     9   180.000000    29.159133     2 ; STYA, by ac_aa
  CG2R61   CG2DC2   CG2DC2     HGA4     9   180.000000    21.751779     2 ; STYA, by ac_aa
   CG301   CG2DC2   CG2DC2    CG321     9   180.000000    41.840000     2 ; RETINOL TMCH
   CG301   CG2DC2   CG2DC2    CG331     9   180.000000    41.840000     2 ; RETINOL MECH
   CG321   CG2DC2   CG2DC2    CG331     9   180.000000    41.840000     2 ; RETINOL BTE2, 2-butene
   CG321   CG2DC2   CG2DC2     HGA4     9   180.000000    21.756800     2 ; PY02, 2h-pyran; re-initialized from BTE2, 2-butene; kevo
   CG331   CG2DC2   CG2DC2     HGA4     9   180.000000    21.756800     2 ; RETINOL BTE2, 2-butene
    HGA4   CG2DC2   CG2DC2     HGA4     9   180.000000    21.756800     2 ; RETINOL BTE2, 2-butene
  CG2DC1   CG2DC2   CG2DC3     HGA5     9   180.000000    20.920000     2 ; RETINOL 13DB, 1,3-Butadiene
   CG2O3   CG2DC2   CG2DC3     HGA5     9   180.000000    17.572800     2 ; RETINOL PRAC
   CG2O4   CG2DC2   CG2DC3     HGA5     9   180.000000    13.388800     2 ; RETINOL PRAL unmodified
   CG2O5   CG2DC2   CG2DC3     HGA5     9   180.000000    13.388800     2 ; BEON, butenone; from PRAL, acrolein; mcs
  CG2R51   CG2DC2   CG2DC3     HGA5     9   180.000000    14.644000     2 ; from CG2R61 CG2DC1 CG2DC3 HGA5, PENALTY= 8.5 SWG
  CG2R61   CG2DC2   CG2DC3     HGA5     9   180.000000    14.644000     2 ; STYR, styrene, xxwy & oashi
   CG321   CG2DC2   CG2DC3     HGA5     9   180.000000    21.756800     2 ; from CG331 CG2DC1 CG2DC3 HGA5, PENALTY= 0.9 2NP
   CG331   CG2DC2   CG2DC3     HGA5     9   180.000000    21.756800     2 ; RETINOL DMB1, 2-methyl-1,3-butadiene
    HGA4   CG2DC2   CG2DC3     HGA5     9   180.000000    21.756800     2 ; RETINOL HEP3, 1,3,5-heptatriene
  CG2D2O   CG2DC2    CG2O1    NG2D1     9     0.000000    25.234959     2 ; ABSB, amide base, sr
  CG2D2O   CG2DC2    CG2O1    NG2S2     9   180.000000     4.602400     1 ; NICH; Kenno: reverted to nadh, jjp1,adm jr. 4/95
  CG2D2O   CG2DC2    CG2O1    NG2S2     9   180.000000     8.158800     2 ; NICH; Kenno: reverted to nadh, jjp1,adm jr. 4/95
  CG2D2O   CG2DC2    CG2O1    OG2D1     9     0.000000     1.255200     1 ; NICH; Kenno: reverted to nadh, jjp1,adm jr. 4/95
  CG2D2O   CG2DC2    CG2O1    OG2D1     9   180.000000     8.158800     2 ; NICH; Kenno: reverted to nadh, jjp1,adm jr. 4/95
  CG2DC2   CG2DC2    CG2O1    NG2S1     9     0.000000     2.928800     1 ; RETINOL CROT
  CG2DC2   CG2DC2    CG2O1    NG2S1     9   180.000000     5.020800     2 ; RETINOL CROT
  CG2DC2   CG2DC2    CG2O1    NG2S1     9     0.000000     0.418400     3 ; RETINOL CROT
  CG2DC2   CG2DC2    CG2O1    NG2S1     9     0.000000     0.627600     4 ; RETINOL CROT
  CG2DC2   CG2DC2    CG2O1    OG2D1     9   180.000000     2.928800     1 ; RETINOL CROT
  CG2DC2   CG2DC2    CG2O1    OG2D1     9   180.000000     5.020800     2 ; RETINOL CROT
  CG2DC2   CG2DC2    CG2O1    OG2D1     9   180.000000     0.418400     3 ; RETINOL CROT
  CG2DC2   CG2DC2    CG2O1    OG2D1     9     0.000000     0.836800     4 ; RETINOL CROT
   CG321   CG2DC2    CG2O1    NG2S2     9   180.000000     2.092000     2 ; NICH; Kenno: reverted to nadh, jjp1,adm jr. 4/95
   CG321   CG2DC2    CG2O1    NG2S2     9   180.000000     1.464400     3 ; NICH; Kenno: reverted to nadh, jjp1,adm jr. 4/95
   CG321   CG2DC2    CG2O1    NG2S2     9     0.000000     1.673600     6 ; NICH; Kenno: reverted to nadh, jjp1,adm jr. 4/95
   CG321   CG2DC2    CG2O1    OG2D1     9   180.000000     4.184000     2 ; NICH; Kenno: reverted to nadh, jjp1,adm jr. 4/95
   CG321   CG2DC2    CG2O1    OG2D1     9     0.000000     4.184000     3 ; NICH; Kenno: reverted to nadh, jjp1,adm jr. 4/95
   CG321   CG2DC2    CG2O1    OG2D1     9     0.000000     1.673600     6 ; NICH; Kenno: reverted to nadh, jjp1,adm jr. 4/95
    HGA4   CG2DC2    CG2O1    NG2D1     9   180.000000     1.255200     3 ; ABSB, amide base, sr
    HGA4   CG2DC2    CG2O1    NG2S1     9   180.000000     1.255200     3 ; RETINOL CROT
    HGA4   CG2DC2    CG2O1    OG2D1     9   180.000000     1.255200     3 ; RETINOL CROT
  CG2D2O   CG2DC2    CG2O2    OG2D1     9   180.000000    28.567097     2 ; DYAP, by ac_aa
  CG2D2O   CG2DC2    CG2O2    OG311     9   180.000000     4.784822     2 ; DYAP, by ac_aa
    HGA4   CG2DC2    CG2O2    OG2D1     9   180.000000     0.000000     2 ; from HGA4 CG2DC1 CG2O5 OG2D3, PENALTY= 10.5 DYA
    HGA4   CG2DC2    CG2O2    OG311     9   180.000000     1.083238     2 ; DYAP, by ac_aa
  CG2D2O   CG2DC2    CG2O3    OG2D2     9   180.000000     5.439200     2 ; from CG2DC1 CG2DC1 CG2O3 OG2D2, PENALTY= 3.5 DYA
  CG2DC2   CG2DC2    CG2O3    OG2D2     9   180.000000     5.439200     2 ; RETINOL PRAC
  CG2DC3   CG2DC2    CG2O3    OG2D2     9   180.000000     5.439200     2 ; RETINOL PRAC
   CG321   CG2DC2    CG2O3    OG2D2     9     0.000000     0.294135     2 ; 2NP, by ac_aa
   CG321   CG2DC2    CG2O3    OG2D2     9     0.000000     5.893582     3 ; 2NP, by ac_aa
   CG321   CG2DC2    CG2O3    OG2D2     9   180.000000     0.004602     6 ; 2NP, by ac_aa
   CG331   CG2DC2    CG2O3    OG2D2     9   180.000000     4.048438     2 ; KPI, by ac_aa
   CG331   CG2DC2    CG2O3    OG2D2     9     0.000000     6.854229     3 ; KPI, by ac_aa
   CG331   CG2DC2    CG2O3    OG2D2     9     0.000000     0.000418     6 ; KPI, by ac_aa
   NG2D1   CG2DC2    CG2O3    OG2D2     9     0.000000     2.084469     2 ; MCL, by ac_aa
    HGA4   CG2DC2    CG2O3    OG2D2     9   180.000000     0.000000     2 ; RETINOL PRAC
  CG2DC2   CG2DC2    CG2O4    OG2D1     9   180.000000     4.184000     2 ; RETINOL PRAL unmodified
  CG2DC2   CG2DC2    CG2O4    HGR52     9   180.000000    13.388800     2 ; RETINOL PRAL unmodified
  CG2DC3   CG2DC2    CG2O4    OG2D1     9   180.000000     4.184000     2 ; RETINOL PRAL unmodified
  CG2DC3   CG2DC2    CG2O4    HGR52     9   180.000000    13.388800     2 ; RETINOL PRAL unmodified
    HGA4   CG2DC2    CG2O4    OG2D1     9   180.000000     0.000000     2 ; RETINOL PRAL unmodified
    HGA4   CG2DC2    CG2O4    HGR52     9   180.000000     0.000000     2 ; RETINOL PRAL unmodified
  CG2D2O   CG2DC2    CG2O5   CG2DC2     9   180.000000    13.744440     2 ; TPQ, by ac_aa
  CG2D2O   CG2DC2    CG2O5    OG2D3     9   180.000000     5.857600     2 ; from CG2DC3 CG2DC1 CG2O5 OG2D3, PENALTY= 5.5 TPQ TPQP
  CG2DC1   CG2DC2    CG2O5   CG2R51     9   180.000000     4.538385     2 ; sb_ot 2021, from CG2DC1 CG2DC2 CG2O5  CG2R51
  CG2DC1   CG2DC2    CG2O5    OG2D3     9   180.000000     5.857600     2 ; sb_ot 2021, from CG2DC1 CG2DC1 CG2O5  OG2D3
  CG2DC2   CG2DC2    CG2O5   CG2D2O     9   180.000000     0.841402     2 ; TPQ, by ac_aa
  CG2DC2   CG2DC2    CG2O5   CG2DC2     9   180.000000     4.229606     2 ; TPQ, by ac_aa
  CG2DC2   CG2DC2    CG2O5    CG2O5     9   180.000000     0.052300     2 ; TRQ, by ac_aa
  CG2DC2   CG2DC2    CG2O5    OG2D3     9   180.000000     5.857600     2 ; from CG2DC3 CG2DC1 CG2O5 OG2D3, PENALTY= 3.5 TPQ TPQP TRQ
  CG2DC3   CG2DC2    CG2O5    CG331     9   180.000000     5.857600     2 ; BEON, butenone, kevo
  CG2DC3   CG2DC2    CG2O5    OG2D3     9   180.000000     5.857600     2 ; BEON, butenone, kevo
   CG321   CG2DC2    CG2O5   CG2DC2     9   180.000000     0.005021     2 ; TPQ, by ac_aa
   CG321   CG2DC2    CG2O5    OG2D3     9   180.000000     3.782754     2 ; TPQ, by ac_aa
   CG331   CG2DC2    CG2O5   CG2DC2     9   180.000000     0.005021     2 ; TPQ, by ac_aa
   CG331   CG2DC2    CG2O5    OG2D3     9   180.000000     3.782754     2 ; TPQ, by ac_aa
   NG2D1   CG2DC2    CG2O5   CG2R51     9   180.000000     0.006694     2 ; sb_ot 2021, from NG2D1  CG2DC2 CG2O5  CG2R51
   NG2D1   CG2DC2    CG2O5    OG2D3     9   180.000000     0.046442     2 ; sb_ot 2021, from NG2D1  CG2DC2 CG2O5  OG2D3
    HGA4   CG2DC2    CG2O5   CG2D2O     9   180.000000     9.863780     2 ; TPQ, by ac_aa
    HGA4   CG2DC2    CG2O5   CG2DC2     9   180.000000    12.962450     2 ; TPQ, by ac_aa
    HGA4   CG2DC2    CG2O5    CG2O5     9   180.000000     0.219660     2 ; TRQ, by ac_aa
    HGA4   CG2DC2    CG2O5    CG331     9   180.000000     0.000000     2 ; BEON, butenone, from PRAL, acrolein; mcs
    HGA4   CG2DC2    CG2O5    OG2D3     9   180.000000     0.000000     2 ; BEON, butenone, from PRAL, acrolein; mcs
  CG252O   CG2DC2   CG2R51   CG2R51     9   180.000000     0.210455     1 ; from CG2R51 CG2R51 CG2DC1 CG2DC3, SWG
  CG252O   CG2DC2   CG2R51   CG2R51     9   180.000000     3.229211     2 ; from CG2R51 CG2R51 CG2DC1 CG2DC3, SWG
  CG252O   CG2DC2   CG2R51   CG2R51     9     0.000000     1.817948     4 ; from CG2R51 CG2R51 CG2DC1 CG2DC3, SWG
  CG252O   CG2DC2   CG2R51   CG2RC0     9   180.000000     1.681550     2 ; from CG2RC0 CG2R51 CG2DC1 CG2DC3, SWG
  CG2DC2   CG2DC2   CG2R51   CG2R51     9   180.000000     3.179840     2 ; TRQ, by ac_aa
  CG2DC2   CG2DC2   CG2R51   NG2R50     9   180.000000     8.330762     1 ; from CG2DC3 CG2DC1 CG2R51 NG2R50, CR8D
  CG2DC2   CG2DC2   CG2R51   NG2R50     9   180.000000     5.547566     2 ; from CG2DC3 CG2DC1 CG2R51 NG2R50, CR8D
  CG2DC2   CG2DC2   CG2R51   NG2R50     9     0.000000     0.437646     4 ; from CG2DC3 CG2DC1 CG2R51 NG2R50, CR8D
  CG2DC3   CG2DC2   CG2R51   CG2R51     9   180.000000     0.210455     1 ; CR8D, by ac_aa
  CG2DC3   CG2DC2   CG2R51   CG2R51     9   180.000000     3.229211     2 ; CR8D, by ac_aa
  CG2DC3   CG2DC2   CG2R51   CG2R51     9     0.000000     1.817948     4 ; CR8D, by ac_aa
  CG2DC3   CG2DC2   CG2R51   CG2RC0     9   180.000000     1.681550     2 ; SWG, by ac_aa
  CG2DC3   CG2DC2   CG2R51   NG2R50     9   180.000000     8.330762     1 ; CR8D, by ac_aa
  CG2DC3   CG2DC2   CG2R51   NG2R50     9   180.000000     5.547566     2 ; CR8D, by ac_aa
  CG2DC3   CG2DC2   CG2R51   NG2R50     9     0.000000     0.437646     4 ; CR8D, by ac_aa
    HGA4   CG2DC2   CG2R51   CG2R51     9   180.000000     3.491966     2 ; TRQ, by ac_aa
    HGA4   CG2DC2   CG2R51   CG2RC0     9   180.000000     2.482786     2 ; SWG, by ac_aa
    HGA4   CG2DC2   CG2R51   NG2R50     9   180.000000     0.023012     2 ; CR8D, by ac_aa
   CG321   CG2DC2   CG2R53   NG2R50     9   180.000000     2.098694     2 ; from NG2R50 CG2R53 CG2DC1 CG331, CRQ
   CG321   CG2DC2   CG2R53   NG2R50     9   180.000000     1.885729     3 ; from NG2R50 CG2R53 CG2DC1 CG331, CRQ
   CG321   CG2DC2   CG2R53   NG2R50     9     0.000000     0.399154     6 ; from NG2R50 CG2R53 CG2DC1 CG331, CRQ
   CG321   CG2DC2   CG2R53   NG2R51     9   180.000000     3.991118     2 ; from NG2R51 CG2R53 CG2DC1 CG331, CRQ
   CG321   CG2DC2   CG2R53   NG2R51     9     0.000000     2.622113     4 ; from NG2R51 CG2R53 CG2DC1 CG331, CRQ
   CG331   CG2DC2   CG2R53   NG2R50     9   180.000000     2.098694     2 ; NRQ, by ac_aa
   CG331   CG2DC2   CG2R53   NG2R50     9   180.000000     1.885729     3 ; NRQ, by ac_aa
   CG331   CG2DC2   CG2R53   NG2R50     9     0.000000     0.399154     6 ; NRQ, by ac_aa
   CG331   CG2DC2   CG2R53   NG2R51     9   180.000000     3.991118     2 ; NRQ, by ac_aa
   CG331   CG2DC2   CG2R53   NG2R51     9     0.000000     2.622113     4 ; NRQ, by ac_aa
   NG2D1   CG2DC2   CG2R53   NG2R50     9   180.000000    15.061982     2 ; NRQ, by ac_aa
   NG2D1   CG2DC2   CG2R53   NG2R51     9   180.000000     7.458817     2 ; NRQ, by ac_aa
  CG252O   CG2DC2   CG2R61   CG2R61     9   180.000000     8.249174     2 ; XYG, by ac_aa
  CG252O   CG2DC2   CG2R61   CG2R61     9   180.000000     0.069454     4 ; XYG, by ac_aa
  CG2DC2   CG2DC2   CG2R61   CG2R61     9   180.000000     3.138000     2 ; from CG2DC3 CG2DC1 CG2R61 CG2R61, PENALTY= 3.5 STYA
  CG2DC2   CG2DC2   CG2R61   CG2R61     9     0.000000     0.794960     4 ; from CG2DC3 CG2DC1 CG2R61 CG2R61, PENALTY= 3.5 STYA
  CG2DC3   CG2DC2   CG2R61   CG2R61     9   180.000000     3.138000     2 ; STYR, styrene, xxwy & oashi
  CG2DC3   CG2DC2   CG2R61   CG2R61     9     0.000000     0.794960     4 ; STYR, styrene, xxwy & oashi
   NG2D1   CG2DC2   CG2R61   CG2R61     9   180.000000     6.694400     2 ; HDZ1b, hydrazone model cmpd 1b, kevo
    HGA4   CG2DC2   CG2R61   CG2R61     9   180.000000     2.510400     2 ; HDZ1b, hydrazone model cmpd 1b, kevo
  CG2DC1   CG2DC2    CG301    CG321     9     0.000000     1.255200     3 ; RETINOL MECH
  CG2DC1   CG2DC2    CG301    CG331     9     0.000000     1.255200     3 ; RETINOL MECH
  CG2DC2   CG2DC2    CG301    CG321     9     0.000000     2.092000     2 ; RETINOL TMCH
  CG2DC2   CG2DC2    CG301    CG321     9     0.000000     1.255200     3 ; RETINOL TMCH
  CG2DC2   CG2DC2    CG301    CG331     9     0.000000     2.092000     2 ; RETINOL TMCH
  CG2DC2   CG2DC2    CG301    CG331     9     0.000000     1.673600     3 ; RETINOL TMCH
  CG2D2O   CG2DC2    CG321    CG2D1     9   180.000000     0.000000     3 ; NICH; Kenno: nad/ppi, jjp1/adm jr. 7/95 says 1.0 3 180 but that's unlikely ==> re-optimize
  CG2D2O   CG2DC2    CG321     HGA2     9   180.000000     0.000000     3 ; NICH; Kenno: nad/ppi, jjp1/adm jr. 7/95 says 1.0 3 180 but that's unlikely ==> re-optimize
  CG2DC2   CG2DC2    CG321    CG321     9     0.000000     2.092000     2 ; RETINOL TMCH
  CG2DC2   CG2DC2    CG321    CG321     9     0.000000     1.255200     3 ; RETINOL TMCH
  CG2DC2   CG2DC2    CG321    CG331     9     0.000000     2.092000     2 ; from CG2DC1 CG2DC1 CG321 CG321, penalty= 0.9 TPQ TPQP
  CG2DC2   CG2DC2    CG321    CG331     9     0.000000     1.255200     3 ; from CG2DC1 CG2DC1 CG321 CG321, penalty= 0.9 TPQ TPQP
  CG2DC2   CG2DC2    CG321    OG311     9   180.000000     7.949600     1 ; RETINOL PROL
  CG2DC2   CG2DC2    CG321    OG311     9   180.000000     1.673600     2 ; RETINOL PROL
  CG2DC2   CG2DC2    CG321    OG311     9   180.000000     2.510400     3 ; RETINOL PROL
  CG2DC2   CG2DC2    CG321   OG3R60     9     0.000000     2.928800     3 ; PY02, 2h-pyran
  CG2DC2   CG2DC2    CG321     HGA2     9     0.000000     0.125520     3 ; RETINOL PROL
  CG2DC3   CG2DC2    CG321    CG321     9     0.000000     2.092000     2 ; from CG2DC1 CG2DC1 CG321 CG321, PENALTY= 4 2NP
  CG2DC3   CG2DC2    CG321    CG321     9     0.000000     1.255200     3 ; from CG2DC1 CG2DC1 CG321 CG321, PENALTY= 4 2NP
  CG2DC3   CG2DC2    CG321     HGA2     9     0.000000     0.125520     3 ; from CG2DC1 CG2DC1 CG321 HGA2, PENALTY= 4 2NP
   CG2O1   CG2DC2    CG321    CG2D1     9     0.000000     0.000000     3 ; NICH; Kenno: nad/ppi, jjp1/adm jr. 7/95 says 1.0 3 180 but that's unlikely ==> re-optimize
   CG2O1   CG2DC2    CG321     HGA2     9     0.000000     0.000000     3 ; NICH; Kenno: nad/ppi, jjp1/adm jr. 7/95 says 1.0 3 180 but that's unlikely ==> re-optimize
   CG2O3   CG2DC2    CG321    CG321     9     0.000000     2.807464     1 ; 2NP, by ac_aa
   CG2O3   CG2DC2    CG321    CG321     9     0.000000     9.406050     3 ; 2NP, by ac_aa
   CG2O3   CG2DC2    CG321     HGA2     9     0.000000     0.000000     3 ; from CG2O1 CG2DC1 CG321 HGA2, PENALTY= 7.5 2NP
   CG2O5   CG2DC2    CG321    CG331     9     0.000000     3.810787     1 ; TPQ, by ac_aa
   CG2O5   CG2DC2    CG321    CG331     9     0.000000     2.798678     2 ; TPQ, by ac_aa
   CG2O5   CG2DC2    CG321    CG331     9     0.000000     7.303172     3 ; TPQ, by ac_aa
   CG2O5   CG2DC2    CG321     HGA2     9     0.000000     0.000000     3 ; from CG2O1 CG2DC1 CG321 HGA2, PENALTY= 3 TPQ TPQP
  CG2R53   CG2DC2    CG321    CG321     9     0.000000     0.794960     3 ; from CG331 CG2DC1 CG321 CG321, NRQ
  CG2R53   CG2DC2    CG321     HGA2     9   180.000000     2.519605     3 ; from HGA3 CG331 CG2DC1 CG2R53, CRQ
   CG331   CG2DC2    CG321    CG321     9     0.000000     0.794960     3 ; RETINOL TMCH
   CG331   CG2DC2    CG321     HGA2     9     0.000000     0.794960     3 ; RETINOL TMCH
   NG2D1   CG2DC2    CG321    CG321     9     0.000000     0.252295     2 ; NRQ, by ac_aa1
   NG2D1   CG2DC2    CG321    CG321     9     0.000000     1.977777     3 ; NRQ, by ac_aa1
   NG2D1   CG2DC2    CG321     HGA2     9   180.000000     1.615024     3 ; from HGA3 CG331 CG2DC1 NG2D1, CRQ
    HGA4   CG2DC2    CG321    OG311     9     0.000000     0.836800     3 ; RETINOL PROL
    HGA4   CG2DC2    CG321   OG3R60     9     0.000000     0.836800     3 ; PY02, 2h-pyran; re-initialized from PROL, 3-propenol; kevo
    HGA4   CG2DC2    CG321     HGA2     9     0.000000     0.836800     3 ; RETINOL PROL
  CG2DC2   CG2DC2    CG324     HGA2     9     0.000000     0.125520     3 ; from CG2DC1 CG2DC1 CG321 HGA2, PENALTY= 1 LYR
    HGA4   CG2DC2    CG324     HGA2     9     0.000000     0.836800     3 ; from HGA4 CG2DC1 CG321 HGA2, PENALTY= 1 LYR
  CG252O   CG2DC2    CG331     HGA3     9   180.000000     1.115454     3 ; NRQ, by ac_aa
  CG2D2O   CG2DC2    CG331     HGA3     9   180.000000     1.255200     3 ; from CG2DC1 CG2DC1 CG331 HGA3, penalty= 3.5, sm071
  CG2DC1   CG2DC2    CG331     HGA3     9   180.000000     1.255200     3 ; RETINOL DMB1, 2-methyl-1,3-butadiene
  CG2DC2   CG2DC2    CG331     HGA3     9   180.000000     1.255200     3 ; RETINOL BTE2, 2-butene @@@@@ Kenno: 0 --> 180 to fix minimum @@@@@
  CG2DC3   CG2DC2    CG331     HGA3     9     0.000000     1.255200     3 ; RETINOL DMP2, 2-methyl-1,3-pentadiene
   CG2O3   CG2DC2    CG331     HGA3     9   180.000000     1.445990     3 ; KPI, by ac_aa
  CG2R53   CG2DC2    CG331     HGA3     9   180.000000     2.519605     3 ; NRQ, by ac_aa
   CG321   CG2DC2    CG331     HGA3     9     0.000000     0.669440     3 ; RETINOL MECH
   CG331   CG2DC2    CG331     HGA3     9     0.000000     1.255200     3 ; RETINOL DMP1, 4-methyl-1,3-pentadiene
   NG2D1   CG2DC2    CG331     HGA3     9   180.000000     1.615024     3 ; MCL, by ac_aa
    HGA4   CG2DC2    CG331     HGA3     9     0.000000     0.000000     3 ; RETINOL BTE2, 2-butene @@@@@ Kenno: 0.3 --> 0.0 to fix planarity around CG2DCx @@@@@
  CG2DC1   CG2DC2    NG2D1     HGP1     9   180.000000    49.867422     2 ; sb_ot 2021, from HGP1   NG2D1  CG2DC2 CG2DC
   CG2O3   CG2DC2    NG2D1    CG321     9   180.000000    20.656408     2 ; MCL, by ac_aa
   CG2O3   CG2DC2    NG2D1    CG331     9   180.000000    20.484864     2 ; KPI, by ac_aa
   CG2O5   CG2DC2    NG2D1     HGP1     9   180.000000    46.768334     2 ; sb_ot 2021, from HGP1   NG2D1  CG2DC2 CG2O5
  CG2R53   CG2DC2    NG2D1    CG2O1     9   180.000000    37.806624     2 ; NRQ, by ac_aa
  CG2R61   CG2DC2    NG2D1    CG321     9   180.000000     6.101946     2 ; IT1P, by ac_aa
  CG2R61   CG2DC2    NG2D1    CG331     9   180.000000    40.861362     2 ; LLPP, by ac_aa
  CG2R61   CG2DC2    NG2D1    NG2S1     9   180.000000    50.208000     2 ; HDZ2, hydrazone model cmpd 2
   CG321   CG2DC2    NG2D1    CG2O1     9     0.000000    27.817742     1 ; NRQ, by ac_aa1
   CG321   CG2DC2    NG2D1    CG2O1     9   180.000000    21.499902     2 ; NRQ, by ac_aa1
   CG331   CG2DC2    NG2D1    CG2O1     9     0.000000    24.888942     1 ; NRQ, by ac_aa
   CG331   CG2DC2    NG2D1    CG2O1     9   180.000000    27.708122     2 ; NRQ, by ac_aa
   CG331   CG2DC2    NG2D1    CG321     9   180.000000    38.604094     2 ; MCL, by ac_aa
   CG331   CG2DC2    NG2D1    CG331     9   180.000000    33.269494     2 ; KPI, by ac_aa
    HGA4   CG2DC2    NG2D1    CG321     9   180.000000    15.411764     2 ; IT1P, by ac_aa
    HGA4   CG2DC2    NG2D1    CG331     9   180.000000    18.395374     2 ; LLPP, by ac_aa
    HGA4   CG2DC2    NG2D1    NG2S1     9   180.000000    16.736000     2 ; HDZ2, hydrazone model cmpd 2
  CG2DC1   CG2DC2    NG2P1    CG334     9   180.000000    29.288000     2 ; RETINOL SCH3, Schiff's base, protonated
  CG2DC1   CG2DC2    NG2P1     HGP2     9   180.000000    20.920000     2 ; RETINOL SCH3, Schiff's base, protonated
   CG2O3   CG2DC2    NG2P1    CG324     9   180.000000    18.520058     2 ; from CG2O3 CG2DC1 NG2P1 CG334, KPI
   CG331   CG2DC2    NG2P1    CG324     9   180.000000    16.998755     2 ; from CG331 CG2DC1 NG2P1 CG334, KPI
   HGR52   CG2DC2    NG2P1    CG334     9   180.000000    35.564000     2 ; RETINOL SCH2, Schiff's base, protonated
   HGR52   CG2DC2    NG2P1     HGP2     9   180.000000    20.920000     2 ; RETINOL SCH2, Schiff's base, protonated
   NG311    CG2N1    NG2D1     HGP1     9   180.000000    21.756800     2 ; MGU2, methylguanidine2
   NG321    CG2N1    NG2D1    CG331     9   180.000000    27.196000     2 ; MGU1, methylguanidine
   NG321    CG2N1    NG2D1    OG301     9   180.000000     9.528223     2 ; GGB, by ac_aa
   NG321    CG2N1    NG2D1     HGP1     9   180.000000    21.756800     2 ; MGU2, methylguanidine2
   NG2P1    CG2N1    NG2P1    CG314     9   180.000000     9.414000     2 ; from NG2P1 CG2N1 NG2P1 CG324, PENALTY= 0.6 AGM
   NG2P1    CG2N1    NG2P1    CG324     9   180.000000     9.414000     2 ; PROT 9.0->2.25 GUANIDINIUM (KK)
   NG2P1    CG2N1    NG2P1    CG334     9   180.000000     9.414000     2 ; PROT 9.0->2.25 GUANIDINIUM (KK)
   NG2P1    CG2N1    NG2P1    OG301     9   180.000000    16.346888     2 ; GGBP, by ac_aa
   NG2P1    CG2N1    NG2P1     HGP2     9   180.000000     9.414000     2 ; PROT 9.0->2.25 GUANIDINIUM (KK)
   NG2D1    CG2N1    NG311    CG331     9   180.000000     2.092000     2 ; MGU2, methylguanidine2
   NG2D1    CG2N1    NG311   HGPAM1     9   180.000000    11.715200     2 ; MGU2, methylguanidine2 kevo: 3 --> 2 (counteracting forces). May benefit optimization.
   NG321    CG2N1    NG311    CG331     9   180.000000     2.092000     2 ; MGU2, methylguanidine2
   NG321    CG2N1    NG311   HGPAM1     9   180.000000    11.715200     2 ; MGU2, methylguanidine2 kevo: 3 --> 2 (counteracting forces). May benefit optimization.
   NG2D1    CG2N1    NG321   HGPAM2     9   180.000000     0.836800     2 ; MGU1, methylguanidine; MGU2, methylguanidine2 kevo: new. Needs to be further optimized.
   NG2D1    CG2N1    NG321   HGPAM2     9     0.000000     0.627600     6 ; MGU1, methylguanidine; MGU2, methylguanidine2 kevo: new. Needs to be further optimized.
   NG311    CG2N1    NG321   HGPAM2     9   180.000000     0.836800     2 ; MGU2, methylguanidine2 kevo: new. Needs to be further optimized.
   NG311    CG2N1    NG321   HGPAM2     9     0.000000     0.627600     6 ; MGU2, methylguanidine2 kevo: new. Needs to be further optimized.
   NG321    CG2N1    NG321   HGPAM2     9   180.000000     0.836800     2 ; MGU1, methylguanidine kevo: new. Needs to be further optimized.
   NG321    CG2N1    NG321   HGPAM2     9     0.000000     0.627600     6 ; MGU1, methylguanidine kevo: new. Needs to be further optimized.
   NG2P1    CG2N2   CG2R51   CG2R51     9   180.000000     4.811600     2 ; RCG, yxu, RNA
   NG2P1    CG2N2   CG2R51   CG2R51     9     0.000000     1.297040     4 ; RCG, yxu, RNA
   NG2P1    CG2N2   CG2R51   CG2RC0     9   180.000000     4.811600     2 ; RCG, yxu, RNA
   NG2P1    CG2N2   CG2R51   CG2RC0     9     0.000000     1.297040     4 ; RCG, yxu, RNA
   NG2P1    CG2N2   CG2R61   CG2R61     9   180.000000     3.430880     2 ; BAMI, benzamidinium, sz (verified by pram)
   NG2P1    CG2N2   CG2R61   CG2R61     9     0.000000     1.213360     4 ; BAMI, benzamidinium, sz (verified by pram)
   NG2P1    CG2N2   CG2R61   CG2R61     9     0.000000     0.376560     6 ; BAMI, benzamidinium, sz (verified by pram)
   NG2P1    CG2N2    CG331     HGA3     9     0.000000     1.046000     3 ; AMDN, amidinium amidinium, mp2 scan, pram
   NG2D1    CG2N2    NG2D1   CG2D1O     9   180.000000    27.500177     2 ; ABSB, amide base, sr
   NG2D1    CG2N2    NG2D1   CG2D2O     9   180.000000    27.500177     2 ; ABSB, amide base, sr
   NG2D1    CG2N2    NG2D1    CG2O1     9     0.000000    22.637114     2 ; ABSB, amide base, sr
   NG321    CG2N2    NG2D1    CG321     9   180.000000    27.196000     2 ; MT2A , from NG321 CG2N1 NG2D1 CG331, fylin
   SG311    CG2N2    NG2D1   CG2D1O     9   180.000000    12.528570     1 ; ABSB, amide base, sr
   SG311    CG2N2    NG2D1   CG2D1O     9     0.000000    11.027350     2 ; ABSB, amide base, sr
   SG311    CG2N2    NG2D1   CG2D1O     9   180.000000     8.339967     3 ; ABSB, amide base, sr
   SG311    CG2N2    NG2D1   CG2D1O     9     0.000000     3.636733     4 ; ABSB, amide base, sr
   SG311    CG2N2    NG2D1   CG2D1O     9   180.000000     0.276981     5 ; ABSB, amide base, sr
   SG311    CG2N2    NG2D1   CG2D1O     9     0.000000     5.915758     6 ; ABSB, amide base, sr
   SG311    CG2N2    NG2D1   CG2D2O     9   180.000000    12.528570     1 ; ABSB, amide base, sr
   SG311    CG2N2    NG2D1   CG2D2O     9     0.000000    11.027350     2 ; ABSB, amide base, sr
   SG311    CG2N2    NG2D1   CG2D2O     9   180.000000     8.339967     3 ; ABSB, amide base, sr
   SG311    CG2N2    NG2D1   CG2D2O     9     0.000000     3.636733     4 ; ABSB, amide base, sr
   SG311    CG2N2    NG2D1   CG2D2O     9   180.000000     0.276981     5 ; ABSB, amide base, sr
   SG311    CG2N2    NG2D1   CG2D2O     9     0.000000     5.915758     6 ; ABSB, amide base, sr
   SG311    CG2N2    NG2D1    CG2O1     9     0.000000    23.245886     1 ; ABSB, amide base, sr
   SG311    CG2N2    NG2D1    CG2O1     9   180.000000    21.385679     2 ; ABSB, amide base, sr
   SG311    CG2N2    NG2D1    CG2O1     9     0.000000    16.728887     3 ; ABSB, amide base, sr
   SG311    CG2N2    NG2D1    CG2O1     9   180.000000     4.599053     4 ; ABSB, amide base, sr
   SG311    CG2N2    NG2D1    CG2O1     9   180.000000    10.982582     5 ; ABSB, amide base, sr
   SG311    CG2N2    NG2D1    CG2O1     9   180.000000     8.352938     6 ; ABSB, amide base, sr
   SG311    CG2N2    NG2D1    CG321     9   180.000000     9.874240     1 ; MT2A, fylin
   SG311    CG2N2    NG2D1    CG321     9   180.000000     8.702720     2 ; MT2A, fylin
   SG311    CG2N2    NG2D1    CG321     9     0.000000     0.251040     3 ; MT2A, fylin
   SG311    CG2N2    NG2D1    CG321     9   180.000000     4.476880     4 ; MT2A, fylin
   SG311    CG2N2    NG2D1    CG321     9     0.000000     1.171520     6 ; MT2A, fylin
  CG2R51    CG2N2    NG2P1     HGP2     9   180.000000     8.368000     2 ; RCG, from CG2R61 CG2N2 NG2P1 HGP2, yxu, RNA
  CG2R61    CG2N2    NG2P1     HGP2     9   180.000000     8.368000     2 ; BAMI, benzamidinium, mp2 scan, pram
   CG331    CG2N2    NG2P1     HGP2     9   180.000000    14.644000     2 ; AMDN, amidinium, mp2 scan, pram
   NG2P1    CG2N2    NG2P1     HGP2     9   180.000000    14.644000     2 ; AMDN, amidinium, mp2 scan, pram
   NG2D1    CG2N2    NG321   HGPAM2     9   180.000000     0.836800     2 ; MT2A , from NG2D1 CG2N1 NG321 HGPAM2, fylin
   NG2D1    CG2N2    NG321   HGPAM2     9     0.000000     0.627600     6 ; MT2A , from NG2D1 CG2N1 NG321 HGPAM2, fylin
   SG311    CG2N2    NG321   HGPAM2     9   180.000000     0.083680     1 ; MT2A, fylin
   SG311    CG2N2    NG321   HGPAM2     9   180.000000    12.008080     2 ; MT2A, fylin
   SG311    CG2N2    NG321   HGPAM2     9     0.000000     0.502080     3 ; MT2A, fylin
   SG311    CG2N2    NG321   HGPAM2     9   180.000000     0.836800     4 ; MT2A, fylin
   SG311    CG2N2    NG321   HGPAM2     9   180.000000     0.836800     6 ; MT2A, fylin
   NG2D1    CG2N2    SG311    CG321     9   180.000000     4.686080     2 ; DH3T, fylin
   NG2D1    CG2N2    SG311    CG331     9   180.000000     4.686080     2 ; MT2A, fylin
   NG321    CG2N2    SG311    CG321     9   180.000000     2.677760     1 ; DH3T, fylin
   NG321    CG2N2    SG311    CG321     9   180.000000     4.686080     2 ; DH3T, fylin
   NG321    CG2N2    SG311    CG321     9     0.000000     1.380720     4 ; DH3T, fylin
   NG321    CG2N2    SG311    CG331     9   180.000000     2.677760     1 ; MT2A, fylin
   NG321    CG2N2    SG311    CG331     9   180.000000     4.686080     2 ; MT2A, fylin
   NG321    CG2N2    SG311    CG331     9     0.000000     1.380720     4 ; MT2A, fylin
   NG2S1    CG2O1   CG2R51   CG2R51     9   180.000000     4.602400     2 ; INCA model for D3R, xxwy; updated to match with other yxu par in na_rna_modified.prm
   NG2S1    CG2O1   CG2R51   CG2R51     9     0.000000     1.255200     4 ; INCA model for D3R, xxwy; updated to match with other yxu par in na_rna_modified.prm
   NG2S1    CG2O1   CG2R51   NG2R51     9   180.000000     4.602400     2 ; INCA model for D3R, xxwy; updated to match with other yxu par in na_rna_modified.prm
   NG2S1    CG2O1   CG2R51   NG2R51     9     0.000000     1.255200     4 ; INCA model for D3R, xxwy; updated to match with other yxu par in na_rna_modified.prm
   OG2D1    CG2O1   CG2R51   CG2R51     9   180.000000     4.602400     2 ; INCA model for D3R, xxwy; updated to match with other yxu par in na_rna_modified.prm
   OG2D1    CG2O1   CG2R51   CG2R51     9     0.000000     1.255200     4 ; INCA model for D3R, xxwy; updated to match with other yxu par in na_rna_modified.prm
   OG2D1    CG2O1   CG2R51   NG2R51     9   180.000000     4.602400     2 ; INCA model for D3R, xxwy; updated to match with other yxu par in na_rna_modified.prm
   OG2D1    CG2O1   CG2R51   NG2R51     9     0.000000     1.255200     4 ; INCA model for D3R, xxwy; updated to match with other yxu par in na_rna_modified.prm
   NG2D1    CG2O1   CG2R61   CG2R61     9   180.000000     4.184000     2 ; ABBM, amide base, sr
   NG2S1    CG2O1   CG2R61   CG2R61     9   180.000000     4.184000     2 ; HDZ2, hydrazone model cmpd 2
   NG2S1    CG2O1   CG2R61   CG2R64     9   180.000000     0.000000     2 ; flavin
   NG2S1    CG2O1   CG2R61   CG2RC0     9   180.000000     4.184000     2 ; HDZ2, hydrazone model cmpd 2
   NG2S1    CG2O1   CG2R61   NG2R60     9   180.000000     6.778080     2 ; flavin
   NG2S2    CG2O1   CG2R61   CG2R61     9   180.000000     4.184000     2 ; 3NAP, nicotinamide (PYRIDINE pyr-CONH2), yin
   OG2D1    CG2O1   CG2R61   CG2R61     9   180.000000     4.184000     2 ; 3NAP, nicotinamide (PYRIDINE pyr-CONH2), yin
   OG2D1    CG2O1   CG2R61   CG2R64     9   180.000000     0.000000     2 ; flavin
   OG2D1    CG2O1   CG2R61   CG2RC0     9   180.000000     4.184000     2 ; HDZ2, hydrazone model cmpd 2
   OG2D1    CG2O1   CG2R61   NG2R60     9   180.000000     8.116960     2 ; flavin
   NG2S2    CG2O1   CG2R62   CG2R62     9   180.000000     1.464400     1 ; NA nad/ppi, jjp1/adm jr. 7/95
   NG2S2    CG2O1   CG2R62   CG2R62     9     0.000000     2.594080     2 ; NA nad/ppi, jjp1/adm jr. 7/95
   OG2D1    CG2O1   CG2R62   CG2R62     9   180.000000     9.957920     2 ; NA nad/ppi, jjp1/adm jr. 7/95
   NG2D1    CG2O1    CG311    CG331     9     0.000000    14.101754     1 ; XYG, by ac_aa
   NG2D1    CG2O1    CG311    CG331     9     0.000000     3.312891     2 ; XYG, by ac_aa
   NG2D1    CG2O1    CG311    NG2S1     9   180.000000    21.755963     1 ; XYG, by ac_aa
   NG2D1    CG2O1    CG311    NG2S1     9   180.000000     9.223628     2 ; XYG, by ac_aa
   NG2D1    CG2O1    CG311     HGA1     9   180.000000    14.039412     1 ; XYG, by ac_aa
   NG2S0    CG2O1    CG311    CG311     9     0.000000     0.000000     1 ; PROT AcProNH2, ProNH2, AcProNHCH3 RLD 4/23/93
   NG2S0    CG2O1    CG311    CG321     9     0.000000     0.000000     1 ; PROT AcProNH2, ProNH2, AcProNHCH3 RLD 4/23/93
   NG2S0    CG2O1    CG311    CG323     9     0.000000     0.000000     1 ; PROT AcProNH2, ProNH2, AcProNHCH3 RLD 4/23/93
   NG2S0    CG2O1    CG311    CG331     9     0.000000     0.000000     1 ; PROT AcProNH2, ProNH2, AcProNHCH3 RLD 4/23/93
   NG2S0    CG2O1    CG311    NG2S1     9     0.000000     1.673600     1 ; PROT AcProNH2, ProNH2, AcProNHCH3 RLD 4/23/93
   NG2S0    CG2O1    CG311     HGA1     9     0.000000     0.000000     1 ; PROT AcProNH2, ProNH2, AcProNHCH3 RLD 4/23/93
   NG2S1    CG2O1    CG311    CG2O3     9     0.000000     0.001674     1 ; FGL, by ac_aa
   NG2S1    CG2O1    CG311    CG2O3     9     0.000000     7.399404     2 ; FGL, by ac_aa
   NG2S1    CG2O1    CG311    CG2O3     9     0.000000     4.318725     3 ; FGL, by ac_aa
   NG2S1    CG2O1    CG311    CG301     9     0.000000     0.000000     1 ; from NG2S1 CG2O1 CG311 CG311, PENALTY= 1.2 4HH LYX
   NG2S1    CG2O1    CG311    CG311     9     0.000000     0.000000     1 ; PROT ala dipeptide, new C VDW Rmin, 4/10/93 (LK)
   NG2S1    CG2O1    CG311    CG321     9     0.000000     0.000000     1 ; PROT ala dipeptide, new C VDW Rmin, 4/10/93 (LK)
   NG2S1    CG2O1    CG311    CG323     9     0.000000     0.000000     1 ; PROT ala dipeptide, new C VDW Rmin, 4/10/93 (LK)
   NG2S1    CG2O1    CG311    CG331     9     0.000000     0.000000     1 ; PROT ala dipeptide, new C VDW Rmin, 4/10/93 (LK)
   NG2S1    CG2O1    CG311    NG2S0     9     0.000000     2.510400     1 ; from NG2S1 CG2O1 CG311 NG2S1, PENALTY= 1 MAA
   NG2S1    CG2O1    CG311    NG2S1     9     0.000000     2.510400     1 ; PROT ala dipeptide, new C VDW Rmin, adm jr., 3/3/93
   NG2S1    CG2O1    CG311    OG311     9     0.000000    10.746186     1 ; 4HH, by ac_aa
   NG2S1    CG2O1    CG311    OG311     9     0.000000     1.908741     3 ; 4HH, by ac_aa
   NG2S1    CG2O1    CG311    SG311     9     0.000000     5.319956     1 ; LYX, by ac_aa
   NG2S1    CG2O1    CG311     HGA1     9     0.000000     0.000000     1 ; PROT Alanine Dipeptide ab initio calc's (LK)
   NG2S2    CG2O1    CG311    CG311     9     0.000000     0.000000     1 ; PROT ala dipeptide, new C VDW Rmin, 4/10/93 (LK)
   NG2S2    CG2O1    CG311    CG321     9     0.000000     0.000000     1 ; PROT ala dipeptide, new C VDW Rmin, 4/10/93 (LK)
   NG2S2    CG2O1    CG311    CG323     9     0.000000     0.000000     1 ; PROT ala dipeptide, new C VDW Rmin, 4/10/93 (LK)
   NG2S2    CG2O1    CG311    CG331     9     0.000000     0.000000     1 ; PROT ala dipeptide, new C VDW Rmin, 4/10/93 (LK)
   NG2S2    CG2O1    CG311    NG2S1     9     0.000000     2.510400     1 ; PROT ala dipeptide, new C VDW Rmin, adm jr., 3/3/93
   NG2S2    CG2O1    CG311    OG311     9   180.000000     7.880146     1 ; GHG, by ac_aa
   NG2S2    CG2O1    CG311    OG311     9     0.000000     7.100666     2 ; GHG, by ac_aa
   NG2S2    CG2O1    CG311    OG311     9   180.000000     3.825850     3 ; GHG, by ac_aa
   NG2S2    CG2O1    CG311     HGA1     9     0.000000     0.000000     1 ; PROT Alanine Dipeptide ab initio calc's (LK)
   OG2D1    CG2O1    CG311    CG2O3     9   180.000000     0.210874     2 ; FGL, by ac_aa
   OG2D1    CG2O1    CG311    CG2O3     9   180.000000     0.197903     3 ; FGL, by ac_aa
   OG2D1    CG2O1    CG311    CG301     9     0.000000     5.857600     1 ; from OG2D1 CG2O1 CG311 CG311, PENALTY= 1.2 4HH LYX
   OG2D1    CG2O1    CG311    CG311     9     0.000000     5.857600     1 ; PROT ala dipeptide, new C VDW Rmin, adm jr., 3/3/93c
   OG2D1    CG2O1    CG311    CG321     9     0.000000     5.857600     1 ; PROT ala dipeptide, new C VDW Rmin, adm jr., 3/3/93c
   OG2D1    CG2O1    CG311    CG323     9     0.000000     5.857600     1 ; PROT ala dipeptide, new C VDW Rmin, adm jr., 3/3/93c
   OG2D1    CG2O1    CG311    CG331     9     0.000000     5.857600     1 ; PROT ala dipeptide, new C VDW Rmin, adm jr., 3/3/93c
   OG2D1    CG2O1    CG311    NG2S0     9     0.000000     0.000000     1 ; from OG2D1 CG2O1 CG311 NG2S1, PENALTY= 1 MAA
   OG2D1    CG2O1    CG311    NG2S1     9     0.000000     0.000000     1 ; PROT Alanine Dipeptide ab initio calc's (LK)
   OG2D1    CG2O1    CG311    OG311     9   180.000000     7.028702     2 ; 4HH, by ac_aa
   OG2D1    CG2O1    CG311    SG311     9     0.000000     5.936259     1 ; LYX, by ac_aa
   OG2D1    CG2O1    CG311     HGA1     9     0.000000     0.000000     1 ; PROT Alanine Dipeptide ab initio calc's (LK)
   NG2S0    CG2O1    CG314    CG311     9     0.000000     0.000000     1 ; PROT AcProNH2, ProNH2, AcProNHCH3 RLD 4/23/93
   NG2S0    CG2O1    CG314    CG321     9     0.000000     0.000000     1 ; PROT AcProNH2, ProNH2, AcProNHCH3 RLD 4/23/93
   NG2S0    CG2O1    CG314    CG323     9     0.000000     0.000000     1 ; PROT AcProNH2, ProNH2, AcProNHCH3 RLD 4/23/93
   NG2S0    CG2O1    CG314    CG331     9     0.000000     0.000000     1 ; PROT AcProNH2, ProNH2, AcProNHCH3 RLD 4/23/93
   NG2S0    CG2O1    CG314    NG3P3     9     0.000000     1.673600     1 ; PROT AcProNH2, ProNH2, AcProNHCH3 RLD 4/23/93
   NG2S0    CG2O1    CG314     HGA1     9     0.000000     0.000000     1 ; PROT AcProNH2, ProNH2, AcProNHCH3 RLD 4/23/93
   NG2S1    CG2O1    CG314    CG311     9     0.000000     0.000000     1 ; PROT ala dipeptide, new C VDW Rmin, 4/10/93 (LK)
   NG2S1    CG2O1    CG314    CG321     9     0.000000     0.000000     1 ; PROT ala dipeptide, new C VDW Rmin, 4/10/93 (LK)
   NG2S1    CG2O1    CG314    CG323     9     0.000000     0.000000     1 ; NOT OPTIMIZED! PROT ala dipeptide, new C VDW Rmin, 4/10/93 (LK)
   NG2S1    CG2O1    CG314    CG331     9     0.000000     0.000000     1 ; PROT ala dipeptide, new C VDW Rmin, 4/10/93 (LK)
   NG2S1    CG2O1    CG314    NG3P3     9     0.000000     2.510400     1 ; PROT ala dipeptide, new C VDW Rmin, adm jr., 3/3/93
   NG2S1    CG2O1    CG314     HGA1     9     0.000000     0.000000     1 ; PROT Alanine Dipeptide ab initio calc's (LK)
   NG2S2    CG2O1    CG314    CG311     9     0.000000     0.000000     1 ; PROT ala dipeptide, new C VDW Rmin, 4/10/93 (LK)
   NG2S2    CG2O1    CG314    CG321     9     0.000000     0.000000     1 ; PROT ala dipeptide, new C VDW Rmin, 4/10/93 (LK)
   NG2S2    CG2O1    CG314    CG323     9     0.000000     0.000000     1 ; PROT ala dipeptide, new C VDW Rmin, 4/10/93 (LK)
   NG2S2    CG2O1    CG314    CG331     9     0.000000     0.000000     1 ; PROT ala dipeptide, new C VDW Rmin, 4/10/93 (LK)
   NG2S2    CG2O1    CG314    NG3P0     9     0.000000     2.510400     1 ; from NG2S2 CG2O1 CG314 NG3P3, PENALTY= 2.7 DDE DDEP
   NG2S2    CG2O1    CG314    NG3P3     9     0.000000     2.510400     1 ; PROT ala dipeptide, new C VDW Rmin, adm jr., 3/3/93
   NG2S2    CG2O1    CG314     HGA1     9     0.000000     0.000000     1 ; PROT Alanine Dipeptide ab initio calc's (LK)
   NG2S2    CG2O1    CG314     HGP5     9   180.000000     1.045582     2 ; DDE, by ac_aa
   NG2S2    CG2O1    CG314     HGP5     9   180.000000     1.943886     3 ; DDE, by ac_aa
   OG2D1    CG2O1    CG314    CG311     9     0.000000     5.857600     1 ; PROT ala dipeptide, new C VDW Rmin, adm jr., 3/3/93c
   OG2D1    CG2O1    CG314    CG321     9     0.000000     5.857600     1 ; PROT ala dipeptide, new C VDW Rmin, adm jr., 3/3/93c
   OG2D1    CG2O1    CG314    CG323     9     0.000000     5.857600     1 ; PROT ala dipeptide, new C VDW Rmin, adm jr., 3/3/93c
   OG2D1    CG2O1    CG314    CG331     9     0.000000     5.857600     1 ; PROT ala dipeptide, new C VDW Rmin, adm jr., 3/3/93c
   OG2D1    CG2O1    CG314    NG3P0     9     0.000000     0.000000     1 ; from OG2D1 CG2O1 CG314 NG3P3, PENALTY= 2.7 DDE DDEP
   OG2D1    CG2O1    CG314    NG3P3     9     0.000000     0.000000     1 ; PROT Backbone parameter set made complete RLD 8/8/90
   OG2D1    CG2O1    CG314     HGA1     9     0.000000     0.000000     1 ; PROT Alanine Dipeptide ab initio calc's (LK)
   OG2D1    CG2O1    CG314     HGP5     9   180.000000     1.106668     2 ; DDE, by ac_aa
   NG2S0    CG2O1    CG321    CG331     9     0.000000     6.276000     1 ; DMPR, dimethylpropanamide, mnoon
   NG2S0    CG2O1    CG321    NG2S1     9     0.000000     1.673600     1 ; PROT AcProNH2, ProNH2, AcProNHCH3 RLD 4/23/93
   NG2S0    CG2O1    CG321     HGA2     9     0.000000     0.000000     1 ; PROT AcProNH2, ProNH2, AcProNHCH3 RLD 4/23/93
   NG2S1    CG2O1    CG321    CG311     9     0.000000     0.000000     1 ; from NG2S1 CG2O1 CG321 CG321, PENALTY= 0.6 KHB
   NG2S1    CG2O1    CG321    CG321     9     0.000000     0.000000     1 ; PROT from NG2S1  CG2O1  CG311  CT2, for lactams, adm jr.
   NG2S1    CG2O1    CG321    CG331     9     0.000000     0.000000     1 ; from NG2S1 CG2O1 CG321 CG321, PENALTY= 0.9 HGA PRK
   NG2S1    CG2O1    CG321   NG2R51     9     0.000000     2.449314     1 ; XYG, by ac_aa
   NG2S1    CG2O1    CG321   NG2R53     9     0.000000     2.510400     1 ; from NG2S1 CG2O1 CG321 NG2S1, penalty= 1 SUI
   NG2S1    CG2O1    CG321    NG2S0     9     0.000000     2.510400     1 ; from NG2S1 CG2O1 CG321 NG2S1, PENALTY= 1 I4G
   NG2S1    CG2O1    CG321    NG2S1     9     0.000000     2.510400     1 ; PROT ala dipeptide, new C VDW Rmin, adm jr., 3/3/93
   NG2S1    CG2O1    CG321    SG311     9     0.000000     7.229115     1 ; CYF, by ac_aa
   NG2S1    CG2O1    CG321    SG311     9     0.000000     6.099017     2 ; CYF, by ac_aa
   NG2S1    CG2O1    CG321    SG311     9     0.000000    12.675428     3 ; CYF, by ac_aa
   NG2S1    CG2O1    CG321     HGA1     9     0.000000     0.000000     1 ; PROT Alanine Dipeptide ab initio calc's (LK)
   NG2S1    CG2O1    CG321     HGA2     9     0.000000     0.000000     3 ; PROT, sp2-methyl, no torsion potential
   NG2S2    CG2O1    CG321   CG2R61     9   180.000000     0.878640     1 ; acbz, yxu, RNA
   NG2S2    CG2O1    CG321   CG2R61     9     0.000000     2.301200     3 ; acbz, yxu, RNA
   NG2S2    CG2O1    CG321   CG2R62     9   180.000000     0.878640     1 ; BCU, from acbz, yxu, RNA
   NG2S2    CG2O1    CG321   CG2R62     9     0.000000     2.301200     3 ; BCU, from acbz, yxu, RNA
   NG2S2    CG2O1    CG321    CG311     9   180.000000     0.209200     6 ; PROT For side chains of asp,asn,glu,gln, (n=6) from KK(LK)
   NG2S2    CG2O1    CG321    CG314     9   180.000000     0.209200     6 ; PROT For side chains of asp,asn,glu,gln, (n=6) from KK(LK)
   NG2S2    CG2O1    CG321    CG321     9   180.000000     0.209200     6 ; PROT For side chains of asp,asn,glu,gln, (n=6) from KK(LK)
   NG2S2    CG2O1    CG321    CG331     9   180.000000     0.209200     6 ; PROT For side chains of asp,asn,glu,gln, (n=6) from KK(LK)
   NG2S2    CG2O1    CG321    NG2S1     9     0.000000     2.510400     1 ; PROT ala dipeptide, new C VDW Rmin, adm jr., 3/3/93
   NG2S2    CG2O1    CG321    SG311     9     0.000000     8.073446     1 ; YCM, by ac_aa
   NG2S2    CG2O1    CG321    SG311     9   180.000000     3.640080     2 ; YCM, by ac_aa
   NG2S2    CG2O1    CG321    SG311     9     0.000000     4.689009     3 ; YCM, by ac_aa
   NG2S2    CG2O1    CG321     HGA2     9   180.000000     0.000000     3 ; PROT adm jr., 8/13/90  geometry and vibrations
   OG2D1    CG2O1    CG321   CG2R61     9   180.000000     2.803280     2 ; acbz, yxu, RNA
   OG2D1    CG2O1    CG321   CG2R61     9     0.000000     3.932960     3 ; acbz, yxu, RNA
   OG2D1    CG2O1    CG321   CG2R62     9   180.000000     2.803280     2 ; BCU, from acbz, yxu, RNA
   OG2D1    CG2O1    CG321   CG2R62     9     0.000000     3.932960     3 ; BCU, from acbz, yxu, RNA
   OG2D1    CG2O1    CG321    CG311     9   180.000000     0.209200     6 ; PROT For side chains of asp,asn,glu,gln, (n=6) from KK(LK)
   OG2D1    CG2O1    CG321    CG314     9   180.000000     0.209200     6 ; PROT For side chains of asp,asn,glu,gln, (n=6) from KK(LK)
   OG2D1    CG2O1    CG321    CG321     9   180.000000     0.209200     6 ; PROT For side chains of asp,asn,glu,gln, (n=6) from KK(LK)
   OG2D1    CG2O1    CG321    CG331     9   180.000000     0.209200     6 ; PROT For side chains of asp,asn,glu,gln, (n=6) from KK(LK)
   OG2D1    CG2O1    CG321   NG2R51     9     0.000000     1.255200     1 ; B2H, by ac_aa
   OG2D1    CG2O1    CG321   NG2R53     9     0.000000     0.000000     1 ; from OG2D1 CG2O1 CG321 NG2S1, penalty= 1 SUI
   OG2D1    CG2O1    CG321    NG2S0     9     0.000000     0.000000     1 ; from OG2D1 CG2O1 CG321 NG2S1, PENALTY= 1 I4G
   OG2D1    CG2O1    CG321    NG2S1     9     0.000000     0.000000     1 ; PROT Alanine Dipeptide ab initio calc's (LK)
   OG2D1    CG2O1    CG321    SG311     9     0.000000     6.242528     1 ; YCM, by ac_aa
   OG2D1    CG2O1    CG321    SG311     9   180.000000     8.125746     2 ; CYF, by ac_aa
   OG2D1    CG2O1    CG321    SG311     9     0.000000     2.594080     3 ; YCM, by ac_aa
   OG2D1    CG2O1    CG321    SG311     9   180.000000     1.159386     6 ; CYF, by ac_aa
   OG2D1    CG2O1    CG321     HGA2     9   180.000000     0.000000     3 ; PROT adm jr., 8/13/90  geometry and vibrations
   SG2D1    CG2O1    CG321    NG2S1     9     0.000000     2.379022     1 ; GL3, by ac_aa
   SG2D1    CG2O1    CG321    NG2S1     9     0.000000     0.874456     2 ; GL3, by ac_aa
   SG2D1    CG2O1    CG321     HGA2     9   180.000000     0.809604     3 ; GL3, by ac_aa
   NG2S0    CG2O1    CG324    NG3P3     9     0.000000     1.673600     1 ; PROT AcProNH2, ProNH2, AcProNHCH3 RLD 4/23/93
   NG2S0    CG2O1    CG324     HGA2     9     0.000000     0.000000     1 ; PROT AcProNH2, ProNH2, AcProNHCH3 RLD 4/23/93
   NG2S1    CG2O1    CG324    NG3P3     9     0.000000     1.673600     1 ; PROT adm jr. 3/24/92, for PRES GLYP
   NG2S1    CG2O1    CG324     HGA2     9     0.000000     0.000000     3 ; PROT, sp2-methyl, no torsion potential
   NG2S2    CG2O1    CG324    NG3P3     9     0.000000     1.673600     1 ; PROT adm jr. 3/24/92, for PRES GLYP
   NG2S2    CG2O1    CG324     HGA2     9   180.000000     0.000000     3 ; PROT adm jr., 8/13/90  geometry and vibrations
   OG2D1    CG2O1    CG324    NG3P3     9     0.000000     0.000000     1 ; PROT Backbone parameter set made complete RLD 8/8/90
   OG2D1    CG2O1    CG324     HGA2     9   180.000000     0.000000     3 ; PROT adm jr., 8/13/90  geometry and vibrations
   NG2D1    CG2O1    CG331     HGA3     9     0.000000     0.000000     3 ; ABMM, amide base, sr
   NG2S0    CG2O1    CG331     HGA3     9     0.000000     0.000000     3 ; PROT AcProNH2, ProNH2, AcProNHCH3 RLD 4/23/93
   NG2S1    CG2O1    CG331     HGA3     9     0.000000     0.000000     3 ; PROT, sp2-methyl, no torsion potential
   NG2S2    CG2O1    CG331     HGA3     9     0.000000     0.000000     3 ; PROT, sp2-methyl, no torsion potential
   OG2D1    CG2O1    CG331     HGA3     9   180.000000     0.000000     3 ; PROT adm jr., 8/13/90  geometry and vibrations
   NG2S1    CG2O1   CG3C50   CG3C52     9     0.000000     1.673600     1 ; from NG2S1 CG2O1 CG3C51 CG3C52, penalty= 6, sm239
   NG2S1    CG2O1   CG3C50   CG3C52     9     0.000000     2.510400     2 ; from NG2S1 CG2O1 CG3C51 CG3C52, penalty= 6, sm239
   NG2S1    CG2O1   CG3C50    NG2S0     9     0.000000     1.255200     1 ; from NG2S1 CG2O1 CG3C51 NG2S0, penalty= 6, sm239
   NG2S1    CG2O1   CG3C50    NG2S0     9   180.000000     1.255200     4 ; from NG2S1 CG2O1 CG3C51 NG2S0, penalty= 6, sm239
   NG2S1    CG2O1   CG3C50    OG311     9     0.000000     0.778224     1 ; PXU, by ac_aa
   OG2D1    CG2O1   CG3C50   CG3C52     9   180.000000     1.673600     1 ; from OG2D1 CG2O1 CG3C51 CG3C52, PENALTY= 6 PXU
   OG2D1    CG2O1   CG3C50   CG3C52     9     0.000000     2.510400     2 ; from OG2D1 CG2O1 CG3C51 CG3C52, PENALTY= 6 PXU
   OG2D1    CG2O1   CG3C50    NG2S0     9   180.000000     1.255200     4 ; from OG2D1 CG2O1 CG3C51 NG2S0, PENALTY= 6 PXU
   OG2D1    CG2O1   CG3C50    OG311     9     0.000000     0.798726     3 ; PXU, by ac_aa
   NG2S0    CG2O1   CG3C51   CG3C52     9     0.000000     1.673600     1 ; PROT AcProNH2, ProNH2, AcProNHCH3 RLD 4/23/93
   NG2S0    CG2O1   CG3C51   CG3C52     9     0.000000     2.510400     2 ; PROT AcProNH2, ProNH2, AcProNHCH3 RLD 4/23/93
   NG2S0    CG2O1   CG3C51    NG2S0     9     0.000000     1.255200     1 ; PROT AcProNH2, ProNH2, AcProNHCH3 RLD 4/23/93
   NG2S0    CG2O1   CG3C51    NG2S0     9     0.000000    -1.255200     4 ; PROT AcProNH2, ProNH2, AcProNHCH3 RLD 4/23/93
   NG2S0    CG2O1   CG3C51     HGA1     9   180.000000     1.673600     1 ; PROT AcProNH2, ProNH2, AcProNHCH3 RLD 4/23/93
   NG2S0    CG2O1   CG3C51     HGA1     9     0.000000     2.510400     2 ; PROT AcProNH2, ProNH2, AcProNHCH3 RLD 4/23/93
   NG2S1    CG2O1   CG3C51   CG2R51     9     0.000000     1.388251     1 ; 8LJ, by ac_aa
   NG2S1    CG2O1   CG3C51   CG2R51     9     0.000000     0.174054     2 ; 8LJ, by ac_aa
   NG2S1    CG2O1   CG3C51   CG3C52     9     0.000000     1.673600     1 ; PROT AcProNH2, ProNH2, AcProNHCH3 RLD 4/23/93
   NG2S1    CG2O1   CG3C51   CG3C52     9     0.000000     2.510400     2 ; PROT AcProNH2, ProNH2, AcProNHCH3 RLD 4/23/93
   NG2S1    CG2O1   CG3C51    NG2S0     9     0.000000     1.255200     1 ; PROT AcProNH2, ProNH2, AcProNHCH3 RLD 4/23/93
   NG2S1    CG2O1   CG3C51    NG2S0     9     0.000000    -1.255200     4 ; PROT AcProNH2, ProNH2, AcProNHCH3 RLD 4/23/93
   NG2S1    CG2O1   CG3C51   NG3C51     9   180.000000     2.479020     1 ; PR4, by ac_aa
   NG2S1    CG2O1   CG3C51   NG3C51     9   180.000000    12.047410     2 ; PR4, by ac_aa
   NG2S1    CG2O1   CG3C51   NG3C51     9   180.000000     1.751004     3 ; PR4, by ac_aa
   NG2S1    CG2O1   CG3C51     HGA1     9   180.000000     1.673600     1 ; PROT AcProNH2, ProNH2, AcProNHCH3 RLD 4/23/93
   NG2S1    CG2O1   CG3C51     HGA1     9     0.000000     2.510400     2 ; PROT AcProNH2, ProNH2, AcProNHCH3 RLD 4/23/93
   NG2S2    CG2O1   CG3C51   CG3C52     9     0.000000     1.673600     1 ; PROT AcProNH2, ProNH2, AcProNHCH3 RLD 4/23/93
   NG2S2    CG2O1   CG3C51   CG3C52     9     0.000000     2.510400     2 ; PROT AcProNH2, ProNH2, AcProNHCH3 RLD 4/23/93
   NG2S2    CG2O1   CG3C51    NG2S0     9     0.000000     1.255200     1 ; PROT AcProNH2, ProNH2, AcProNHCH3 RLD 4/23/93
   NG2S2    CG2O1   CG3C51    NG2S0     9     0.000000    -1.255200     4 ; PROT AcProNH2, ProNH2, AcProNHCH3 RLD 4/23/93
   NG2S2    CG2O1   CG3C51     HGA1     9   180.000000     1.673600     1 ; PROT AcProNH2, ProNH2, AcProNHCH3 RLD 4/23/93
   NG2S2    CG2O1   CG3C51     HGA1     9     0.000000     2.510400     2 ; PROT AcProNH2, ProNH2, AcProNHCH3 RLD 4/23/93
   OG2D1    CG2O1   CG3C51   CG2R51     9   180.000000     2.666882     1 ; 8LJ, by ac_aa
   OG2D1    CG2O1   CG3C51   CG2R51     9     0.000000     1.812090     2 ; 8LJ, by ac_aa
   OG2D1    CG2O1   CG3C51   CG3C52     9   180.000000     1.673600     1 ; PROT AcProNH2, ProNH2, AcProNHCH3 RLD 4/23/93
   OG2D1    CG2O1   CG3C51   CG3C52     9     0.000000     2.510400     2 ; PROT AcProNH2, ProNH2, AcProNHCH3 RLD 4/23/93
   OG2D1    CG2O1   CG3C51    NG2S0     9     0.000000    -1.255200     4 ; PROT AcProNH2, ProNH2, AcProNHCH3 RLD 4/23/93
   OG2D1    CG2O1   CG3C51   NG3C51     9   180.000000     3.208710     1 ; PR4, by ac_aa
   OG2D1    CG2O1   CG3C51     HGA1     9     0.000000     1.673600     1 ; PROT AcProNH2, ProNH2, AcProNHCH3 RLD 4/23/93
   OG2D1    CG2O1   CG3C51     HGA1     9     0.000000     2.510400     2 ; PROT AcProNH2, ProNH2, AcProNHCH3 RLD 4/23/93
   NG2S0    CG2O1   CG3C53   CG3C52     9     0.000000     1.673600     1 ; PROT AcProNH2, ProNH2, AcProNHCH3 RLD 4/23/93
   NG2S0    CG2O1   CG3C53   CG3C52     9     0.000000     2.510400     2 ; PROT AcProNH2, ProNH2, AcProNHCH3 RLD 4/23/93
   NG2S0    CG2O1   CG3C53    NG3P2     9     0.000000     1.255200     1 ; PROT AcProNH2, ProNH2, AcProNHCH3 RLD 4/23/93
   NG2S0    CG2O1   CG3C53     HGA1     9   180.000000     1.673600     1 ; PROT AcProNH2, ProNH2, AcProNHCH3 RLD 4/23/93
   NG2S0    CG2O1   CG3C53     HGA1     9     0.000000     2.510400     2 ; PROT AcProNH2, ProNH2, AcProNHCH3 RLD 4/23/93
   NG2S1    CG2O1   CG3C53   CG3C52     9     0.000000     1.673600     1 ; PROT AcProNH2, ProNH2, AcProNHCH3 RLD 4/23/93
   NG2S1    CG2O1   CG3C53   CG3C52     9     0.000000     2.510400     2 ; PROT AcProNH2, ProNH2, AcProNHCH3 RLD 4/23/93
   NG2S1    CG2O1   CG3C53    NG3P2     9     0.000000     1.255200     1 ; PROT AcProNH2, ProNH2, AcProNHCH3 RLD 4/23/93
   NG2S1    CG2O1   CG3C53     HGA1     9   180.000000     1.673600     1 ; PROT AcProNH2, ProNH2, AcProNHCH3 RLD 4/23/93
   NG2S1    CG2O1   CG3C53     HGA1     9     0.000000     2.510400     2 ; PROT AcProNH2, ProNH2, AcProNHCH3 RLD 4/23/93
   NG2S2    CG2O1   CG3C53   CG3C52     9     0.000000     1.673600     1 ; PROT AcProNH2, ProNH2, AcProNHCH3 RLD 4/23/93
   NG2S2    CG2O1   CG3C53   CG3C52     9     0.000000     2.510400     2 ; PROT AcProNH2, ProNH2, AcProNHCH3 RLD 4/23/93
   NG2S2    CG2O1   CG3C53    NG3P2     9     0.000000     1.255200     1 ; PROT AcProNH2, ProNH2, AcProNHCH3 RLD 4/23/93
   NG2S2    CG2O1   CG3C53     HGA1     9   180.000000     1.673600     1 ; PROT AcProNH2, ProNH2, AcProNHCH3 RLD 4/23/93
   NG2S2    CG2O1   CG3C53     HGA1     9     0.000000     2.510400     2 ; PROT AcProNH2, ProNH2, AcProNHCH3 RLD 4/23/93
   OG2D1    CG2O1   CG3C53   CG3C52     9   180.000000     1.673600     1 ; PROT AcProNH2, ProNH2, AcProNHCH3 RLD 4/23/93
   OG2D1    CG2O1   CG3C53   CG3C52     9     0.000000     2.510400     2 ; PROT AcProNH2, ProNH2, AcProNHCH3 RLD 4/23/93
   OG2D1    CG2O1   CG3C53    NG3P2     9     0.000000     0.585760     3 ; PROT AcProNH2, ProNH2, AcProNHCH3 RLD 4/23/93
   OG2D1    CG2O1   CG3C53     HGA1     9     0.000000     1.673600     1 ; PROT AcProNH2, ProNH2, AcProNHCH3 RLD 4/23/93
   OG2D1    CG2O1   CG3C53     HGA1     9     0.000000     2.510400     2 ; PROT AcProNH2, ProNH2, AcProNHCH3 RLD 4/23/93
  CG2DC1    CG2O1    NG2D1    CG2N2     9   180.000000    27.196000     2 ; ABSB, amide base, sr
  CG2DC2    CG2O1    NG2D1    CG2N2     9   180.000000    27.196000     2 ; ABSB, amide base, sr
  CG2R61    CG2O1    NG2D1    CG331     9   180.000000    32.144835     1 ; ABBM, amide base, sr
  CG2R61    CG2O1    NG2D1    CG331     9   180.000000    16.469898     2 ; ABBM, amide base, sr
  CG2R61    CG2O1    NG2D1    CG331     9     0.000000    10.952457     3 ; ABBM, amide base, sr
   CG311    CG2O1    NG2D1   CG2DC1     9     0.000000    12.317696     1 ; XYG, by ac_aa
   CG311    CG2O1    NG2D1   CG2DC1     9   180.000000     5.635848     2 ; XYG, by ac_aa
   CG311    CG2O1    NG2D1   CG2DC1     9   180.000000     9.863362     3 ; XYG, by ac_aa
   CG311    CG2O1    NG2D1   CG2DC2     9     0.000000    12.317696     1 ; XYG, by ac_aa
   CG311    CG2O1    NG2D1   CG2DC2     9   180.000000     5.635848     2 ; XYG, by ac_aa
   CG311    CG2O1    NG2D1   CG2DC2     9   180.000000     9.863362     3 ; XYG, by ac_aa
   CG331    CG2O1    NG2D1   CG2DC1     9   180.000000     4.847582     1 ; NRQ, by ac_aa
   CG331    CG2O1    NG2D1   CG2DC1     9     0.000000     6.292318     2 ; NRQ, by ac_aa
   CG331    CG2O1    NG2D1   CG2DC2     9   180.000000     4.847582     1 ; NRQ, by ac_aa
   CG331    CG2O1    NG2D1   CG2DC2     9     0.000000     6.292318     2 ; NRQ, by ac_aa
   CG331    CG2O1    NG2D1   CG2R61     9   180.000000    16.032670     1 ; ABNB, amide base, sr
   CG331    CG2O1    NG2D1   CG2R61     9   180.000000     8.311516     2 ; ABNB, amide base, sr
   CG331    CG2O1    NG2D1   CG2R61     9     0.000000     4.077308     3 ; ABNB, amide base, sr
   CG331    CG2O1    NG2D1   CG2R61     9     0.000000     7.331623     4 ; ABNB, amide base, sr
   CG331    CG2O1    NG2D1   CG2R61     9   180.000000     5.484387     5 ; ABNB, amide base, sr
   CG331    CG2O1    NG2D1   CG2R61     9     0.000000     2.010412     6 ; ABNB, amide base, sr
   CG331    CG2O1    NG2D1    CG321     9   180.000000    14.607599     1 ; ABMM, amide base, sr
   CG331    CG2O1    NG2D1    CG321     9   180.000000    16.027649     2 ; ABMM, amide base, sr
   CG331    CG2O1    NG2D1    CG321     9     0.000000     9.766711     3 ; ABMM, amide base, sr
   CG331    CG2O1    NG2D1    CG331     9   180.000000    14.607599     1 ; ABMM, amide base, sr
   CG331    CG2O1    NG2D1    CG331     9   180.000000    16.027649     2 ; ABMM, amide base, sr
   CG331    CG2O1    NG2D1    CG331     9     0.000000     9.766711     3 ; ABMM, amide base, sr
   OG2D1    CG2O1    NG2D1   CG2DC1     9   180.000000     0.094977     2 ; NRQ, by ac_aa
   OG2D1    CG2O1    NG2D1   CG2DC2     9   180.000000     0.094977     2 ; NRQ, by ac_aa
   OG2D1    CG2O1    NG2D1    CG2N2     9   180.000000    18.303326     2 ; ABSB, amide base, sr
   OG2D1    CG2O1    NG2D1   CG2R61     9   180.000000     0.730108     1 ; ABNB, amide base, sr
   OG2D1    CG2O1    NG2D1   CG2R61     9   180.000000     2.089071     2 ; ABNB, amide base, sr
   OG2D1    CG2O1    NG2D1   CG2R61     9     0.000000     5.797350     3 ; ABNB, amide base, sr
   OG2D1    CG2O1    NG2D1   CG2R61     9   180.000000     4.614534     4 ; ABNB, amide base, sr
   OG2D1    CG2O1    NG2D1   CG2R61     9   180.000000     2.304129     5 ; ABNB, amide base, sr
   OG2D1    CG2O1    NG2D1   CG2R61     9     0.000000     0.851026     6 ; ABNB, amide base, sr
   OG2D1    CG2O1    NG2D1    CG321     9   180.000000    32.844400     2 ; ABMM, amide base, sr
   OG2D1    CG2O1    NG2D1    CG331     9   180.000000    32.844400     2 ; ABBM, amide base, sr
   CG311    CG2O1    NG2S0   CG3C51     9   180.000000    11.506000     2 ; PROT AcProNH2, ProNH2, AcProNHCH3 RLD 4/23/93
   CG311    CG2O1    NG2S0   CG3C51     9     0.000000     1.255200     4 ; PROT AcProNH2, ProNH2, AcProNHCH3 RLD 4/23/93
   CG311    CG2O1    NG2S0   CG3C52     9   180.000000    11.506000     2 ; PROT AcProNH2, ProNH2, AcProNHCH3 RLD 4/23/93
   CG311    CG2O1    NG2S0   CG3C52     9     0.000000     1.255200     4 ; PROT AcProNH2, ProNH2, AcProNHCH3 RLD 4/23/93
   CG314    CG2O1    NG2S0   CG3C51     9   180.000000    11.506000     2 ; PROT AcProNH2, ProNH2, AcProNHCH3 RLD 4/23/93
   CG314    CG2O1    NG2S0   CG3C51     9     0.000000     1.255200     4 ; PROT AcProNH2, ProNH2, AcProNHCH3 RLD 4/23/93
   CG314    CG2O1    NG2S0   CG3C52     9   180.000000    11.506000     2 ; PROT AcProNH2, ProNH2, AcProNHCH3 RLD 4/23/93
   CG314    CG2O1    NG2S0   CG3C52     9     0.000000     1.255200     4 ; PROT AcProNH2, ProNH2, AcProNHCH3 RLD 4/23/93
   CG321    CG2O1    NG2S0   CG2R61     9     0.000000     6.694400     1 ; fentanyl, Lesnik et al, 2020
   CG321    CG2O1    NG2S0   CG2R61     9   180.000000    10.460000     2 ; fentanyl, Lesnik et al, 2020
   CG321    CG2O1    NG2S0    CG311     9   180.000000    10.878400     2 ; fentanyl, Lesnik et al, 2020
   CG321    CG2O1    NG2S0    CG331     9   180.000000    10.878400     2 ; DMPR, dimethylpropanamide; from DMF, Dimethylformamide; kevo
   CG321    CG2O1    NG2S0   CG3C51     9   180.000000    11.506000     2 ; PROT AcProNH2, ProNH2, AcProNHCH3 RLD 4/23/93
   CG321    CG2O1    NG2S0   CG3C51     9     0.000000     1.255200     4 ; PROT AcProNH2, ProNH2, AcProNHCH3 RLD 4/23/93
   CG321    CG2O1    NG2S0   CG3C52     9   180.000000    11.506000     2 ; PROT AcProNH2, ProNH2, AcProNHCH3 RLD 4/23/93
   CG321    CG2O1    NG2S0   CG3C52     9     0.000000     1.255200     4 ; PROT AcProNH2, ProNH2, AcProNHCH3 RLD 4/23/93
   CG324    CG2O1    NG2S0   CG3C51     9   180.000000    11.506000     2 ; PROT AcProNH2, ProNH2, AcProNHCH3 RLD 4/23/93
   CG324    CG2O1    NG2S0   CG3C51     9     0.000000     1.255200     4 ; PROT AcProNH2, ProNH2, AcProNHCH3 RLD 4/23/93
   CG324    CG2O1    NG2S0   CG3C52     9   180.000000    11.506000     2 ; PROT AcProNH2, ProNH2, AcProNHCH3 RLD 4/23/93
   CG324    CG2O1    NG2S0   CG3C52     9     0.000000     1.255200     4 ; PROT AcProNH2, ProNH2, AcProNHCH3 RLD 4/23/93
   CG331    CG2O1    NG2S0   CG2R64     9     0.000000     6.694400     1 ; m6pa, not optimized, yxu, RNA
   CG331    CG2O1    NG2S0   CG2R64     9   180.000000    10.460000     2 ; m6pa, not optimized, yxu, RNA
   CG331    CG2O1    NG2S0    CG311     9   180.000000    10.878400     2 ; from CG331 CG2O1 NG2S0 CG331, PENALTY= 1.5 MAA
   CG331    CG2O1    NG2S0    CG321     9   180.000000    10.878400     2 ; from CG331 CG2O1 NG2S0 CG331, PENALTY= 0.9 I4G
   CG331    CG2O1    NG2S0    CG331     9   180.000000    10.878400     2 ; DMF, Dimethylformamide, xxwy
   CG331    CG2O1    NG2S0   CG3C50     9   180.000000    11.506000     2 ; from CG331 CG2O1 NG2S0 CG3C51, penalty= 0.8, sm239
   CG331    CG2O1    NG2S0   CG3C50     9     0.000000     1.255200     4 ; from CG331 CG2O1 NG2S0 CG3C51, penalty= 0.8, sm239
   CG331    CG2O1    NG2S0   CG3C51     9   180.000000    11.506000     2 ; PROT AcProNH2, ProNH2, AcProNHCH3 RLD 4/23/93
   CG331    CG2O1    NG2S0   CG3C51     9     0.000000     1.255200     4 ; PROT AcProNH2, ProNH2, AcProNHCH3 RLD 4/23/93
   CG331    CG2O1    NG2S0   CG3C52     9   180.000000    11.506000     2 ; PROT AcProNH2, ProNH2, AcProNHCH3 RLD 4/23/93
   CG331    CG2O1    NG2S0   CG3C52     9     0.000000     1.255200     4 ; PROT AcProNH2, ProNH2, AcProNHCH3 RLD 4/23/93
  CG3C51    CG2O1    NG2S0   CG3C51     9   180.000000    11.506000     2 ; PROT AcProNH2, ProNH2, AcProNHCH3 RLD 4/23/93
  CG3C51    CG2O1    NG2S0   CG3C51     9     0.000000     1.255200     4 ; PROT AcProNH2, ProNH2, AcProNHCH3 RLD 4/23/93
  CG3C51    CG2O1    NG2S0   CG3C52     9   180.000000    11.506000     2 ; PROT AcProNH2, ProNH2, AcProNHCH3 RLD 4/23/93
  CG3C51    CG2O1    NG2S0   CG3C52     9     0.000000     1.255200     4 ; PROT AcProNH2, ProNH2, AcProNHCH3 RLD 4/23/93
  CG3C53    CG2O1    NG2S0   CG3C51     9   180.000000    11.506000     2 ; PROT AcProNH2, ProNH2, AcProNHCH3 RLD 4/23/93
  CG3C53    CG2O1    NG2S0   CG3C51     9     0.000000     1.255200     4 ; PROT AcProNH2, ProNH2, AcProNHCH3 RLD 4/23/93
  CG3C53    CG2O1    NG2S0   CG3C52     9   180.000000    11.506000     2 ; PROT AcProNH2, ProNH2, AcProNHCH3 RLD 4/23/93
  CG3C53    CG2O1    NG2S0   CG3C52     9     0.000000     1.255200     4 ; PROT AcProNH2, ProNH2, AcProNHCH3 RLD 4/23/93
   OG2D1    CG2O1    NG2S0   CG2R61     9   180.000000    10.460000     2 ; fentanyl, Lesnik et al, 2020
   OG2D1    CG2O1    NG2S0   CG2R64     9   180.000000    10.460000     2 ; m6pa, not optimized, yxu, RNA
   OG2D1    CG2O1    NG2S0    CG311     9   180.000000    10.878400     2 ; from OG2D1 CG2O1 NG2S0 CG331, PENALTY= 1.5 MAA, fentanyl, Lesnik et al, 2020
   OG2D1    CG2O1    NG2S0    CG321     9   180.000000    10.878400     2 ; from OG2D1 CG2O1 NG2S0 CG331, PENALTY= 0.9 I4G FHO
   OG2D1    CG2O1    NG2S0    CG331     9   180.000000    10.878400     2 ; DMF, Dimethylformamide, xxwy
   OG2D1    CG2O1    NG2S0   CG3C50     9   180.000000    11.506000     2 ; from OG2D1 CG2O1 NG2S0 CG3C51, penalty= 0.8, sm239
   OG2D1    CG2O1    NG2S0   CG3C50     9     0.000000     1.255200     4 ; from OG2D1 CG2O1 NG2S0 CG3C51, penalty= 0.8, sm239
   OG2D1    CG2O1    NG2S0   CG3C51     9   180.000000    11.506000     2 ; PROT AcProNH2, ProNH2, AcProNHCH3 RLD 4/23/93
   OG2D1    CG2O1    NG2S0   CG3C51     9     0.000000     1.255200     4 ; PROT AcProNH2, ProNH2, AcProNHCH3 RLD 4/23/93
   OG2D1    CG2O1    NG2S0   CG3C52     9   180.000000    11.506000     2 ; PROT AcProNH2, ProNH2, AcProNHCH3 RLD 4/23/93
   OG2D1    CG2O1    NG2S0   CG3C52     9     0.000000     1.255200     4 ; PROT AcProNH2, ProNH2, AcProNHCH3 RLD 4/23/93
   OG2D1    CG2O1    NG2S0    OG311     9   180.000000    14.626846     1 ; FHO, by ac_aa
   OG2D1    CG2O1    NG2S0    OG311     9   180.000000    36.542219     2 ; FHO, by ac_aa
   OG2D1    CG2O1    NG2S0    OG311     9   180.000000     3.280256     3 ; FHO, by ac_aa
   HGR52    CG2O1    NG2S0    CG321     9   180.000000    10.878400     2 ; from HGR52 CG2O1 NG2S0 CG331, PENALTY= 0.9 FHO
   HGR52    CG2O1    NG2S0    CG331     9   180.000000    10.878400     2 ; DMF, Dimethylformamide, xxwy
   HGR52    CG2O1    NG2S0    OG311     9   180.000000     2.513329     2 ; FHO, by ac_aa
  CG2D1O    CG2O1    NG2S1    CG331     9     0.000000     6.694400     1 ; from CG2DC1 CG2O1 NG2S1 CG331, PENALTY= 3.5 DYA
  CG2D1O    CG2O1    NG2S1    CG331     9   180.000000    10.460000     2 ; from CG2DC1 CG2O1 NG2S1 CG331, PENALTY= 3.5 DYA
  CG2D1O    CG2O1    NG2S1     HGP1     9   180.000000    10.460000     2 ; from CG2DC1 CG2O1 NG2S1 HGP1, PENALTY= 3.5 DYA
  CG2D2O    CG2O1    NG2S1    CG331     9     0.000000     6.694400     1 ; from CG2DC1 CG2O1 NG2S1 CG331, PENALTY= 3.5 DYA
  CG2D2O    CG2O1    NG2S1    CG331     9   180.000000    10.460000     2 ; from CG2DC1 CG2O1 NG2S1 CG331, PENALTY= 3.5 DYA
  CG2D2O    CG2O1    NG2S1     HGP1     9   180.000000    10.460000     2 ; from CG2DC1 CG2O1 NG2S1 HGP1, PENALTY= 3.5 DYA
  CG2DC1    CG2O1    NG2S1   CG2R61     9     0.000000     6.694400     1 ; RETINOL FRET
  CG2DC1    CG2O1    NG2S1   CG2R61     9   180.000000    10.460000     2 ; RETINOL FRET
  CG2DC1    CG2O1    NG2S1    CG321     9     0.000000     6.694400     1 ; from CG2DC1 CG2O1 NG2S1 CG331, penalty= 0.9 KCR
  CG2DC1    CG2O1    NG2S1    CG321     9   180.000000    10.460000     2 ; from CG2DC1 CG2O1 NG2S1 CG331, penalty= 0.9 KCR
  CG2DC1    CG2O1    NG2S1    CG331     9     0.000000     6.694400     1 ; RETINOL CROT
  CG2DC1    CG2O1    NG2S1    CG331     9   180.000000    10.460000     2 ; RETINOL CROT
  CG2DC1    CG2O1    NG2S1     HGP1     9   180.000000    10.460000     2 ; RETINOL CROT
  CG2DC2    CG2O1    NG2S1   CG2R61     9     0.000000     6.694400     1 ; RETINOL FRET
  CG2DC2    CG2O1    NG2S1   CG2R61     9   180.000000    10.460000     2 ; RETINOL FRET
  CG2DC2    CG2O1    NG2S1    CG321     9     0.000000     6.694400     1 ; from CG2DC1 CG2O1 NG2S1 CG331, penalty= 0.9 KCR
  CG2DC2    CG2O1    NG2S1    CG321     9   180.000000    10.460000     2 ; from CG2DC1 CG2O1 NG2S1 CG331, penalty= 0.9 KCR
  CG2DC2    CG2O1    NG2S1    CG331     9     0.000000     6.694400     1 ; RETINOL CROT
  CG2DC2    CG2O1    NG2S1    CG331     9   180.000000    10.460000     2 ; RETINOL CROT
  CG2DC2    CG2O1    NG2S1     HGP1     9   180.000000    10.460000     2 ; RETINOL CROT
  CG2R51    CG2O1    NG2S1    CG331     9     0.000000     6.694400     1 ; INCA model for D3R, xxwy
  CG2R51    CG2O1    NG2S1    CG331     9   180.000000    16.736000     2 ; INCA model for D3R, xxwy
  CG2R51    CG2O1    NG2S1     HGP1     9   180.000000     4.184000     2 ; INCA model for D3R, xxwy
  CG2R61    CG2O1    NG2S1    CG2O6     9     0.000000     7.698560     1 ; flavin
  CG2R61    CG2O1    NG2S1    CG2O6     9   180.000000     4.225840     2 ; flavin
  CG2R61    CG2O1    NG2S1    CG321     9     0.000000     6.694400     1 ; 3CPD, Gamma-3-Amide Pyridine Lysine CDCA Amide; from HDZ2, hydrazone model cmpd 2; cacha
  CG2R61    CG2O1    NG2S1    CG321     9   180.000000    16.736000     2 ; 3CPD, Gamma-3-Amide Pyridine Lysine CDCA Amide; from HDZ2, hydrazone model cmpd 2; cacha
  CG2R61    CG2O1    NG2S1    NG2D1     9     0.000000     6.694400     1 ; HDZ2, hydrazone model cmpd 2
  CG2R61    CG2O1    NG2S1    NG2D1     9   180.000000    16.736000     2 ; HDZ2, hydrazone model cmpd 2
  CG2R61    CG2O1    NG2S1     HGP1     9   180.000000    10.460000     2 ; HDZ2, hydrazone model cmpd 2
   CG311    CG2O1    NG2S1    CG2O6     9   180.000000     3.096160     2 ; MDU, from H2U, yxu, RNA
   CG311    CG2O1    NG2S1    CG311     9     0.000000     6.694400     1 ; PROT NMA cis/trans energy difference. (LK)
   CG311    CG2O1    NG2S1    CG311     9   180.000000    10.460000     2 ; PROT Gives appropriate NMA cis/trans barrier. (LK)
   CG311    CG2O1    NG2S1    CG321     9     0.000000     6.694400     1 ; PROT NMA cis/trans energy difference. (LK)
   CG311    CG2O1    NG2S1    CG321     9   180.000000    10.460000     2 ; PROT Gives appropriate NMA cis/trans barrier. (LK)
   CG311    CG2O1    NG2S1    CG331     9     0.000000     6.694400     1 ; PROT NMA cis/trans energy difference. (LK)
   CG311    CG2O1    NG2S1    CG331     9   180.000000    10.460000     2 ; PROT Gives appropriate NMA cis/trans barrier. (LK)
   CG311    CG2O1    NG2S1     HGP1     9   180.000000    10.460000     2 ; PROT Gives appropriate NMA cis/trans barrier. (LK)
   CG314    CG2O1    NG2S1    CG311     9     0.000000     6.694400     1 ; PROT NMA cis/trans energy difference. (LK)
   CG314    CG2O1    NG2S1    CG311     9   180.000000    10.460000     2 ; PROT Gives appropriate NMA cis/trans barrier. (LK)
   CG314    CG2O1    NG2S1    CG321     9     0.000000     6.694400     1 ; PROT NMA cis/trans energy difference. (LK)
   CG314    CG2O1    NG2S1    CG321     9   180.000000    10.460000     2 ; PROT Gives appropriate NMA cis/trans barrier. (LK)
   CG314    CG2O1    NG2S1    CG331     9     0.000000     6.694400     1 ; PROT NMA cis/trans energy difference. (LK)
   CG314    CG2O1    NG2S1    CG331     9   180.000000    10.460000     2 ; PROT Gives appropriate NMA cis/trans barrier. (LK)
   CG314    CG2O1    NG2S1     HGP1     9   180.000000    10.460000     2 ; PROT Gives appropriate NMA cis/trans barrier. (LK)
   CG321    CG2O1    NG2S1    CG2O6     9   180.000000     6.903600     2 ; H2U, yxu, RNA
   CG321    CG2O1    NG2S1   CG2R61     9     0.000000     6.694400     1 ; 3APP, Alpha-Benzyl Gamma-3-Amino Pyridine GA CDCA Amide, cacha
   CG321    CG2O1    NG2S1   CG2R61     9   180.000000    10.460000     2 ; 3APP, Alpha-Benzyl Gamma-3-Amino Pyridine GA CDCA Amide, cacha
   CG321    CG2O1    NG2S1   CG2R64     9     0.000000     6.694400     1 ; 2APP, Alpha-Benzyl Gamma-2-Amino Pyridine GA CDCA Amide, cacha
   CG321    CG2O1    NG2S1   CG2R64     9   180.000000    10.460000     2 ; 2APP, Alpha-Benzyl Gamma-2-Amino Pyridine GA CDCA Amide, cacha
   CG321    CG2O1    NG2S1    CG311     9     0.000000     6.694400     1 ; PROT NMA cis/trans energy difference. (LK)
   CG321    CG2O1    NG2S1    CG311     9   180.000000    10.460000     2 ; PROT Gives appropriate NMA cis/trans barrier. (LK)
   CG321    CG2O1    NG2S1    CG321     9     0.000000     6.694400     1 ; PROT NMA cis/trans energy difference. (LK)
   CG321    CG2O1    NG2S1    CG321     9   180.000000    10.460000     2 ; PROT Gives appropriate NMA cis/trans barrier. (LK)
   CG321    CG2O1    NG2S1    CG331     9     0.000000     6.694400     1 ; PROT from CG321  CG2O1  NG2S1  CT2, adm jr. 10/21/96
   CG321    CG2O1    NG2S1    CG331     9   180.000000    10.460000     2 ; PROT from CG321  CG2O1  NG2S1  CT2, adm jr. 10/21/96
   CG321    CG2O1    NG2S1    NG2D1     9     0.000000     3.765600     1 ; PMHA, hydrazone-containing model compound:, sz
   CG321    CG2O1    NG2S1    NG2D1     9   180.000000    14.644000     2 ; PMHA, hydrazone-containing model compound: HDZ1, hydrazone model cmpd, sz
   CG321    CG2O1    NG2S1    OG311     9     0.000000    12.523549     1 ; HGA, by ac_aa
   CG321    CG2O1    NG2S1    OG311     9   180.000000    29.465820     2 ; HGA, by ac_aa
   CG321    CG2O1    NG2S1     HGP1     9   180.000000    10.460000     2 ; PROT Gives appropriate NMA cis/trans barrier. (LK)
   CG324    CG2O1    NG2S1    CG311     9     0.000000     6.694400     1 ; PROT NMA cis/trans energy difference. (LK)
   CG324    CG2O1    NG2S1    CG311     9   180.000000    10.460000     2 ; PROT Gives appropriate NMA cis/trans barrier. (LK)
   CG324    CG2O1    NG2S1    CG321     9     0.000000     6.694400     1 ; PROT NMA cis/trans energy difference. (LK)
   CG324    CG2O1    NG2S1    CG321     9   180.000000    10.460000     2 ; PROT Gives appropriate NMA cis/trans barrier. (LK)
   CG324    CG2O1    NG2S1    CG331     9     0.000000     6.694400     1 ; PROT from CG321  CG2O1  NG2S1  CT2, adm jr. 10/21/96
   CG324    CG2O1    NG2S1    CG331     9   180.000000    10.460000     2 ; PROT from CG321  CG2O1  NG2S1  CT2, adm jr. 10/21/96
   CG324    CG2O1    NG2S1     HGP1     9   180.000000    10.460000     2 ; PROT Gives appropriate NMA cis/trans barrier. (LK)
   CG331    CG2O1    NG2S1   CG2D1O     9     0.000000     6.586034     1 ; DYAP, by ac_aa
   CG331    CG2O1    NG2S1   CG2D1O     9   180.000000     0.217568     2 ; DYAP, by ac_aa
   CG331    CG2O1    NG2S1   CG2D2O     9     0.000000     6.586034     1 ; DYAP, by ac_aa
   CG331    CG2O1    NG2S1   CG2D2O     9   180.000000     0.217568     2 ; DYAP, by ac_aa
   CG331    CG2O1    NG2S1   CG2R61     9     0.000000     6.694400     1 ; RETINOL PACP 1-fold added by kevo
   CG331    CG2O1    NG2S1   CG2R61     9   180.000000    10.460000     2 ; RETINOL PACP
   CG331    CG2O1    NG2S1   CG2R64     9     0.000000     6.694400     1 ; 2AMP, 2-amino pyridine, from PACP, p-acetamide-phenol, pyridine, kevo
   CG331    CG2O1    NG2S1   CG2R64     9   180.000000    10.460000     2 ; 2AMP, 2-amino pyridine, from PACP, p-acetamide-phenol, pyridine, kevo
   CG331    CG2O1    NG2S1    CG311     9     0.000000     6.694400     1 ; PROT NMA cis/trans energy difference. (LK)
   CG331    CG2O1    NG2S1    CG311     9   180.000000    10.460000     2 ; PROT Gives appropriate NMA cis/trans barrier. (LK)
   CG331    CG2O1    NG2S1    CG321     9     0.000000     6.694400     1 ; PROT for acetylated GLY N-terminus, adm jr.
   CG331    CG2O1    NG2S1    CG321     9   180.000000    10.460000     2 ; PROT for acetylated GLY N-terminus, adm jr.
   CG331    CG2O1    NG2S1    CG331     9     0.000000     6.694400     1 ; PROT NMA cis/trans energy difference. (LK)
   CG331    CG2O1    NG2S1    CG331     9   180.000000    10.460000     2 ; PROT Gives appropriate NMA cis/trans barrier. (LK)
   CG331    CG2O1    NG2S1   CG3C51     9     0.000000     6.694400     1 ; from CG331 CG2O1 NG2S1 CG321, penalty= 10 SUI
   CG331    CG2O1    NG2S1   CG3C51     9   180.000000    10.460000     2 ; from CG331 CG2O1 NG2S1 CG321, penalty= 10 SUI
   CG331    CG2O1    NG2S1    NG2D1     9     0.000000     3.765600     1 ; HDZ1, hydrazone model cmpd
   CG331    CG2O1    NG2S1    NG2D1     9   180.000000    14.644000     2 ; HDZ1, hydrazone model cmpd
   CG331    CG2O1    NG2S1     HGP1     9   180.000000    10.460000     2 ; PROT Gives appropriate NMA cis/trans barrier. (LK)
  CG3C50    CG2O1    NG2S1    CG331     9     0.000000     6.694400     1 ; from CG3C51 CG2O1 NG2S1 CG331, penalty= 0.8, sm239
  CG3C50    CG2O1    NG2S1    CG331     9   180.000000    10.460000     2 ; from CG3C51 CG2O1 NG2S1 CG331, penalty= 0.8, sm239
  CG3C50    CG2O1    NG2S1     HGP1     9   180.000000    10.460000     2 ; from CG3C51 CG2O1 NG2S1 HGP1, penalty= 0.8, sm239
  CG3C51    CG2O1    NG2S1    CG311     9     0.000000     6.694400     1 ; PROT AcProNH2, ProNH2, AcProNHCH3 RLD 4/23/93
  CG3C51    CG2O1    NG2S1    CG311     9   180.000000    10.460000     2 ; PROT AcProNH2, ProNH2, AcProNHCH3 RLD 4/23/93
  CG3C51    CG2O1    NG2S1    CG321     9     0.000000     6.694400     1 ; PROT AcProNH2, ProNH2, AcProNHCH3 RLD 4/23/93
  CG3C51    CG2O1    NG2S1    CG321     9   180.000000    10.460000     2 ; PROT AcProNH2, ProNH2, AcProNHCH3 RLD 4/23/93
  CG3C51    CG2O1    NG2S1    CG331     9     0.000000     6.694400     1 ; PROT AcProNH2, ProNH2, AcProNHCH3 RLD 4/23/93
  CG3C51    CG2O1    NG2S1    CG331     9   180.000000    10.460000     2 ; PROT AcProNH2, ProNH2, AcProNHCH3 RLD 4/23/93
  CG3C51    CG2O1    NG2S1     HGP1     9   180.000000    10.460000     2 ; PROT AcProNH2, ProNH2, AcProNHCH3 RLD 4/23/93
  CG3C53    CG2O1    NG2S1    CG311     9     0.000000     6.694400     1 ; PROT AcProNH2, ProNH2, AcProNHCH3 RLD 4/23/93
  CG3C53    CG2O1    NG2S1    CG311     9   180.000000    10.460000     2 ; PROT AcProNH2, ProNH2, AcProNHCH3 RLD 4/23/93
  CG3C53    CG2O1    NG2S1    CG321     9     0.000000     6.694400     1 ; PROT AcProNH2, ProNH2, AcProNHCH3 RLD 4/23/93
  CG3C53    CG2O1    NG2S1    CG321     9   180.000000    10.460000     2 ; PROT AcProNH2, ProNH2, AcProNHCH3 RLD 4/23/93
  CG3C53    CG2O1    NG2S1    CG331     9     0.000000     6.694400     1 ; PROT AcProNH2, ProNH2, AcProNHCH3 RLD 4/23/93
  CG3C53    CG2O1    NG2S1    CG331     9   180.000000    10.460000     2 ; PROT AcProNH2, ProNH2, AcProNHCH3 RLD 4/23/93
  CG3C53    CG2O1    NG2S1     HGP1     9   180.000000    10.460000     2 ; PROT AcProNH2, ProNH2, AcProNHCH3 RLD 4/23/93
   OG2D1    CG2O1    NG2S1   CG2D1O     9   180.000000     8.982211     2 ; DYAP, by ac_aa
   OG2D1    CG2O1    NG2S1   CG2D2O     9   180.000000     8.982211     2 ; DYAP, by ac_aa
   OG2D1    CG2O1    NG2S1    CG2O6     9   180.000000     2.426720     2 ; flavin
   OG2D1    CG2O1    NG2S1   CG2R61     9   180.000000    10.460000     2 ; RETINOL PACP
   OG2D1    CG2O1    NG2S1   CG2R64     9   180.000000    10.460000     2 ; 2AMP, 2-amino pyridine, from PACP, p-acetamide-phenol, pyridine, kevo
   OG2D1    CG2O1    NG2S1    CG311     9   180.000000    10.460000     2 ; PROT Gives appropriate NMA cis/trans barrier. (LK)
   OG2D1    CG2O1    NG2S1    CG321     9   180.000000    10.460000     2 ; PROT Gives appropriate NMA cis/trans barrier. (LK)
   OG2D1    CG2O1    NG2S1    CG331     9   180.000000    10.460000     2 ; PROT Gives appropriate NMA cis/trans barrier. (LK)
   OG2D1    CG2O1    NG2S1   CG3C51     9   180.000000    10.460000     2 ; from OG2D1 CG2O1 NG2S1 CG321, penalty= 10 SUI
   OG2D1    CG2O1    NG2S1    NG2D1     9   180.000000    10.460000     2 ; HDZ1, hydrazone model cmpd
   OG2D1    CG2O1    NG2S1    OG311     9   180.000000     0.237233     2 ; HGA, by ac_aa
   OG2D1    CG2O1    NG2S1     HGP1     9   180.000000    10.460000     2 ; PROT Gives appropriate NMA cis/trans barrier. (LK)
   SG2D1    CG2O1    NG2S1    CG331     9     0.000000     6.552981     1 ; GL3, by ac_aa
   SG2D1    CG2O1    NG2S1    CG331     9   180.000000    12.952827     2 ; GL3, by ac_aa
   SG2D1    CG2O1    NG2S1     HGP1     9   180.000000     4.939212     2 ; GL3, by ac_aa
   HGR52    CG2O1    NG2S1    CG311     9     0.000000     6.440850     1 ; FME, by ac_aa
   HGR52    CG2O1    NG2S1    CG311     9   180.000000    12.200544     2 ; FME, by ac_aa
   HGR52    CG2O1    NG2S1     HGP1     9   180.000000     5.857600     2 ; amba, from HGR52 CG2O1 NG2S2 HGP1, not optimized, yxu, RNA
  CG2DC1    CG2O1    NG2S2     HGP1     9   180.000000    10.460000     2 ; NICH; Kenno: reverted to nad/ppi, jjp1/adm jr. 7/95
  CG2DC2    CG2O1    NG2S2     HGP1     9   180.000000    10.460000     2 ; NICH; Kenno: reverted to nad/ppi, jjp1/adm jr. 7/95
  CG2R61    CG2O1    NG2S2     HGP1     9   180.000000     4.184000     2 ; 3NAP, nicotamide (PYRIDINE pyr-CONH2), yin
  CG2R62    CG2O1    NG2S2     HGP1     9   180.000000    10.460000     2 ; NA nad/ppi, jjp1/adm jr. 7/95
   CG311    CG2O1    NG2S2     HGP1     9   180.000000    10.460000     2 ; PROT Gives appropriate NMA cis/trans barrier. (LK)
   CG314    CG2O1    NG2S2     HGP1     9   180.000000    10.460000     2 ; PROT Gives appropriate NMA cis/trans barrier. (LK)
   CG321    CG2O1    NG2S2     HGP1     9   180.000000     5.857600     2 ; PROT adm jr. 4/10/91, acetamide update
   CG324    CG2O1    NG2S2     HGP1     9   180.000000     5.857600     2 ; PROT adm jr. 4/10/91, acetamide update
   CG331    CG2O1    NG2S2     HGP1     9   180.000000     5.857600     2 ; PROT adm jr. 4/10/91, acetamide update
  CG3C51    CG2O1    NG2S2     HGP1     9   180.000000    10.460000     2 ; PROT AcProNH2, ProNH2, AcProNHCH3 RLD 4/23/93
  CG3C53    CG2O1    NG2S2     HGP1     9   180.000000    10.460000     2 ; PROT AcProNH2, ProNH2, AcProNHCH3 RLD 4/23/93
   OG2D1    CG2O1    NG2S2     HGP1     9   180.000000     5.857600     2 ; PROT adm jr. 4/10/91, acetamide update
   HGR52    CG2O1    NG2S2     HGP1     9   180.000000     5.857600     2 ; PROT, formamide
   OG2D1    CG2O2   CG2R61   CG2R61     9   180.000000     4.288600     2 ; ZOIC, benzoic acid, MBOA, methylbenzoate, jal
   OG302    CG2O2   CG2R61   CG2R61     9   180.000000     3.556400     2 ; MBOA, methylbenzoate, jal
   OG311    CG2O2   CG2R61   CG2R61     9   180.000000     4.288600     2 ; ZOIC, benzoic acid, jal
   SG311    CG2O2   CG2R61   CG2R61     9   180.000000     2.058110     2 ; JJJ, by ac_aa
   SG311    CG2O2   CG2R61   CG2R61     9     0.000000     0.853118     4 ; JJJ, by ac_aa
   OG2D1    CG2O2    CG311    CG2O3     9     0.000000    13.010566     2 ; CGUH, by ac_aa
   OG2D1    CG2O2    CG311   CG2R61     9     0.000000     2.928800     1 ; cmbz, yxu, RNA
   OG2D1    CG2O2    CG311   CG2R61     9   180.000000     1.255200     3 ; cmbz, yxu, RNA
   OG2D1    CG2O2    CG311   CG2R62     9     0.000000     2.928800     1 ; CMU, from cmbz, yxu, RNA
   OG2D1    CG2O2    CG311   CG2R62     9   180.000000     1.255200     3 ; CMU, from cmbz, yxu, RNA
   OG2D1    CG2O2    CG311    CG311     9   180.000000     0.209200     6 ; HWG, from OG2D1 CG2O2 CG311 CG321, yxu, RNA
   OG2D1    CG2O2    CG311    CG321     9   180.000000     0.209200     6 ; AMGA, Alpha Methyl Tert Butyl Glu Acid, cacha, 05/06 ! corrected kevo, 01/08
   OG2D1    CG2O2    CG311    CG331     9   180.000000     0.209200     6 ; hpme, from OG2D1 CG2O2 CG311 CG321, not optimized, yxu, RNA
   OG2D1    CG2O2    CG311   NG2R53     9     0.000000     0.000000     1 ; drug design project, xxwy
   OG2D1    CG2O2    CG311    NG2S1     9     0.000000     0.000000     1 ; PROT Alanine Dipeptide ab initio calc's (LK)
   OG2D1    CG2O2    CG311    NG321     9   180.000000     0.000000     6 ; 5UHA, from OG2D1  CG2O2  CG321  NG321, yxu, RNA
   OG2D1    CG2O2    CG311    OG311     9   180.000000     2.301200     2 ; CMU (hpme), yxu, RNA
   OG2D1    CG2O2    CG311     HGA1     9     0.000000     0.000000     3 ; AMGA, Alpha Methyl Glu Acid CDCA Amide, cacha, 03/06
   OG302    CG2O2    CG311   CG2R61     9     0.000000     1.255200     3 ; cmbz, yxu, RNA
   OG302    CG2O2    CG311   CG2R62     9   180.000000     4.184000     1 ; CMU, (compensation for inner O8..O6), yxu, RNA
   OG302    CG2O2    CG311   CG2R62     9     0.000000     1.255200     3 ; CMU, cmbz, yxu, RNA
   OG302    CG2O2    CG311    CG311     9   180.000000     0.209200     6 ; HWG, from OG302 CG2O2 CG311 CG321, yxu, RNA
   OG302    CG2O2    CG311    CG321     9   180.000000     0.209200     6 ; AMGA, Alpha Methyl Glu Acid CDCA Amide, cacha
   OG302    CG2O2    CG311    CG331     9   180.000000     0.209200     6 ; hpme, from OG302 CG2O2 CG311 CG321, not optimized, yxu, RNA
   OG302    CG2O2    CG311   NG2R53     9     0.000000     0.000000     1 ; B5HE, B5H6 ethyl ester, xxwy
   OG302    CG2O2    CG311    NG2S1     9     0.000000     0.000000     1 ; AMGA, Alpha Methyl Glut Acid CDCA Amide, cacha, 05/06
   OG302    CG2O2    CG311    OG311     9   180.000000     1.673600     2 ; CMU (hpme), yxu, RNA
   OG302    CG2O2    CG311    OG311     9     0.000000     0.418400     6 ; CMU (hpme), yxu, RNA
   OG302    CG2O2    CG311     HGA1     9     0.000000     0.000000     1 ; AMGA, Alpha Methyl Glut Acid CDCA Amide, cacha, 05/06
   OG311    CG2O2    CG311    CG2O3     9   180.000000    14.097570     1 ; CGUH, by ac_aa
   OG311    CG2O2    CG311    CG2O3     9   180.000000    12.362046     2 ; CGUH, by ac_aa
   OG311    CG2O2    CG311   CG2R62     9   180.000000     3.891120     2 ; 5UHC, from bzaa, yxu, RNA
   OG311    CG2O2    CG311   CG2R62     9   180.000000     0.502080     3 ; 5UHC, from bzaa, yxu, RNA
   OG311    CG2O2    CG311    CG311     9   180.000000     0.209200     6 ; BUGn, from OG311 CG2O2 CG311 CG321, yxu, RNA
   OG311    CG2O2    CG311    CG321     9   180.000000     0.209200     6 ; drug design project, xxwy
   OG311    CG2O2    CG311   NG2R53     9     0.000000     0.000000     1 ; drug design project, xxwy
   OG311    CG2O2    CG311    NG2S1     9     0.000000     0.000000     1 ; 6AH, from OG302  CG2O2  CG311  NG2S1, yxu, RNA
   OG311    CG2O2    CG311    NG321     9   180.000000     0.000000     6 ; 5UHA, from OG311  CG2O2  CG321  NG321, yxu, RNA
   OG311    CG2O2    CG311    OG311     9   180.000000     1.924640     2 ; 5UHC, from moac, yxu, RNA
   OG311    CG2O2    CG311     HGA1     9   180.000000     0.209200     6 ; drug design project, xxwy
   OG2D1    CG2O2    CG321    CG2O3     9   180.000000     8.834516     2 ; MCS, by ac_aa
   OG2D1    CG2O2    CG321    CG2O3     9     0.000000     9.689726     3 ; MCS, by ac_aa
   OG2D1    CG2O2    CG321   CG2R61     9     0.000000     3.556400     1 ; mebz, yxu, RNA
   OG2D1    CG2O2    CG321   CG2R62     9     0.000000     3.556400     1 ; OCU, from mebz, yxu, RNA
   OG2D1    CG2O2    CG321    CG311     9   180.000000     0.000000     6 ; 576P, standard param [0.05 also acceptable]
   OG2D1    CG2O2    CG321    CG321     9   180.000000     0.209200     6 ; LIPID methyl acetate
   OG2D1    CG2O2    CG321    CG331     9   180.000000     0.209200     6 ; LIPID methyl acetate
   OG2D1    CG2O2    CG321    NG2S1     9     0.000000     0.000000     1 ; 6AH, from OG2D1  CG2O2  CG311  NG2S1, yxu, RNA
   OG2D1    CG2O2    CG321    NG311     9   180.000000     0.000000     6 ; 5UHG, from OG2D1 CG2O2 CG321 NG321, yxu, RNA
   OG2D1    CG2O2    CG321    NG321     9   180.000000     0.000000     6 ; PROT adm jr. 3/19/92, from lipid methyl acetate
   OG2D1    CG2O2    CG321    OG301     9     0.000000     0.418400     1 ; OEU, yxu, RNA
   OG2D1    CG2O2    CG321    OG301     9   180.000000     4.100320     2 ; OEU, yxu, RNA
   OG2D1    CG2O2    CG321     HGA2     9   180.000000     0.000000     6 ; PROT adm jr. 3/19/92, from lipid methyl acetate; LIPID acetic Acid
   OG302    CG2O2    CG321   CG2R61     9     0.000000     1.255200     1 ; mebz, yxu, RNA
   OG302    CG2O2    CG321   CG2R61     9   180.000000     4.184000     2 ; mebz, yxu, RNA
   OG302    CG2O2    CG321   CG2R62     9     0.000000     1.255200     1 ; OCU, from mebz, yxu, RNA
   OG302    CG2O2    CG321   CG2R62     9   180.000000     4.184000     2 ; OCU, from mebz, yxu, RNA
   OG302    CG2O2    CG321    CG321     9   180.000000     2.217520     2 ; LIPID methyl propionate, 12/92
   OG302    CG2O2    CG321    CG331     9   180.000000    -0.627600     1 ; LIPID methyl propionate, 12/92
   OG302    CG2O2    CG321    OG301     9   180.000000     0.418400     1 ; OEU, yxu, RNA
   OG302    CG2O2    CG321    OG301     9   180.000000     4.100320     2 ; OEU, yxu, RNA
   OG302    CG2O2    CG321     HGA2     9     0.000000     0.000000     3 ; LIPID acetic Acid
   OG303    CG2O2    CG321    CG331     9     0.000000     0.627600     1 ; from OG302 CG2O2 CG321 CG331, penalty= 2.5 PHD PHDP
   OG303    CG2O2    CG321     HGA2     9     0.000000     0.000000     3 ; from OG302 CG2O2 CG321 HGA2, PENALTY= 2.5 PHD PHDP
   OG311    CG2O2    CG321   CG2R61     9   180.000000     3.891120     2 ; bzaa, yxu, RNA
   OG311    CG2O2    CG321   CG2R61     9   180.000000     0.502080     3 ; bzaa, yxu, RNA
   OG311    CG2O2    CG321   CG2R62     9   180.000000     3.891120     2 ; 5UHC, from bzaa, yxu, RNA
   OG311    CG2O2    CG321   CG2R62     9   180.000000     0.502080     3 ; 5UHC, from bzaa, yxu, RNA
   OG311    CG2O2    CG321    CG311     9   180.000000     0.000000     6 ; 576P, standard param [0.05 also acceptable]
   OG311    CG2O2    CG321    NG2S1     9     0.000000     0.000000     1 ; 6AH, from OG302  CG2O2  CG311  NG2S1, yxu, RNA
   OG311    CG2O2    CG321    NG311     9   180.000000     0.000000     6 ; 5UHG, from OG311 CG2O2 CG321 NG321, yxu, RNA
   OG311    CG2O2    CG321    NG321     9   180.000000     0.000000     6 ; PROT adm jr. 3/19/92, from lipid methyl acetate
   OG311    CG2O2    CG321    OG301     9   180.000000     0.711280     1 ; 5UHC (moac), yxu, RNA
   OG311    CG2O2    CG321    OG301     9   180.000000     1.924640     2 ; 5UHC (moac), yxu, RNA
   OG311    CG2O2    CG321     HGA2     9   180.000000     0.000000     6 ; PROT adm jr. 3/19/92, from lipid methyl acetate
   SG311    CG2O2    CG321    CG2O3     9   180.000000     6.148388     1 ; MCS, by ac_aa
   SG311    CG2O2    CG321    CG2O3     9     0.000000     6.891048     2 ; MCS, by ac_aa
   SG311    CG2O2    CG321    CG2O3     9   180.000000     9.068820     3 ; MCS, by ac_aa
   SG311    CG2O2    CG321    CG321     9     0.000000     2.685291     1 ; from CG331 CG321 CG2O2 SG311, CYG
   SG311    CG2O2    CG321    CG321     9   180.000000     2.217938     2 ; from CG331 CG321 CG2O2 SG311, CYG
   SG311    CG2O2    CG321    CG321     9   180.000000    15.562806     3 ; from CG331 CG321 CG2O2 SG311, CYG
   SG311    CG2O2    CG321    CG331     9     0.000000     2.685291     1 ; CYG, by ac_aa
   SG311    CG2O2    CG321    CG331     9   180.000000     2.217938     2 ; CYG, by ac_aa
   SG311    CG2O2    CG321    CG331     9   180.000000    15.562806     3 ; CYG, by ac_aa
   SG311    CG2O2    CG321     HGA2     9     0.000000     7.152548     3 ; MCS, by ac_aa
   OG2D1    CG2O2    CG331     HGA3     9   180.000000     0.000000     6 ; PROT adm jr. 3/19/92, from lipid methyl acetate; LIPID acetic Acid
   OG302    CG2O2    CG331     HGA3     9     0.000000     0.000000     3 ; LIPID acetic Acid
   OG311    CG2O2    CG331     HGA3     9   180.000000     0.000000     6 ; PROT adm jr. 3/19/92, from lipid methyl acetate
   SG311    CG2O2    CG331     HGA3     9   180.000000     0.807930     2 ; CYG, by ac_aa
  CG2R61    CG2O2    OG302    CG331     9   180.000000     5.230000     1 ; MBOA, methylbenzoate, jal
  CG2R61    CG2O2    OG302    CG331     9   180.000000     6.276000     2 ; MBOA, methylbenzoate, jal
  CG2R61    CG2O2    OG302    CG331     9   180.000000     0.209200     6 ; MBOA, methylbenzoate, jal
   CG311    CG2O2    OG302    CG301     9   180.000000     8.577200     2 ; ATGM, GAMMA METHYL ALPHA TERT BUTYL GLU ACID CDCA AMIDE, cacha
   CG311    CG2O2    OG302    CG321     9   180.000000     8.577200     2 ; ABGA, ALPHA BENZYL GLU ACID CDCA AMIDE, cacha
   CG311    CG2O2    OG302    CG331     9   180.000000     8.577200     2 ; AMGA, Alpha Methyl Glu Acid CDCA Amide, cacha
   CG321    CG2O2    OG302    CG301     9   180.000000     8.577200     2 ; AMGT, Alpha Methyl Gamma Tert Butyl Glu Acid CDCA Amide, cacha
   CG321    CG2O2    OG302    CG311     9   180.000000     8.577200     2 ; LIPID methyl acetate
   CG321    CG2O2    OG302    CG321     9   180.000000     8.577200     2 ; LIPID methyl acetate ! corrected kevo, 01/08
   CG321    CG2O2    OG302    CG331     9   180.000000     8.577200     2 ; LIPID methyl acetate ! corrected kevo, 01/08
   CG331    CG2O2    OG302    CG311     9   180.000000     8.577200     2 ; LIPID methyl acetate
   CG331    CG2O2    OG302    CG321     9   180.000000     8.577200     2 ; LIPID methyl acetate
   CG331    CG2O2    OG302    CG331     9   180.000000     8.577200     2 ; LIPID methyl acetate ! corrected kevo, 01/08
   OG2D1    CG2O2    OG302    CG301     9   180.000000     4.037560     1 ; AMGT, Alpha Methyl Gamma Tert Butyl Glu Acid CDCA Amide !cacha,corrected kevo, 01/08
   OG2D1    CG2O2    OG302    CG301     9   180.000000    16.108400     2 ; AMGT, Alpha Methyl Gamma Tert Butyl Glu Acid CDCA Amide !cacha,corrected kevo, 01/08
   OG2D1    CG2O2    OG302    CG311     9   180.000000     4.037560     1 ; LIPID methyl acetate
   OG2D1    CG2O2    OG302    CG311     9   180.000000    16.108400     2 ; LIPID methyl acetate
   OG2D1    CG2O2    OG302    CG321     9   180.000000     4.037560     1 ; LIPID methyl acetate
   OG2D1    CG2O2    OG302    CG321     9   180.000000    16.108400     2 ; LIPID methyl acetate
   OG2D1    CG2O2    OG302    CG331     9   180.000000     4.037560     1 ; LIPID methyl acetate
   OG2D1    CG2O2    OG302    CG331     9   180.000000    16.108400     2 ; LIPID methyl acetate ! corrected kevo, 01/08
   CG321    CG2O2    OG303      PG1     9   180.000000    12.682541     1 ; PHDP, by ac_aa
   CG321    CG2O2    OG303      PG1     9   180.000000     1.702470     2 ; PHDP, by ac_aa
   CG321    CG2O2    OG303      PG2     9   180.000000     3.090302     2 ; PHD, by ac_aa
   OG2D1    CG2O2    OG303      PG1     9     0.000000     0.508774     1 ; PHDP, by ac_aa
   OG2D1    CG2O2    OG303      PG1     9   180.000000    14.045270     2 ; PHDP, by ac_aa
   OG2D1    CG2O2    OG303      PG2     9   180.000000     5.581456     1 ; PHD, by ac_aa
   OG2D1    CG2O2    OG303      PG2     9   180.000000    16.179946     2 ; PHD, by ac_aa
  CG2DC1    CG2O2    OG311     HGP1     9   180.000000     4.077308     1 ; DYAP, by ac_aa
  CG2DC1    CG2O2    OG311     HGP1     9   180.000000    11.276298     2 ; DYAP, by ac_aa
  CG2DC1    CG2O2    OG311     HGP1     9   180.000000     0.332628     3 ; DYAP, by ac_aa
  CG2DC1    CG2O2    OG311     HGP1     9   180.000000     0.775714     6 ; DYAP, by ac_aa
  CG2DC2    CG2O2    OG311     HGP1     9   180.000000     4.077308     1 ; DYAP, by ac_aa
  CG2DC2    CG2O2    OG311     HGP1     9   180.000000    11.276298     2 ; DYAP, by ac_aa
  CG2DC2    CG2O2    OG311     HGP1     9   180.000000     0.332628     3 ; DYAP, by ac_aa
  CG2DC2    CG2O2    OG311     HGP1     9   180.000000     0.775714     6 ; DYAP, by ac_aa
  CG2R61    CG2O2    OG311     HGP1     9   180.000000     4.079400     1 ; ZOIC, benzoic acid, jal
  CG2R61    CG2O2    OG311     HGP1     9   180.000000    11.296800     2 ; ZOIC, benzoic acid, jal
  CG2R61    CG2O2    OG311     HGP1     9   180.000000     0.209200     3 ; ZOIC, benzoic acid, jal
  CG2R61    CG2O2    OG311     HGP1     9   180.000000     1.046000     6 ; ZOIC, benzoic acid, jal
   CG311    CG2O2    OG311     HGP1     9   180.000000     8.577200     2 ; drug design project, xxwy
   CG321    CG2O2    OG311     HGP1     9   180.000000     8.577200     2 ; PROT adm jr, 10/17/90, acetic Acid C-Oh rotation barrier
   CG331    CG2O2    OG311     HGP1     9   180.000000     8.577200     2 ; PROT adm jr, 10/17/90, acetic Acid C-Oh rotation barrier
   OG2D1    CG2O2    OG311     HGP1     9   180.000000     8.577200     2 ; PROT adm jr, 10/17/90, acetic Acid C-Oh rotation barrier
   HGR52    CG2O2    OG311     HGP1     9   180.000000    14.434800     2 ; FORH, formic acid, xxwy
  CG2R61    CG2O2    SG311    CG321     9   180.000000     2.228817     2 ; JJJ, by ac_aa
  CG2R61    CG2O2    SG311    CG321     9     0.000000     2.176098     3 ; JJJ, by ac_aa
   CG321    CG2O2    SG311    CG321     9     0.000000     3.545522     1 ; MCS, by ac_aa
   CG321    CG2O2    SG311    CG321     9   180.000000     1.137630     2 ; MCS, by ac_aa
   CG321    CG2O2    SG311    CG321     9     0.000000     1.579042     3 ; MCS, by ac_aa
   CG321    CG2O2    SG311    CG321     9   180.000000     2.821271     4 ; MCS, by ac_aa
   CG321    CG2O2    SG311    CG321     9     0.000000     2.447222     6 ; MCS, by ac_aa
   CG321    CG2O2    SG311    CG331     9   180.000000     6.229558     1 ; CYG, by ac_aa
   CG321    CG2O2    SG311    CG331     9   180.000000     7.723664     2 ; CYG, by ac_aa
   CG331    CG2O2    SG311    CG321     9     0.000000     2.490735     1 ; CYG, by ac_aa
   CG331    CG2O2    SG311    CG321     9   180.000000    12.245313     2 ; CYG, by ac_aa
   OG2D1    CG2O2    SG311    CG321     9     0.000000     0.061923     1 ; MCS, by ac_aa
   OG2D1    CG2O2    SG311    CG321     9   180.000000     9.651233     2 ; MCS, by ac_aa
   OG2D1    CG2O2    SG311    CG321     9   180.000000     0.549359     3 ; MCS, by ac_aa
   OG2D1    CG2O2    SG311    CG331     9   180.000000     8.414442     1 ; CYG, by ac_aa
   OG2D1    CG2O2    SG311    CG331     9   180.000000    13.961171     2 ; CYG, by ac_aa
   OG2D2    CG2O3    CG2O5   CG2R61     9   180.000000     1.255200     2 ; BIPHENYL ANALOGS unmodified, peml
   OG2D2    CG2O3    CG2O5    CG321     9     0.000000     1.100810     2 ; 26P, by ac_aa
   OG2D2    CG2O3    CG2O5    OG2D3     9   180.000000     1.255200     2 ; BIPHENYL ANALOGS unmodified, peml
   OG2D2    CG2O3   CG2R61   CG2R61     9   180.000000    12.970400     2 ; BIPHENYL ANALOGS, peml
   OG2D2    CG2O3    CG301    CG331     9   180.000000     0.209200     6 ; AMOL, alpha-methoxy-lactic acid, og
   OG2D2    CG2O3    CG301    OG301     9   180.000000     2.301200     2 ; AMOL, alpha-methoxy-lactic acid, og
   OG2D2    CG2O3    CG301    OG303     9   180.000000     2.301200     2 ; from OG2D2 CG2O3 CG301 OG301, PENALTY= 3 QPA
   OG2D2    CG2O3    CG301    OG311     9   180.000000     4.644240     2 ; AMOL, alpha-methoxy-lactic acid, og
   OG2D2    CG2O3    CG301    SG311     9   180.000000    13.981254     1 ; QPA, by ac_aa
   OG2D2    CG2O3    CG301    SG311     9   180.000000     3.218751     2 ; QPA, by ac_aa
   OG2D2    CG2O3    CG301    SG311     9     0.000000    28.660818     3 ; QPA, by ac_aa
   OG2D2    CG2O3    CG311    CG2O1     9     0.000000     0.021757     1 ; FGL, by ac_aa
   OG2D2    CG2O3    CG311    CG2O1     9   180.000000     1.765648     2 ; FGL, by ac_aa
   OG2D2    CG2O3    CG311    CG2O1     9   180.000000     0.160247     3 ; FGL, by ac_aa
   OG2D2    CG2O3    CG311    CG2O2     9   180.000000     1.585736     2 ; CGUH, by ac_aa
   OG2D2    CG2O3    CG311    CG2O3     9   180.000000    35.735544     1 ; CGU, by ac_aa
   OG2D2    CG2O3    CG311    CG2O3     9   180.000000     0.789102     2 ; CGU, by ac_aa
   OG2D2    CG2O3    CG311    CG2O3     9     0.000000    12.524386     3 ; CGU, by ac_aa
   OG2D2    CG2O3    CG311   CG2R61     9     0.000000     0.000000     1 ; FBIF, Fatty acid Binding protein Inhibitor F, cacha. Was 3.1 2 180 ==> reset by kevo. re-optimize!!!
   OG2D2    CG2O3    CG311   CG2R62     9   180.000000    12.970400     2 ; HCU, from OG2D2 CG2O3 CG311 CG2R61, yxu, RNA
   OG2D2    CG2O3    CG311    CG311     9   180.000000     0.209200     6 ; PROT C-terminal AA - standard parameter
   OG2D2    CG2O3    CG311    CG321     9   180.000000     0.209200     6 ; PROT For side chains of asp,asn,glu,gln, (n=6) from KK(LK)
   OG2D2    CG2O3    CG311    CG331     9   180.000000     0.209200     6 ; deleteme DELETEME (we want to use wildcarting)
   OG2D2    CG2O3    CG311   NG2R53     9     0.000000     0.000000     1 ; drug design project, xxwy
   OG2D2    CG2O3    CG311    NG2S1     9   180.000000     0.000000     6 ; GA, Glut Acid CDCA Amide, cacha
   OG2D2    CG2O3    CG311    OG301     9   180.000000     2.301200     2 ; og amop mp2/ccpvtz
   OG2D2    CG2O3    CG311    OG302     9   180.000000     2.301200     2 ; from OG2D2 CG2O3 CG311 OG301, PENALTY= 0.5 ASL
   OG2D2    CG2O3    CG311    OG311     9   180.000000     3.556400     2 ; HCU, yxu, 17/4,13, RNA
   OG2D2    CG2O3    CG311    SG311     9     0.000000     9.882190     1 ; CML, by ac_aa
   OG2D2    CG2O3    CG311    SG311     9   180.000000     2.545127     2 ; 0TD, by ac_aa
   OG2D2    CG2O3    CG311     HGA1     9   180.000000     0.209200     6 ; PROT For side chains of asp,asn,glu,gln, (n=6) from KK(LK)
   OG2D2    CG2O3    CG314   CG2R51     9     0.000000     0.000000     1 ; from OG2D2 CG2O3 CG311 CG2R61, PENALTY= 9.5 143
   OG2D2    CG2O3    CG314    CG302     9     0.000000     3.672297     3 ; FLA, by ac_aa
   OG2D2    CG2O3    CG314    CG302     9     0.000000     2.185722     4 ; FLA, by ac_aa
   OG2D2    CG2O3    CG314    CG311     9   180.000000     0.209200     6 ; PROT For side chains of asp,asn,glu,gln, (n=6) from KK(LK)
   OG2D2    CG2O3    CG314    CG321     9   180.000000     0.209200     6 ; PROT For side chains of asp,asn,glu,gln, (n=6) from KK(LK)
   OG2D2    CG2O3    CG314    CG331     9   180.000000     0.209200     6 ; PROT For side chains of asp,asn,glu,gln, (n=6) from KK(LK)
   OG2D2    CG2O3    CG314   CG3C51     9   180.000000     0.209200     6 ; from OG2D2 CG2O3 CG314 CG321, PENALTY= 10 5CS
   OG2D2    CG2O3    CG314    NG3P3     9   180.000000    13.388800     2 ; PROT adm jr. 4/17/94, zwitterionic glycine
   OG2D2    CG2O3    CG314     HGA1     9   180.000000     0.209200     6 ; PROT For side chains of asp,asn,glu,gln, (n=6) from KK(LK)
   OG2D2    CG2O3    CG321    CG2O2     9   180.000000     3.469373     1 ; MCS, by ac_aa
   OG2D2    CG2O3    CG321    CG2O2     9   180.000000     2.379022     2 ; MCS, by ac_aa
   OG2D2    CG2O3    CG321    CG2O2     9   180.000000     6.267214     3 ; MCS, by ac_aa
   OG2D2    CG2O3    CG321   CG2R61     9   180.000000     2.510400     2 ; bzac, yxu, RNA
   OG2D2    CG2O3    CG321   CG2R61     9     0.000000     0.418400     4 ; bzac, yxu, RNA
   OG2D2    CG2O3    CG321   CG2R62     9   180.000000     2.510400     2 ; 5CU, from bzac, yxu, RNA
   OG2D2    CG2O3    CG321   CG2R62     9     0.000000     0.418400     4 ; 5CU, from bzac, yxu, RNA
   OG2D2    CG2O3    CG321    CG311     9   180.000000     0.209200     6 ; PROT For side chains of asp,asn,glu,gln, (n=6) from KK(LK)
   OG2D2    CG2O3    CG321    CG314     9   180.000000     0.209200     6 ; PROT For side chains of asp,asn,glu,gln, (n=6) from KK(LK)
   OG2D2    CG2O3    CG321    CG321     9   180.000000     0.209200     6 ; PROT For side chains of asp,asn,glu,gln, (n=6) from KK(LK)
   OG2D2    CG2O3    CG321    CG331     9   180.000000     0.209200     6 ; PROT For side chains of asp,asn,glu,gln, (n=6) from KK(LK)
   OG2D2    CG2O3    CG321    NG2S1     9   180.000000     0.209200     6 ; GCA, Glycocholic Acid, cacha, 03/06
   OG2D2    CG2O3    CG321    OG301     9   180.000000     5.355520     2 ; OAU, yxu, RNA
   OG2D2    CG2O3    CG321    OG302     9   180.000000     2.301200     2 ; from OG2D2 CG2O3 CG311 OG301, penalty= 4.5 ASB
   OG2D2    CG2O3    CG321    SG311     9   180.000000     4.394455     2 ; CCS, by ac_aa
   OG2D2    CG2O3    CG321     HGA2     9   180.000000     0.209200     6 ; PROT For side chains of asp,asn,glu,gln, (n=6) from KK(LK)
   OG2D2    CG2O3    CG322    CG321     9     0.000000     0.816298     2 ; FGA4, by ac_aa
   OG2D2    CG2O3    CG322     FGA1     9   180.000000     3.391969     2 ; FGA4, by ac_aa
   OG2D2    CG2O3    CG322     HGA6     9   180.000000     0.302922     2 ; FGA4, by ac_aa
   OG2D2    CG2O3    CG324    NG3P2     9   180.000000    12.133600     2 ; 5DU, yxu, RNA
   OG2D2    CG2O3    CG324    NG3P3     9   180.000000    13.388800     2 ; PROT adm jr. 4/17/94, zwitterionic glycine
   OG2D2    CG2O3    CG324     HGA2     9   180.000000     0.209200     6 ; PROT For side chains of asp,asn,glu,gln, (n=6) from KK(LK)
   OG2D2    CG2O3    CG331     HGA3     9   180.000000     0.209200     6 ; PROT For side chains of asp,asn,glu,gln, (n=6) from KK(LK)
   OG2D2    CG2O3   CG3C51   CG3C52     9     0.000000     0.669440     3 ; PROT AcProNH2, ProNH2, AcProNHCH3 RLD 4/23/93
   OG2D2    CG2O3   CG3C51    NG2S0     9     0.000000     0.669440     3 ; PROT AcProNH2, ProNH2, AcProNHCH3 RLD 4/23/93
   OG2D2    CG2O3   CG3C51     HGA1     9     0.000000     0.669440     3 ; PROT AcProNH2, ProNH2, AcProNHCH3 RLD 4/23/93
   OG2D2    CG2O3   CG3C53   CG3C52     9     0.000000     0.669440     3 ; PROT AcProNH2, ProNH2, AcProNHCH3 RLD 4/23/93
   OG2D2    CG2O3   CG3C53    NG3P2     9     0.000000     0.669440     3 ; PROT AcProNH2, ProNH2, AcProNHCH3 RLD 4/23/93
   OG2D2    CG2O3   CG3C53     HGA1     9     0.000000     0.669440     3 ; PROT AcProNH2, ProNH2, AcProNHCH3 RLD 4/23/93
   OG2D2    CG2O3    NG2S1    CG311     9   180.000000     7.522414     2 ; CXM, by ac_aa
   OG2D2    CG2O3    NG2S1    CG321     9     0.000000     6.496915     1 ; KCX, by ac_aa
   OG2D2    CG2O3    NG2S1    CG321     9   180.000000     8.929911     2 ; KCX, by ac_aa
   OG2D2    CG2O3    NG2S1    CG321     9     0.000000     2.026730     3 ; KCX, by ac_aa
   OG2D2    CG2O3    NG2S1    CG321     9     0.000000     0.509193     6 ; KCX, by ac_aa
   OG2D2    CG2O3    NG2S1     HGP1     9   180.000000     2.736754     1 ; KCX, by ac_aa
   OG2D2    CG2O3    NG2S1     HGP1     9     0.000000     0.971943     3 ; KCX, by ac_aa
   OG2D1    CG2O4   CG2R61   CG2R61     9   180.000000     4.518720     2 ; ALDEHYDE benzaldehyde unmodified
   HGR52    CG2O4   CG2R61   CG2R61     9   180.000000     4.518720     2 ; ALDEHYDE benzaldehyde unmodified
   OG2D1    CG2O4   CG2R62   CG2R62     9   180.000000     4.518720     2 ; 5FC, yxu, RNA
   OG2D1    CG2O4   CG2R62   CG2R64     9   180.000000    10.878400     1 ; 5FC, yxu, RNA
   OG2D1    CG2O4   CG2R62   CG2R64     9   180.000000     7.531200     2 ; 5FC, yxu, RNA
   HGR52    CG2O4   CG2R62   CG2R62     9   180.000000     4.518720     2 ; 5FC, yxu, RNA
   HGR52    CG2O4   CG2R62   CG2R64     9   180.000000     6.276000     2 ; 5FC, yxu, RNA
   OG2D1    CG2O4    CG311    CG311     9   180.000000     4.393200     1 ; amba, from OG2D1 CG2O4 CG321 CG331, not optimized, yxu, RNA
   OG2D1    CG2O4    CG311    CG311     9   180.000000     1.673600     2 ; amba, from OG2D1 CG2O4 CG321 CG331, not optimized, yxu, RNA
   OG2D1    CG2O4    CG311    CG311     9   180.000000     2.510400     3 ; amba, from OG2D1 CG2O4 CG321 CG331, not optimized, yxu, RNA
   OG2D1    CG2O4    CG311    CG311     9   180.000000     0.418400     4 ; amba, from OG2D1 CG2O4 CG321 CG331, not optimized, yxu, RNA
   OG2D1    CG2O4    CG311    CG321     9   180.000000     4.393200     1 ; from OG2D1 CG2O4 CG321 CG331, PENALTY= 4.9 LED
   OG2D1    CG2O4    CG311    CG321     9   180.000000     1.673600     2 ; from OG2D1 CG2O4 CG321 CG331, PENALTY= 4.9 LED
   OG2D1    CG2O4    CG311    CG321     9   180.000000     2.510400     3 ; from OG2D1 CG2O4 CG321 CG331, PENALTY= 4.9 LED
   OG2D1    CG2O4    CG311    CG321     9   180.000000     0.418400     4 ; from OG2D1 CG2O4 CG321 CG331, PENALTY= 4.9 LED
   OG2D1    CG2O4    CG311    CG331     9   180.000000     4.393200     1 ; from OG2D1 CG2O4 CG321 CG331, PENALTY= 4 LED LVN
   OG2D1    CG2O4    CG311    CG331     9   180.000000     1.673600     2 ; from OG2D1 CG2O4 CG321 CG331, PENALTY= 4 LED LVN
   OG2D1    CG2O4    CG311    CG331     9   180.000000     2.510400     3 ; from OG2D1 CG2O4 CG321 CG331, PENALTY= 4 LED LVN
   OG2D1    CG2O4    CG311    CG331     9   180.000000     0.418400     4 ; from OG2D1 CG2O4 CG321 CG331, PENALTY= 4 LED LVN
   OG2D1    CG2O4    CG311    NG2S1     9     0.000000     0.000000     1 ; amba, from OG2D1 CG2O2 CG311 NG2S1, not optimized, yxu, RNA
   OG2D1    CG2O4    CG311     HGA1     9   180.000000     0.000000     3 ; amba, from OG2D1 CG2O4 CG321 HGA2, not optimized, yxu, RNA
   HGR52    CG2O4    CG311    CG311     9   180.000000     0.000000     3 ; amba, from HGR52 CG2O4 CG321 CG331, not optimized, yxu, RNA
   HGR52    CG2O4    CG311    CG321     9   180.000000     0.000000     3 ; from HGR52 CG2O4 CG321 CG331, PENALTY= 4.9 LED
   HGR52    CG2O4    CG311    CG331     9   180.000000     0.000000     3 ; from HGR52 CG2O4 CG321 CG331, PENALTY= 4 LED LVN
   HGR52    CG2O4    CG311    NG2S1     9   180.000000     0.000000     3 ; amba, from HGR52 CG2O4 CG321 CG331, not optimized, yxu, RNA
   HGR52    CG2O4    CG311     HGA1     9   180.000000     0.000000     3 ; amba, from HGR52 CG2O4 CG321 HGA2, not optimized, yxu, RNA
   OG2D1    CG2O4    CG321    CG331     9   180.000000     4.393200     1 ; ALDEHYDE propionaldehyde unmodified
   OG2D1    CG2O4    CG321    CG331     9   180.000000     1.673600     2 ; ALDEHYDE propionaldehyde unmodified
   OG2D1    CG2O4    CG321    CG331     9   180.000000     2.510400     3 ; ALDEHYDE propionaldehyde unmodified
   OG2D1    CG2O4    CG321    CG331     9   180.000000     0.418400     4 ; ALDEHYDE propionaldehyde unmodified
   OG2D1    CG2O4    CG321   NG2R51     9   180.000000     6.010316     1 ; C12, by ac_aa
   OG2D1    CG2O4    CG321   NG2R51     9   180.000000     6.037930     2 ; C12, by ac_aa
   OG2D1    CG2O4    CG321    CLGA1     9     0.000000     0.418400     1 ; ALDEHYDE chloracetaldehyde unmodified
   OG2D1    CG2O4    CG321    CLGA1     9   180.000000     4.184000     2 ; ALDEHYDE chloracetaldehyde unmodified
   OG2D1    CG2O4    CG321    CLGA1     9   180.000000     2.301200     3 ; ALDEHYDE chloracetaldehyde unmodified
   OG2D1    CG2O4    CG321     HGA2     9   180.000000     0.000000     3 ; PALD, Propionaldehyde, PROT adm jr. 3/19/92, from lipid methyl acetate (unmodified because this may not be analogous to AALD)
   HGR52    CG2O4    CG321    CG331     9   180.000000     0.000000     3 ; PALD, Propionaldehyde, PROT adm jr. 3/19/92, from lipid methyl acetate unmodified
   HGR52    CG2O4    CG321   NG2R51     9     0.000000     2.478602     3 ; C12, by ac_aa
   HGR52    CG2O4    CG321    CLGA1     9   180.000000     0.000000     3 ; CALD, Chloroacetaldehyde, PROT adm jr. 3/19/92, from lipid methyl acetate unmodified
   HGR52    CG2O4    CG321     HGA2     9   180.000000     0.000000     3 ; acetaldehyde, adm 11/08
   OG2D1    CG2O4    CG331     HGA3     9   180.000000     0.836800     3 ; AALD, acetaldehyde, adm 11/08
   HGR52    CG2O4    CG331     HGA3     9   180.000000     0.000000     3 ; acetaldehyde, adm 11/08
  CG3C41    CG2O4   CG3C41   OG3C51     9     0.000000     0.398735     3 ; 3OXT, ozyo
  CG3C41    CG2O4   CG3C41     HGA2     9   180.000000     0.146440     3 ; 3OXT, ozyo
   OG2D1    CG2O4   CG3C41   CG3C41     9     0.000000     0.416308     2 ; 2OXT, ozyo, 04/19
   OG2D1    CG2O4   CG3C41     HGA2     9   180.000000     1.907067     3 ; 2OXT, ozyo, 04/19
   OG2D3    CG2O4   CG3C41   OG3C51     9     0.000000     0.736802     2 ; 3OXT, ozyo
   OG2D3    CG2O4   CG3C41     HGA2     9     0.000000     0.948931     3 ; 3OXT, ozyo
  OG3C51    CG2O4   CG3C41   CG3C41     9   180.000000     0.429278     3 ; 2OXT, ozyo, 04/19
  OG3C51    CG2O4   CG3C41     HGA2     9   180.000000     0.511703     3 ; 2OXT, ozyo, 04/19
  CG3C41    CG2O4   OG3C51   CG3C41     9   180.000000     0.764835     2 ; 2OXT, ozyo, 04/19
   OG2D1    CG2O4   OG3C51   CG3C41     9     0.000000     0.162758     2 ; 2OXT, ozyo, 04/19
  CG2DC1    CG2O5    CG2O5   CG2R51     9   180.000000     0.001255     2 ; TRQ, by ac_aa
  CG2DC1    CG2O5    CG2O5    OG2D3     9   180.000000     0.100834     2 ; TRQ, by ac_aa
  CG2DC2    CG2O5    CG2O5   CG2R51     9   180.000000     0.001255     2 ; TRQ, by ac_aa
  CG2DC2    CG2O5    CG2O5    OG2D3     9   180.000000     0.100834     2 ; TRQ, by ac_aa
  CG2R51    CG2O5    CG2O5    OG2D3     9   180.000000     0.028870     2 ; TRQ, by ac_aa
   OG2D3    CG2O5    CG2O5    OG2D3     9   180.000000     0.977382     2 ; TRQ, by ac_aa
  CG2DC1    CG2O5   CG2R51   CG2R51     9   180.000000     0.154390     2 ; sb_ot 2021, from CG2DC2 CG2O5  CG2R51 CG2R51
  CG2DC1    CG2O5   CG2R51   NG2R51     9   180.000000     6.632895     2 ; sb_ot 2021, from CG2DC2 CG2O5  CG2R51 NG2R51
  CG2DC2    CG2O5   CG2R51   CG2R51     9   180.000000     0.154390     2 ; sb_ot 2021, from CG2DC2 CG2O5  CG2R51 CG2R51
  CG2DC2    CG2O5   CG2R51   NG2R51     9   180.000000     6.632895     2 ; sb_ot 2021, from CG2DC2 CG2O5  CG2R51 NG2R51
   CG2O5    CG2O5   CG2R51   CG2R51     9   180.000000     0.091630     2 ; TRQ, by ac_aa
   CG2O5    CG2O5   CG2R51   NG2R51     9   180.000000     7.150456     2 ; TRQ, by ac_aa
   OG2D3    CG2O5   CG2R51   CG2R51     9   180.000000     4.571020     2 ; TRQ, by ac_aa
   OG2D3    CG2O5   CG2R51   NG2R51     9   180.000000     7.993114     2 ; TRQ, by ac_aa
   CG2O3    CG2O5   CG2R61   CG2R61     9   180.000000     6.631640     2 ; BIPHENYL ANALOGS unmodified, peml; verified by mcs
  CG2R61    CG2O5   CG2R61   CG2R61     9   180.000000     3.792796     2 ; PBF, by ac_aa
   CG311    CG2O5   CG2R61   CG2R61     9   180.000000     6.631640     2 ; BIPHENYL ANALOGS unmodified, peml
   CG321    CG2O5   CG2R61   CG2R61     9   180.000000     1.129680     2 ; PHEK, phenyl ethyl ketone, mcs
   CG331    CG2O5   CG2R61   CG2R61     9   180.000000     1.046000     2 ; PHMK, phenyl methyl ketone, mcs
   OG2D3    CG2O5   CG2R61   CG2R61     9   180.000000     6.631640     2 ; BIPHENYL ANALOGS unmodified, peml; verified by mcs
  CG2R61    CG2O5    CG311    OG311     9   180.000000     0.000000     2 ; BIPHENYL ANALOGS unmodified, peml
  CG2R61    CG2O5    CG311    OG312     9     0.000000     0.000000     2 ; BIPHENYL ANALOGS unmodified, peml
  CG2R61    CG2O5    CG311     HGA1     9   180.000000     0.000000     1 ; BIPHENYL ANALOGS unmodified, peml
   OG2D3    CG2O5    CG311    OG311     9     0.000000     0.000000     2 ; reverted to BIPHENYL ANALOGS unmodified, peml
   OG2D3    CG2O5    CG311    OG312     9   180.000000     0.000000     2 ; reverted to BIPHENYL ANALOGS unmodified, peml
   OG2D3    CG2O5    CG311     HGA1     9     0.000000     0.000000     1 ; PROT Alanine Dipeptide ab initio calc's (LK) unmodified
   CG2O3    CG2O5    CG321    CG321     9   180.000000     2.128819     1 ; 26P, by ac_aa
   CG2O3    CG2O5    CG321    CG321     9     0.000000     0.503754     2 ; 26P, by ac_aa
   CG2O3    CG2O5    CG321    CG321     9     0.000000     0.238906     3 ; 26P, by ac_aa
   CG2O3    CG2O5    CG321     HGA2     9   180.000000     0.026359     3 ; 26P, by ac_aa
  CG2R61    CG2O5    CG321    CG331     9     0.000000     1.673600     1 ; PHEK, phenyl ethyl ketone, mcs
  CG2R61    CG2O5    CG321    CG331     9   180.000000     0.711280     2 ; PHEK, phenyl ethyl ketone, mcs
  CG2R61    CG2O5    CG321    CG331     9   180.000000     0.543920     3 ; PHEK, phenyl ethyl ketone, mcs
  CG2R61    CG2O5    CG321    CG331     9   180.000000     0.418400     6 ; PHEK, phenyl ethyl ketone, mcs
  CG2R61    CG2O5    CG321     HGA2     9     0.000000     0.418400     3 ; PHEK, phenyl ethyl ketone; from 3ACP, 3-acetylpyridine; mcs
   CG321    CG2O5    CG321    CG321     9     0.000000     3.138000     1 ; CHON, cyclohexanone; from BTON, butanone; yapol
   CG321    CG2O5    CG321    CG321     9   180.000000     0.753120     2 ; CHON, cyclohexanone; from BTON, butanone; yapol
   CG321    CG2O5    CG321    CG321     9     0.000000     0.271960     3 ; CHON, cyclohexanone; from BTON, butanone; yapol
   CG321    CG2O5    CG321    CG321     9     0.000000     0.125520     6 ; CHON, cyclohexanone; from BTON, butanone; yapol
   CG321    CG2O5    CG321    SG311     9     0.000000     6.885190     1 ; from CG331 CG2O5 CG321 SG311, CYD
   CG321    CG2O5    CG321    SG311     9   180.000000     3.999904     2 ; from CG331 CG2O5 CG321 SG311, CYD
   CG321    CG2O5    CG321    SG311     9     0.000000     0.558146     3 ; from CG331 CG2O5 CG321 SG311, CYD
   CG321    CG2O5    CG321     HGA2     9     0.000000     0.418400     3 ; CHON, cyclohexanone; from ACO, acetone; yapol
   CG331    CG2O5    CG321    CG321     9     0.000000     3.138000     1 ; from CG331 CG2O5 CG321 CG331, PENALTY= 0.9 ONL
   CG331    CG2O5    CG321    CG321     9   180.000000     0.753120     2 ; from CG331 CG2O5 CG321 CG331, PENALTY= 0.9 ONL
   CG331    CG2O5    CG321    CG321     9     0.000000     0.271960     3 ; from CG331 CG2O5 CG321 CG331, PENALTY= 0.9 ONL
   CG331    CG2O5    CG321    CG321     9     0.000000     0.125520     6 ; from CG331 CG2O5 CG321 CG331, PENALTY= 0.9 ONL
   CG331    CG2O5    CG321    CG331     9     0.000000     3.138000     1 ; BTON, butanone, yapol
   CG331    CG2O5    CG321    CG331     9   180.000000     0.753120     2 ; BTON, butanone, yapol
   CG331    CG2O5    CG321    CG331     9     0.000000     0.271960     3 ; BTON, butanone, yapol
   CG331    CG2O5    CG321    CG331     9     0.000000     0.125520     6 ; BTON, butanone, yapol
   CG331    CG2O5    CG321    SG311     9     0.000000     6.885190     1 ; CSA, by ac_aa
   CG331    CG2O5    CG321    SG311     9   180.000000     3.999904     2 ; CYD, by ac_aa
   CG331    CG2O5    CG321    SG311     9     0.000000     0.558146     3 ; CSA, by ac_aa
   CG331    CG2O5    CG321     HGA2     9     0.000000     0.418400     3 ; BTON, butanone; from ACO, acetone; yapol
   OG2D3    CG2O5    CG321    CG321     9   180.000000     3.138000     1 ; CHON, cyclohexanone; from BTON, butanone; yapol
   OG2D3    CG2O5    CG321    CG321     9   180.000000     0.753120     2 ; CHON, cyclohexanone; from BTON, butanone; yapol
   OG2D3    CG2O5    CG321    CG321     9   180.000000     0.271960     3 ; CHON, cyclohexanone; from BTON, butanone; yapol
   OG2D3    CG2O5    CG321    CG321     9     0.000000     0.125520     6 ; CHON, cyclohexanone; from BTON, butanone; yapol
   OG2D3    CG2O5    CG321    CG331     9   180.000000     3.138000     1 ; BTON, butanone, yapol
   OG2D3    CG2O5    CG321    CG331     9   180.000000     0.753120     2 ; BTON, butanone, yapol
   OG2D3    CG2O5    CG321    CG331     9   180.000000     0.271960     3 ; BTON, butanone, yapol
   OG2D3    CG2O5    CG321    CG331     9     0.000000     0.125520     6 ; BTON, butanone, yapol
   OG2D3    CG2O5    CG321    SG311     9   180.000000     0.034309     2 ; CYD, by ac_aa
   OG2D3    CG2O5    CG321    SG311     9   180.000000     0.823411     3 ; CYD, by ac_aa
   OG2D3    CG2O5    CG321     HGA2     9     0.000000     0.000000     3 ; BTON, butanone; from ACO, acetone; yapol
  CG2DC1    CG2O5    CG331     HGA3     9     0.000000     0.418400     3 ; BEON, butenone; from ACO, acetone; mcs
  CG2DC2    CG2O5    CG331     HGA3     9     0.000000     0.418400     3 ; BEON, butenone; from ACO, acetone; mcs
  CG2R61    CG2O5    CG331     HGA3     9     0.000000     0.418400     3 ; 3ACP, 3-acetylpyridine; reset by kevo to ketone, RIMP2/cc-pVTZ//MP2/6-31G(d), adm 11/08
   CG321    CG2O5    CG331     HGA3     9     0.000000     0.418400     3 ; BTON, butanone; from ACO, acetone; yapol
   CG331    CG2O5    CG331     HGA3     9     0.000000     0.418400     3 ; ketone, RIMP2/cc-pVTZ//MP2/6-31G(d), adm 11/08
   OG2D3    CG2O5    CG331     HGA3     9     0.000000     0.000000     3 ; 3ACP, ACO; ketone, RIMP2/cc-pVTZ//MP2/6-31G(d), adm 11/08
   NG2S1    CG2O6    NG2D1   CG2R64     9   180.000000     7.865920     2 ; flavin
   OG2D1    CG2O6    NG2D1   CG2R64     9   180.000000    13.472480     2 ; flavin
   NG2S1    CG2O6   NG2R51   CG2R51     9   180.000000     5.983120     2 ; TICA model for D3R, xxwy
   NG2S1    CG2O6   NG2R51   CG2R51     9     0.000000     0.753120     4 ; TICA model for D3R, xxwy
   OG2D1    CG2O6   NG2R51   CG2R51     9   180.000000     5.983120     2 ; TICA model for D3R, xxwy
   OG2D1    CG2O6   NG2R51   CG2R51     9     0.000000     0.753120     4 ; TICA model for D3R, xxwy
   NG2S1    CG2O6    NG2S0   CG2R61     9   180.000000     5.439200     2 ; pmmu, yxu, RNA
   NG2S1    CG2O6    NG2S0   CG2R64     9   180.000000     5.439200     2 ; 66A, from pmmu, yxu, RNA
   NG2S1    CG2O6    NG2S0    CG321     9   180.000000     0.836800     2 ; H2U, yxu, RNA
   NG2S1    CG2O6    NG2S0    CG331     9   180.000000     8.368000     2 ; mmmu, yxu, RNA
   OG2D1    CG2O6    NG2S0   CG2R61     9   180.000000     5.439200     2 ; pmmu, yxu, RNA
   OG2D1    CG2O6    NG2S0   CG2R64     9   180.000000     5.439200     2 ; 66A, from pmmu, yxu, RNA
   OG2D1    CG2O6    NG2S0    CG321     9   180.000000    11.715200     2 ; H2U, yxu, RNA
   OG2D1    CG2O6    NG2S0    CG331     9   180.000000     9.623200     2 ; mmmu, yxu, RNA
   OG302    CG2O6    NG2S0    CG321     9   180.000000    16.736000     2 ; from OG302 CG2O6 NG2S1 CG321, PENALTY= 10 BXT
   OG302    CG2O6    NG2S0    CG321     9     0.000000     3.974800     4 ; from OG302 CG2O6 NG2S1 CG321, PENALTY= 10 BXT
   OG302    CG2O6    NG2S0    CG331     9   180.000000    16.736000     2 ; from OG302 CG2O6 NG2S1 CG331, PENALTY= 10 BXT
   OG302    CG2O6    NG2S0    CG331     9     0.000000     3.974800     4 ; from OG302 CG2O6 NG2S1 CG331, PENALTY= 10 BXT
   NG2D1    CG2O6    NG2S1    CG2O1     9   180.000000     0.920480     2 ; flavin
   NG2D1    CG2O6    NG2S1     HGP1     9   180.000000     4.560560     2 ; flavin
  NG2R51    CG2O6    NG2S1    CG331     9   180.000000    33.472000     2 ; TICA model for D3R, xxwy
  NG2R51    CG2O6    NG2S1    CG331     9     0.000000     3.974800     4 ; TICA model for D3R, xxwy
  NG2R51    CG2O6    NG2S1     HGP1     9   180.000000    16.736000     2 ; TICA model for D3R, xxwy
   NG2S0    CG2O6    NG2S1    CG2O1     9   180.000000     5.439200     2 ; H2U, yxu, RNA
   NG2S0    CG2O6    NG2S1    CG311     9   180.000000     5.020800     1 ; 66A, from mmmu, yxu, RNA
   NG2S0    CG2O6    NG2S1    CG311     9   180.000000     6.276000     2 ; 66A, from mmmu, yxu, RNA
   NG2S0    CG2O6    NG2S1    CG331     9   180.000000     5.020800     1 ; mmmu, yxu, RNA
   NG2S0    CG2O6    NG2S1    CG331     9   180.000000     6.276000     2 ; mmmu, yxu, RNA
   NG2S0    CG2O6    NG2S1     HGP1     9   180.000000     3.765600     2 ; H2U, yxu, RNA
   NG2S1    CG2O6    NG2S1   CG2R61     9   180.000000     6.694400     2 ; mpyu, yxu, 12/2015, RNA
   NG2S1    CG2O6    NG2S1   CG2R61     9     0.000000     2.928800     3 ; mpyu, yxu, 12/2015, RNA
   NG2S1    CG2O6    NG2S1   CG2R64     9   180.000000     8.368000     1 ; HNA, from pymu, yxu, 12/2015, increase to enhance trans (with intra HB), not transferable yet, RNA
   NG2S1    CG2O6    NG2S1   CG2R64     9   180.000000     4.602400     2 ; HNA, from pymu, yxu, 12/2015, RNA
   NG2S1    CG2O6    NG2S1   CG2R64     9     0.000000     2.928800     3 ; HNA, from pymu, yxu, 12/2015, RNA
   NG2S1    CG2O6    NG2S1    CG311     9     0.000000     3.347200     1 ; HNA, from 12mu, yxu, RNA
   NG2S1    CG2O6    NG2S1    CG321     9     0.000000     3.347200     1 ; 6GA, from 12mu, yxu, RNA
   NG2S1    CG2O6    NG2S1    CG331     9     0.000000     6.694400     1 ; S132R, from NMTU, pram
   NG2S1    CG2O6    NG2S1    CG331     9   180.000000    10.460000     2 ; S132R, from NMTU, pram
   NG2S1    CG2O6    NG2S1     HGP1     9   180.000000     6.276000     2 ; HNA, from pymu, cgenff_xyu, yxu, 12/2015, RNA
   NG2S2    CG2O6    NG2S1    CG321     9     0.000000     6.694400     1 ; from NG2S1 CG2O6 NG2S1 CG331, PENALTY= 1.9 CIR THIC
   NG2S2    CG2O6    NG2S1    CG321     9   180.000000    10.460000     2 ; from NG2S1 CG2O6 NG2S1 CG331, PENALTY= 1.9 CIR THIC
   NG2S2    CG2O6    NG2S1    CG331     9     0.000000     6.694400     1 ; from NG2S1 CG2O6 NG2S1 CG331, penalty= 1 THIC
   NG2S2    CG2O6    NG2S1    CG331     9   180.000000    10.460000     2 ; from NG2S1 CG2O6 NG2S1 CG331, penalty= 1 THIC
   NG2S2    CG2O6    NG2S1     HGP1     9   180.000000    16.736000     2 ; from NG2R51 CG2O6 NG2S1 HGP1, PENALTY= 10 CIR THIC
   OG2D1    CG2O6    NG2S1    CG2O1     9   180.000000     1.924640     2 ; flavin
   OG2D1    CG2O6    NG2S1   CG2R61     9   180.000000     8.368000     2 ; mpyu, yxu, RNA
   OG2D1    CG2O6    NG2S1   CG2R64     9   180.000000     8.368000     2 ; HNA, from pymu, yxu, 12/2015, RNA
   OG2D1    CG2O6    NG2S1    CG311     9   180.000000    16.736000     2 ; HNA, from OG2D1 CG2O6 NG2S1 CG321, yxu, RNA
   OG2D1    CG2O6    NG2S1    CG311     9     0.000000     3.974800     4 ; HNA, from OG2D1 CG2O6 NG2S1 CG321, yxu, RNA
   OG2D1    CG2O6    NG2S1    CG321     9   180.000000    16.736000     2 ; DECB, diethyl carbamate, from DMCB, cacha & xxwy
   OG2D1    CG2O6    NG2S1    CG321     9     0.000000     3.974800     4 ; DECB, diethyl carbamate, from DMCB, cacha & xxwy
   OG2D1    CG2O6    NG2S1    CG331     9   180.000000    16.736000     2 ; DMCB, dimethyl carbamate, cacha & xxwy
   OG2D1    CG2O6    NG2S1    CG331     9     0.000000     3.974800     4 ; DMCB, dimethyl carbamate, cacha & xxwy
   OG2D1    CG2O6    NG2S1     HGP1     9   180.000000     0.000000     2 ; DMCB & DECB, dimethyl & diehtyl carbamate, cacha & kevo
   OG302    CG2O6    NG2S1    CG311     9   180.000000    16.736000     2 ; HWG, from OG302 CG2O6 NG2S1 CG321, yxu, RNA
   OG302    CG2O6    NG2S1    CG311     9     0.000000     3.974800     4 ; HWG, from OG302 CG2O6 NG2S1 CG321, yxu, RNA
   OG302    CG2O6    NG2S1    CG321     9   180.000000    16.736000     2 ; DECB, diethyl carbamate, from DMCB, cacha & xxwy
   OG302    CG2O6    NG2S1    CG321     9     0.000000     3.974800     4 ; DECB, diethyl carbamate, from DMCB, cacha & xxwy
   OG302    CG2O6    NG2S1    CG331     9   180.000000    16.736000     2 ; DMCB, dimethyl carbamate, cacha & xxwy
   OG302    CG2O6    NG2S1    CG331     9     0.000000     3.974800     4 ; DMCB, dimethyl carbamate, cacha & xxwy
   OG302    CG2O6    NG2S1     HGP1     9   180.000000     0.000000     2 ; DMCB & DECB, dimethyl & diehtyl carbamate, cacha & kevo
   SG2D1    CG2O6    NG2S1    CG321     9     0.000000    11.286758     1 ; from SG2D1 CG2O6 NG2S1 CG331, THIC
   SG2D1    CG2O6    NG2S1    CG321     9   180.000000     4.596961     2 ; from SG2D1 CG2O6 NG2S1 CG331, THIC
   SG2D1    CG2O6    NG2S1    CG331     9     0.000000    11.286758     1 ; THIC, by ac_aa
   SG2D1    CG2O6    NG2S1    CG331     9   180.000000     4.596961     2 ; THIC, by ac_aa
   SG2D1    CG2O6    NG2S1     HGP1     9   180.000000     0.005858     2 ; THIC, by ac_aa
   NG2S1    CG2O6    NG2S2     HGP1     9   180.000000     6.276000     2 ; from NG2S2 CG2O6 NG2S2 HGP1, PENALTY= 1 CIR THIC
   NG2S2    CG2O6    NG2S2     HGP1     9   180.000000     6.276000     2 ; UREA, Urea
   OG2D1    CG2O6    NG2S2     HGP1     9   180.000000     5.857600     2 ; PROT adm jr. 4/10/91, acetamide update NOW UREA ==> re-optimize???
   SG2D1    CG2O6    NG2S2     HGP1     9   180.000000     0.012134     2 ; THIC, by ac_aa
   SG311    CG2O6    NG2S2     HGP1     9   180.000000     4.969755     2 ; QCS, by ac_aa
   NG2S0    CG2O6    OG302    CG321     9   180.000000     9.204800     2 ; from NG2S1 CG2O6 OG302 CG321, penalty= 1 BXT
   NG2S0    CG2O6    OG302    CG321     9   180.000000     0.418400     3 ; from NG2S1 CG2O6 OG302 CG321, penalty= 1 BXT
   NG2S1    CG2O6    OG302    CG321     9   180.000000     0.627600     1 ; DECB, diethyl carbamate, cacha & xxwy
   NG2S1    CG2O6    OG302    CG321     9   180.000000     9.204800     2 ; DECB, diethyl carbamate, cacha & xxwy
   NG2S1    CG2O6    OG302    CG321     9   180.000000     0.418400     3 ; DECB, diethyl carbamate, cacha & xxwy
   NG2S1    CG2O6    OG302    CG331     9     0.000000     1.046000     1 ; DMCB, dimethyl carbamate, cacha & xxwy
   NG2S1    CG2O6    OG302    CG331     9   180.000000     7.740400     2 ; DMCB, dimethyl carbamate, cacha & xxwy
   NG2S1    CG2O6    OG302    CG331     9   180.000000     0.502080     3 ; DMCB, dimethyl carbamate, cacha & xxwy
   OG2D1    CG2O6    OG302    CG321     9     0.000000     0.627600     1 ; DECB, diethyl carbamate, cacha & xxwy
   OG2D1    CG2O6    OG302    CG321     9   180.000000     9.204800     2 ; DECB, diethyl carbamate, cacha & xxwy
   OG2D1    CG2O6    OG302    CG321     9     0.000000     0.418400     3 ; DECB, diethyl carbamate, cacha & xxwy
   OG2D1    CG2O6    OG302    CG331     9   180.000000     1.046000     1 ; DMCB, dimethyl carbamate, cacha & xxwy
   OG2D1    CG2O6    OG302    CG331     9   180.000000     7.740400     2 ; DMCB, dimethyl carbamate, cacha & xxwy
   OG2D1    CG2O6    OG302    CG331     9     0.000000     0.502080     3 ; DMCB, dimethyl carbamate, cacha & xxwy
   OG302    CG2O6    OG302    CG321     9   180.000000     0.418400     1 ; DECA, diethyl carbonate, xxwy
   OG302    CG2O6    OG302    CG321     9   180.000000    12.970400     2 ; DECA, diethyl carbonate, xxwy
   OG302    CG2O6    OG302    CG331     9   180.000000     2.301200     1 ; DMCA, dimethyl carbonate, xxwy
   OG302    CG2O6    OG302    CG331     9   180.000000    12.342800     2 ; DMCA, dimethyl carbonate, xxwy
   OG2D2    CG2O6    OG311     HGP1     9   180.000000     8.368000     2 ; CO31, bicarbonate, MP2/6-31G* dihedral scan, xxwy
   NG2S2    CG2O6    SG311    CG321     9   180.000000     7.759228     2 ; QCS, by ac_aa
   OG2D1    CG2O6    SG311    CG321     9   180.000000     3.304523     2 ; QCS, by ac_aa
   SG2D1    CG2O6    SG311    CG331     9   180.000000     0.418400     1 ; DMTT, dimethyl trithiocarbonate, kevo
   SG2D1    CG2O6    SG311    CG331     9   180.000000     8.911920     2 ; DMTT, dimethyl trithiocarbonate, kevo
   SG311    CG2O6    SG311    CG331     9     0.000000     0.418400     1 ; DMTT, dimethyl trithiocarbonate, kevo
   SG311    CG2O6    SG311    CG331     9   180.000000     8.911920     2 ; DMTT, dimethyl trithiocarbonate, kevo
   OG2D5    CG2O7    NG2D1    CG331     9   180.000000     1.673600     2 ; MICY, methyl isocyanate, xxwy
   CG1N1   CG2R51   CG2R51   NG2R51     9   180.000000     9.204800     2 ; DCG, yxu, RNA
   CG1N1   CG2R51   CG2R51    HGR52     9   180.000000     0.000000     2 ; DCG, yxu, RNA
  CG2DC1   CG2R51   CG2R51    CG2O5     9   180.000000     0.000000     2 ; TRQ, by ac_aa
  CG2DC1   CG2R51   CG2R51   CG2R51     9   180.000000     0.000000     2 ; TRQ, by ac_aa
  CG2DC1   CG2R51   CG2R51    CG321     9   180.000000     0.000000     2 ; TRQ, by ac_aa
  CG2DC1   CG2R51   CG2R51   NG2R51     9   180.000000     0.013807     2 ; TRQ, by ac_aa
  CG2DC1   CG2R51   CG2R51    OG311     9   180.000000     8.315700     2 ; CR8D, by ac_aa
  CG2DC1   CG2R51   CG2R51    HGR52     9   180.000000     1.564398     2 ; SWG, by ac_aa
  CG2DC2   CG2R51   CG2R51    CG2O5     9   180.000000     0.000000     2 ; TRQ, by ac_aa
  CG2DC2   CG2R51   CG2R51   CG2R51     9   180.000000     0.000000     2 ; TRQ, by ac_aa
  CG2DC2   CG2R51   CG2R51    CG321     9   180.000000     0.000000     2 ; TRQ, by ac_aa
  CG2DC2   CG2R51   CG2R51   NG2R51     9   180.000000     0.013807     2 ; TRQ, by ac_aa
  CG2DC2   CG2R51   CG2R51    OG311     9   180.000000     8.315700     2 ; CR8D, by ac_aa
  CG2DC2   CG2R51   CG2R51    HGR52     9   180.000000     1.564398     2 ; SWG, by ac_aa
   CG2N2   CG2R51   CG2R51   NG2R51     9   180.000000    10.041600     2 ; RCG, yxu, RNA
   CG2N2   CG2R51   CG2R51    HGR52     9   180.000000     4.602400     2 ; RCG, yxu, RNA
   CG2O1   CG2R51   CG2R51   CG2R52     9   180.000000     0.000000     2 ; INCA model for D3R, xxwy
   CG2O1   CG2R51   CG2R51    CG321     9   180.000000     0.000000     2 ; INCA model for D3R, xxwy
   CG2O5   CG2R51   CG2R51   CG2R51     9   180.000000     0.000000     2 ; 23 , from CG2O1 CG2R51 CG2R51 CG2R52, penalty= 5 TQQ TRQ
  CG2R51   CG2R51   CG2R51   CG2R51     9   180.000000    62.760000     2 ; PYRL, pyrrole
  CG2R51   CG2R51   CG2R51   CG2RC0     9   180.000000     8.368000     2 ; INDZ, indolizine, kevo
  CG2R51   CG2R51   CG2R51   CG2RC7     9   180.000000    37.656000     2 ; AZUL, Azulene, kevo
  CG2R51   CG2R51   CG2R51    CG321     9   180.000000    17.991200     2 ; hpiz, from DWG, yxu
  CG2R51   CG2R51   CG2R51    CG324     9   180.000000    17.991200     2 ; pnpa, from DWG, yxu, RNA
  CG2R51   CG2R51   CG2R51    CG331     9   180.000000    17.991200     2 ; sidechai , from CG2R51 CG2R51 CG2R51 CG321, penalty= 0.9 32T THA3 THG2
  CG2R51   CG2R51   CG2R51   CG3C52     9   180.000000    16.736000     2 ; CPDE, cyclopentadiene, kevo
  CG2R51   CG2R51   CG2R51   NG2R51     9   180.000000    16.736000     2 ; PYRL, pyrrole
  CG2R51   CG2R51   CG2R51   NG2R57     9   180.000000    16.736000     2 ; 13BPO, 1,3-bipyrrole; from CG2R51 CG2R51 CG2R51 NG2R51; lf
  CG2R51   CG2R51   CG2R51   NG2RC0     9   180.000000    66.944000     2 ; INDZ, indolizine, kevo
  CG2R51   CG2R51   CG2R51   OG2R50     9   180.000000    35.564000     2 ; FURA, furan
  CG2R51   CG2R51   CG2R51   SG2R50     9   180.000000    35.564000     2 ; THIP, thiophene
  CG2R51   CG2R51   CG2R51    SG3O2     9   180.000000     6.694400     2 ; TSPD model for D3R, xxwy
  CG2R51   CG2R51   CG2R51    HGR51     9   180.000000     4.184000     2 ; PYRL, pyrrole
  CG2R51   CG2R51   CG2R51    HGR52     9   180.000000     6.276000     2 ; PYRL, pyrrole
  CG2R52   CG2R51   CG2R51   CG3C52     9   180.000000    27.614400     2 ; 2HPR, 2H-pyrrole !1,(1a), kevo
  CG2R52   CG2R51   CG2R51   CG3C54     9   180.000000    31.380000     2 ; 2HPP, 2H-pyrrole.H+ 1a, kevo
  CG2R52   CG2R51   CG2R51   NG2R51     9   180.000000    50.208000     2 ; PYRZ, pyrazole
  CG2R52   CG2R51   CG2R51   OG2R50     9   180.000000    39.748000     2 ; ISOX, isoxazole
  CG2R52   CG2R51   CG2R51   SG2R50     9   180.000000    35.564000     2 ; ISOT, isothiazole
  CG2R52   CG2R51   CG2R51    HGR51     9   180.000000    10.878400     2 ; 2HPR, 2H-pyrrole; 2HPP, 2H-pyrrole.H+, kevo
  CG2R52   CG2R51   CG2R51    HGR52     9   180.000000     6.276000     2 ; PYRZ, pyrazole
  CG2R53   CG2R51   CG2R51   CG3C52     9   180.000000    27.614400     2 ; B2FO, from CG2R52 CG2R51 CG2R51 CG3C52, ctsai
  CG2R53   CG2R51   CG2R51    HGR51     9   180.000000    10.878400     2 ; B2FO, from CG2R52 CG2R51 CG2R51 HGR51, ctsai
  CG2R57   CG2R51   CG2R51   NG2R51     9   180.000000    16.736000     2 ; 13BPO, 1,3-bipyrrole; from CG2R51 CG2R51 CG2R51 NG2R51; lf
  CG2R57   CG2R51   CG2R51    HGR52     9   180.000000     6.276000     2 ; 13BPO, 1,3-bipyrrole; from CG2R51 CG2R51 CG2R51 HGR52; lf
  CG2RC0   CG2R51   CG2R51   CG3C52     9   180.000000    28.869600     2 ; INDE, indene, kevo
  CG2RC0   CG2R51   CG2R51   NG2R51     9   180.000000    16.736000     2 ; PROT JWK 05/14/91 fit to indole
  CG2RC0   CG2R51   CG2R51   OG2R50     9   180.000000    35.564000     2 ; ZFUR, benzofuran, kevo
  CG2RC0   CG2R51   CG2R51    OG311     9   180.000000    20.424196     2 ; TRO, by ac_aa
  CG2RC0   CG2R51   CG2R51   SG2R50     9   180.000000    35.564000     2 ; ZTHP, benzothiophene, kevo
  CG2RC0   CG2R51   CG2R51    HGR51     9   180.000000    11.715200     2 ; INDO/TRP
  CG2RC0   CG2R51   CG2R51    HGR52     9   180.000000    11.715200     2 ; INDO/TRP
  CG2RC7   CG2R51   CG2R51    HGR51     9   180.000000    11.296800     2 ; AZUL, Azulene, kevo
   CG311   CG2R51   CG2R51   NG2R51     9   180.000000    12.552000     2 ; from CG321 CG2R51 CG2R51 NG2R51, PENALTY= 0.6 HTR
   CG311   CG2R51   CG2R51    HGR52     9   180.000000     4.184000     2 ; from CG321 CG2R51 CG2R51 HGR52, PENALTY= 0.6 HTR
   CG314   CG2R51   CG2R51   CG3C51     9   180.000000    27.662098     2 ; 143, by ac_aa
   CG314   CG2R51   CG2R51    HGR51     9   180.000000     9.162123     2 ; 143, by ac_aa
   CG321   CG2R51   CG2R51    CG321     9   180.000000     8.368000     2 ; TICA model for D3R, xxwy
   CG321   CG2R51   CG2R51    CG331     9   180.000000     2.092000     2 ; HWG, from MWG, yxu, RNA
   CG321   CG2R51   CG2R51   CG3C50     9   180.000000    29.528998     2 ; from CG3C50 CG2R51 CG2R51 CG331, R1A
   CG321   CG2R51   CG2R51   CG3C52     9   180.000000    21.949264     2 ; R1A, by ac_aa1
   CG321   CG2R51   CG2R51   NG2R50     9   180.000000    12.552000     2 ; PROT his, ADM JR., 7/22/89
   CG321   CG2R51   CG2R51   NG2R51     9   180.000000    12.552000     2 ; PROT his, ADM JR., 7/22/89
   CG321   CG2R51   CG2R51   NG2R52     9   180.000000    10.460000     2 ; PROT his, adm jr., 6/27/90
   CG321   CG2R51   CG2R51    OG311     9   180.000000     0.225099     2 ; from CG331 CG2R51 CG2R51 OG311, TRO
   CG321   CG2R51   CG2R51   SG2R50     9   180.000000    28.249113     2 ; from SG2R50 CG2R51 CG2R51 CG331, TZA4
   CG321   CG2R51   CG2R51    HGR51     9   180.000000     4.184000     2 ; TICA model for D3R, xxwy
   CG321   CG2R51   CG2R51    HGR52     9   180.000000     4.184000     2 ; PROT his, adm jr., 6/27/90
   CG324   CG2R51   CG2R51   NG2R51     9   180.000000    12.552000     2 ; prf, ashalini
   CG324   CG2R51   CG2R51    HGR51     9   180.000000     4.184000     2 ; pnpa, from DAG, yxu, RNA
   CG324   CG2R51   CG2R51    HGR52     9   180.000000     4.184000     2 ; prf, ashalini
   CG331   CG2R51   CG2R51    CG331     9   180.000000     2.092000     2 ; MWG, yxu, RNA
   CG331   CG2R51   CG2R51   CG3C50     9   180.000000    29.528998     2 ; R1A, by ac_aa
   CG331   CG2R51   CG2R51   CG3C51     9   180.000000    25.229102     2 ; 143, by ac_aa
   CG331   CG2R51   CG2R51   CG3C52     9   180.000000    25.229102     2 ; 143, by ac_aa
   CG331   CG2R51   CG2R51   NG2R50     9   180.000000    12.552000     2 ; PROT his, ADM JR., 7/22/89
   CG331   CG2R51   CG2R51   NG2R51     9   180.000000    12.552000     2 ; PROT his, ADM JR., 7/22/89
   CG331   CG2R51   CG2R51   NG2R52     9   180.000000    10.460000     2 ; from CG321 CG2R51 CG2R51 NG2R52, penalty= 0.9 DDEP
   CG331   CG2R51   CG2R51   NG2RC0     9   180.000000    17.991200     2 ; DWG, yxu, RNA
   CG331   CG2R51   CG2R51    OG311     9   180.000000     0.225099     2 ; B2H, by ac_aa
   CG331   CG2R51   CG2R51    OG312     9   180.000000     9.742026     2 ; C12, by ac_aa
   CG331   CG2R51   CG2R51   SG2R50     9   180.000000    28.249113     2 ; TZA4, by ac_aa
   CG331   CG2R51   CG2R51    HGR51     9   180.000000     4.184000     2 ; sidechai , from CG331 CG2R51 CG2R51 HGR52, penalty= 0.5 R1A THA3 THG2
   CG331   CG2R51   CG2R51    HGR52     9   180.000000     4.184000     2 ; PROT his, adm jr., 6/27/90
  CG3C50   CG2R51   CG2R51   CG3C50     9   180.000000    50.208000     2 ; from CG3C52 CG2R51 CG2R51 CG3C52, PENALTY= 2.4 R1A
  CG3C50   CG2R51   CG2R51    HGR51     9   180.000000    12.133600     2 ; from CG3C52 CG2R51 CG2R51 HGR51, PENALTY= 1.2 R1A
  CG3C51   CG2R51   CG2R51   CG3C51     9   180.000000    50.208000     2 ; 7GNM, from CG3C52 CG2R51 CG2R51 CG3C52, yxu, RNA
  CG3C51   CG2R51   CG2R51   CG3C52     9   180.000000    50.208000     2 ; cena, from CG3C52 CG2R51 CG2R51 CG3C52, yxu, RNA
  CG3C51   CG2R51   CG2R51   CG3C53     9   180.000000    50.208000     2 ; QUG, from CG3C52 CG2R51 CG2R51 CG3C52, yxu, RNA
  CG3C51   CG2R51   CG2R51   OG3C51     9   180.000000    37.195760     2 ; from CG3C52 CG2R51 CG2R51 OG3C51, PENALTY= 0.4 143
  CG3C51   CG2R51   CG2R51    HGR51     9   180.000000    12.133600     2 ; QUG, from CG3C52 CG2R51 CG2R51 HGR51, yxu, RNA
  CG3C52   CG2R51   CG2R51   CG3C52     9   180.000000    50.208000     2 ; 3PRL, 3-pyrroline, kevo
  CG3C52   CG2R51   CG2R51   CG3C53     9   180.000000    50.208000     2 ; cpea, from CG3C52 CG2R51 CG2R51 CG3C52, yxu, RNA
  CG3C52   CG2R51   CG2R51   NG2R50     9   180.000000    31.380000     2 ; 3HPR, 3H-pyrrole, kevo
  CG3C52   CG2R51   CG2R51   NG3C51     9   180.000000    46.024000     2 ; 2PRL, 2-pyrroline, kevo
  CG3C52   CG2R51   CG2R51    NG3P2     9   180.000000    43.932000     2 ; 2PRP, 2-pyrroline.H+, kevo
  CG3C52   CG2R51   CG2R51   OG3C51     9   180.000000    37.195760     2 ; 2DHF, 2,3-dihydrofuran, kevo
  CG3C52   CG2R51   CG2R51    HGR51     9   180.000000    12.133600     2 ; 2HPR, 2H-pyrrole, kevo
  CG3C52   CG2R51   CG2R51    HGR52     9   180.000000    24.267200     2 ; 2PRP, 2-pyrroline.H+; 2PRL, 2-pyrroline, kevo
  CG3C53   CG2R51   CG2R51    HGR51     9   180.000000    17.782000     2 ; QUG, from CG3C54 CG2R51 CG2R51 HGR51, yxu, RNA
  CG3C54   CG2R51   CG2R51   CG3C54     9   180.000000    48.116000     2 ; 3PRP, 3-pyrroline.H+, kevo
  CG3C54   CG2R51   CG2R51    HGR51     9   180.000000    17.782000     2 ; 3PRP, 3-pyrroline.H+; 2HPP, 2H-pyrrole.H+, kevo
  NG2R50   CG2R51   CG2R51   NG2R50     9   180.000000    58.576000     2 ; OXAD
  NG2R50   CG2R51   CG2R51   NG2R51     9   180.000000    58.576000     2 ; PROT his, ADM JR., 7/20/89
  NG2R50   CG2R51   CG2R51   NG2RC0     9   180.000000    41.840000     2 ; DWG, yxu, RNA
  NG2R50   CG2R51   CG2R51   OG2R50     9   180.000000    58.576000     2 ; OXAZ, oxazole
  NG2R50   CG2R51   CG2R51    OG311     9   180.000000     1.363147     2 ; B2H, by ac_aa
  NG2R50   CG2R51   CG2R51    OG312     9   180.000000     0.064852     2 ; C12, by ac_aa
  NG2R50   CG2R51   CG2R51   SG2R50     9   180.000000    29.288000     2 ; THAZ, thiazole
  NG2R50   CG2R51   CG2R51    HGR51     9   180.000000    11.296800     2 ; 3HPR, 3H-pyrrole, kevo
  NG2R50   CG2R51   CG2R51    HGR52     9   180.000000    12.552000     2 ; PROT adm jr., 3/24/92
  NG2R51   CG2R51   CG2R51   SG2R50     9   180.000000    15.596697     2 ; 32T, by ac_aa
  NG2R51   CG2R51   CG2R51    HGR51     9   180.000000    14.644000     2 ; INDO/TRP
  NG2R51   CG2R51   CG2R51    HGR52     9   180.000000    12.552000     2 ; PROT adm jr., 3/24/92
  NG2R52   CG2R51   CG2R51   NG2R52     9   180.000000    50.208000     2 ; PROT his, adm jr., 6/27/90
  NG2R52   CG2R51   CG2R51    HGR52     9   180.000000    10.460000     2 ; PROT his, adm jr., 6/27/90
  NG2R57   CG2R51   CG2R51    HGR51     9   180.000000    14.644000     2 ; 13BPO, 1,3-bipyrrole; lf
  NG2RC0   CG2R51   CG2R51    HGR51     9   180.000000    15.480800     2 ; INDZ, indolizine, kevo
  NG3C51   CG2R51   CG2R51    HGR51     9   180.000000    14.644000     2 ; 2PRL, 2-pyrroline, kevo
   NG3P2   CG2R51   CG2R51    HGR51     9   180.000000    29.288000     2 ; 7.0 2PRP, 2-pyrroline.H+, kevo
  OG2R50   CG2R51   CG2R51    HGR51     9   180.000000    18.828000     2 ; FURA, furan
  OG2R50   CG2R51   CG2R51    HGR52     9   180.000000    12.552000     2 ; OXAZ, oxazole
  OG3C51   CG2R51   CG2R51    HGR51     9   180.000000    15.480800     2 ; 2DHF, 2,3-dihydrofuran, kevo
  SG2R50   CG2R51   CG2R51    HGR51     9   180.000000    16.736000     2 ; THIP, thiophene
  SG2R50   CG2R51   CG2R51    HGR52     9   180.000000    23.012000     2 ; THAZ, thiazole
   SG3O2   CG2R51   CG2R51    HGR51     9   180.000000     0.418400     2 ; TSPD model for D3R, xxwy
   HGR51   CG2R51   CG2R51    HGR51     9   180.000000     4.184000     2 ; INDO/TRP
   HGR51   CG2R51   CG2R51    HGR52     9   180.000000     4.184000     2 ; PYRL, pyrrole
   HGR52   CG2R51   CG2R51    HGR52     9   180.000000     4.184000     2 ; PROT his, adm jr., 6/27/90, his
  CG2R51   CG2R51   CG2R52    CG321     9   180.000000    12.552000     2 ; INCA model for D3R, xxwy
  CG2R51   CG2R51   CG2R52   NG2R50     9   180.000000    35.564000     2 ; PYRZ, pyrazole
  CG2R51   CG2R51   CG2R52   NG2R52     9   180.000000    17.363600     2 ; 4.1 2HPP, 2H-pyrrole.H+ 1, kevo
  CG2R51   CG2R51   CG2R52    HGR52     9   180.000000    15.899200     2 ; PYRZ, pyrazole
   CG321   CG2R51   CG2R52    CG321     9   180.000000    10.460000     2 ; INCA model for D3R, xxwy
   CG321   CG2R51   CG2R52   NG2R50     9   180.000000    12.552000     2 ; INCA model for D3R, xxwy
   HGR51   CG2R51   CG2R52   NG2R50     9   180.000000    18.828000     2 ; v 4.25 2HPR, 2H-pyrrole !wC4H !coupled with pyrz, pyrazole, kevo
   HGR51   CG2R51   CG2R52   NG2R52     9   180.000000    18.828000     2 ; 2HPP, 2H-pyrrole.H+, kevo
   HGR51   CG2R51   CG2R52    HGR52     9   180.000000     0.418400     2 ; 2HPR, 2H-pyrrole; 2HPP, 2H-pyrrole.H+, kevo
  CG2R51   CG2R51   CG2R53    OG2D1     9   180.000000     5.020800     2 ; B2FO, from CG2RC0 CG25C1 CG2R53 OG2D1, ctsai
  CG2R51   CG2R51   CG2R53   OG3C51     9   180.000000     1.715440     1 ; B2FO, 5H-furan-2-one, ctsai
   HGR51   CG2R51   CG2R53    OG2D1     9   180.000000    18.828000     2 ; B2FO, from OG2R50 CG2R51 CG2R51 HGR51, ctsai
   HGR51   CG2R51   CG2R53   OG3C51     9   180.000000    15.480800     2 ; B2FO, from OG3C51 CG2R51 CG2R51 HGR51, ctsai
  CG2R51   CG2R51   CG2R57   CG2R51     9   180.000000    62.760000     2 ; 13BPO, 1,3-bipyrrole; from CG2R51 CG2R51 CG2R51 CG2R51; lf
  CG2R51   CG2R51   CG2R57   CG2R57     9   180.000000     8.786400     2 ; 33BPO, 3,3-bipyrrole, lf
  CG2R51   CG2R51   CG2R57   NG2R57     9   180.000000     7.949600     2 ; 13BPO, 1,3-bipyrrole, lf
  NG2R51   CG2R51   CG2R57   CG2R51     9   180.000000    16.736000     2 ; 13BPO, 1,3-bipyrrole; from CG2R51 CG2R51 CG2R51 NG2R51; lf
  NG2R51   CG2R51   CG2R57   CG2R57     9   180.000000     8.786400     2 ; 33BPO, 3,3-bipyrrole, lf
  NG2R51   CG2R51   CG2R57   NG2R57     9   180.000000     7.949600     2 ; 13BPO, 1,3-bipyrrole, lf
   HGR51   CG2R51   CG2R57   CG2R51     9   180.000000     4.184000     2 ; 13BPO, 1,3-bipyrrole; from CG2R51 CG2R51 CG2R51 HGR51; lf
   HGR51   CG2R51   CG2R57   CG2R57     9   180.000000    14.644000     2 ; 33BPO, 3,3-bipyrrole; from NG2R51 CG2R51 CG2R51 HGR51; lf
   HGR51   CG2R51   CG2R57   NG2R57     9   180.000000    14.644000     2 ; 13BPO, 1,3-bipyrrole; from NG2R51 CG2R51 CG2R51 HGR51; lf
   HGR52   CG2R51   CG2R57   CG2R51     9   180.000000     6.276000     2 ; 13BPO, 1,3-bipyrrole; from CG2R51 CG2R51 CG2R51 HGR52; lf
   HGR52   CG2R51   CG2R57   CG2R57     9   180.000000    12.552000     2 ; 33BPO, 3,3-bipyrrole, lf
   HGR52   CG2R51   CG2R57   NG2R57     9   180.000000    12.552000     2 ; 13BPO, 1,3-bipyrrole; from NG2R51 CG2R51 CG2R51 HGR52; lf
   CG1N1   CG2R51   CG2RC0   CG2R63     9   180.000000     6.694400     2 ; DCG, yxu, RNA
   CG1N1   CG2R51   CG2RC0   CG2RC0     9   180.000000     9.204800     2 ; DCG, yxu, RNA
  CG2DC1   CG2R51   CG2RC0   CG2R61     9   180.000000     0.023849     2 ; SWG, by ac_aa
  CG2DC1   CG2R51   CG2RC0   CG2RC0     9   180.000000     5.122890     2 ; SWG, by ac_aa
  CG2DC2   CG2R51   CG2RC0   CG2R61     9   180.000000     0.023849     2 ; SWG, by ac_aa
  CG2DC2   CG2R51   CG2RC0   CG2RC0     9   180.000000     5.122890     2 ; SWG, by ac_aa
   CG2N2   CG2R51   CG2RC0   CG2R61     9   180.000000     0.000000     2 ; 7mip, yxu, RNA
   CG2N2   CG2R51   CG2RC0   CG2R63     9   180.000000     0.000000     2 ; RCG, from 7mip, yxu, RNA
   CG2N2   CG2R51   CG2RC0   CG2RC0     9   180.000000    10.041600     2 ; RCG, yxu, RNA
  CG2R51   CG2R51   CG2RC0   CG2R61     9   180.000000    12.552000     2 ; PROT JWK 09/05/89
  CG2R51   CG2R51   CG2RC0   CG2R63     9   180.000000    12.552000     2 ; prf, ashalini
  CG2R51   CG2R51   CG2RC0   CG2R66     9   180.000000    12.552000     2 ; from CG2R51 CG2R51 CG2RC0 CG2R61, PENALTY= 1.5 4FW
  CG2R51   CG2R51   CG2RC0   CG2RC0     9   180.000000    16.736000     2 ; PROT JWK 05/14/91 fit to indole
  CG2R51   CG2R51   CG2RC0   NG2RC0     9   180.000000    50.208000     2 ; INDZ, indolizine, kevo
   CG311   CG2R51   CG2RC0   CG2R61     9   180.000000    10.460000     2 ; from CG321 CG2R51 CG2RC0 CG2R61, PENALTY= 0.6 HTR
   CG311   CG2R51   CG2RC0   CG2RC0     9   180.000000    12.552000     2 ; from CG321 CG2R51 CG2RC0 CG2RC0, PENALTY= 0.6 HTR
   CG321   CG2R51   CG2RC0   CG2R61     9   180.000000    10.460000     2 ; INDO/TRP
   CG321   CG2R51   CG2RC0   CG2R63     9   180.000000    10.460000     2 ; 7GNA, from CG321 CG2R51 CG2RC0 CG2R61, yxu, RNA
   CG321   CG2R51   CG2RC0   CG2R66     9   180.000000    10.460000     2 ; from CG321 CG2R51 CG2RC0 CG2R61, PENALTY= 1.5 4FW
   CG321   CG2R51   CG2RC0   CG2RC0     9   180.000000    12.552000     2 ; INDO/TRP
   CG324   CG2R51   CG2RC0   CG2R61     9   180.000000     9.204800     2 ; ampu, yxu, RNA
   CG324   CG2R51   CG2RC0   CG2R63     9   180.000000    10.460000     2 ; prf, ashalini
   CG324   CG2R51   CG2RC0   CG2RC0     9   180.000000    12.552000     2 ; prf, ashalini
   CG331   CG2R51   CG2RC0   CG2R61     9   180.000000    10.460000     2 ; INDO/TRP
   CG331   CG2R51   CG2RC0   CG2R66     9   180.000000    10.460000     2 ; sidechai , from CG331 CG2R51 CG2RC0 CG2R61, penalty= 1.5 4FW
   CG331   CG2R51   CG2RC0   CG2RC0     9   180.000000    10.460000     2 ; INDO/TRP
  NG2R51   CG2R51   CG2RC0   CG2R61     9   180.000000     6.276000     2 ; ISOI, isoindole, kevo
  NG2R51   CG2R51   CG2RC0   CG2RC0     9   180.000000    37.656000     2 ; ISOI, isoindole, kevo
   HGR51   CG2R51   CG2RC0   CG2R61     9   180.000000    11.715200     2 ; INDO/TRP
   HGR51   CG2R51   CG2RC0   CG2R63     9   180.000000    11.715200     2 ; dng, not optimized, yxu, RNA
   HGR51   CG2R51   CG2RC0   CG2RC0     9   180.000000    10.878400     2 ; INDO/TRP
   HGR51   CG2R51   CG2RC0   NG2RC0     9   180.000000     3.347200     2 ; INDZ, indolizine, kevo
   HGR52   CG2R51   CG2RC0   CG2R61     9   180.000000     1.046000     2 ; ISOI, isoindole, kevo
   HGR52   CG2R51   CG2RC0   CG2RC0     9   180.000000     1.046000     2 ; ISOI, isoindole, kevo
  CG2R51   CG2R51   CG2RC7   CG2R71     9   180.000000     8.368000     2 ; AZUL, Azulene, kevo
  CG2R51   CG2R51   CG2RC7   CG2RC7     9   180.000000    16.736000     2 ; AZUL, Azulene, kevo
   HGR51   CG2R51   CG2RC7   CG2R71     9   180.000000     9.204800     2 ; AZUL, Azulene, kevo
   HGR51   CG2R51   CG2RC7   CG2RC7     9   180.000000     9.204800     2 ; AZUL, Azulene, kevo
  CG2R51   CG2R51    CG311    CG331     9     0.000000     0.836800     1 ; from CG2R51 CG2R51 CG321 CG331, penalty= 4 HTR
  CG2R51   CG2R51    CG311    CG331     9     0.000000     1.129680     2 ; from CG2R51 CG2R51 CG321 CG331, penalty= 4 HTR
  CG2R51   CG2R51    CG311    CG331     9     0.000000     0.000000     3 ; from CG2R51 CG2R51 CG321 CG331, penalty= 4 HTR
  CG2R51   CG2R51    CG311    OG311     9     0.000000     0.525510     1 ; HTR, by ac_aa
  CG2R51   CG2R51    CG311    OG311     9   180.000000     0.993700     2 ; HTR, by ac_aa
  CG2R51   CG2R51    CG311    OG311     9   180.000000     0.263174     3 ; HTR, by ac_aa
  CG2R51   CG2R51    CG311     HGA1     9     0.000000     0.000000     3 ; from CG2R51 CG2R51 CG321 HGA2, PENALTY= 4 HTR
  CG2RC0   CG2R51    CG311    CG331     9   180.000000     1.046000     2 ; from CG2RC0 CG2R51 CG321 CG331, penalty= 4 HTR
  CG2RC0   CG2R51    CG311    OG311     9   180.000000     0.212129     1 ; HTR, by ac_aa
  CG2RC0   CG2R51    CG311    OG311     9   180.000000     3.857648     2 ; HTR, by ac_aa
  CG2RC0   CG2R51    CG311    OG311     9     0.000000     0.011715     3 ; HTR, by ac_aa
  CG2RC0   CG2R51    CG311     HGA1     9     0.000000     0.836800     3 ; from CG2RC0 CG2R51 CG321 HGA2, PENALTY= 4 HTR
  CG2R51   CG2R51    CG314    CG2O3     9     0.000000     8.907318     1 ; 143, by ac_aa
  CG2R51   CG2R51    CG314    CG2O3     9     0.000000     1.604982     2 ; 143, by ac_aa
  CG2R51   CG2R51    CG314    NG3P3     9     0.000000     0.279073     1 ; 143, by ac_aa
  CG2R51   CG2R51    CG314    NG3P3     9     0.000000     0.019665     2 ; 143, by ac_aa
  CG2R51   CG2R51    CG314     HGA1     9     0.000000     0.000000     3 ; from CG2R51 CG2R51 CG321 HGA2, PENALTY= 5 143
  OG3C51   CG2R51    CG314    CG2O3     9   180.000000     2.561026     2 ; 143, by ac_aa
  OG3C51   CG2R51    CG314    NG3P3     9     0.000000     0.190790     3 ; 143, by ac_aa
  OG3C51   CG2R51    CG314     HGA1     9     0.000000     0.524255     3 ; 143, by ac_aa
  CG2R51   CG2R51    CG321   CG2R51     9     0.000000     0.125520     1 ; from CA CY CT2 CT1, B2H
  CG2R51   CG2R51    CG321   CG2R51     9     0.000000     2.301200     2 ; from CA CY CT2 CT1, B2H
  CG2R51   CG2R51    CG321   CG2R51     9   180.000000     1.631760     3 ; from CA CY CT2 CT1, B2H
  CG2R51   CG2R51    CG321    CG311     9     0.000000     0.836800     1 ; PROT 4-ethylimidazole 4-21G rot bar, adm jr. 3/4/92
  CG2R51   CG2R51    CG321    CG311     9     0.000000     1.129680     2 ; PROT 4-ethylimidazole 4-21G rot bar, adm jr. 3/4/92
  CG2R51   CG2R51    CG321    CG311     9     0.000000     0.000000     3 ; PROT 4-ethylimidazole 4-21G rot bar, adm jr. 3/4/92
  CG2R51   CG2R51    CG321    CG314     9     0.000000     0.836800     1 ; PROT 4-ethylimidazole 4-21G rot bar, adm jr. 3/4/92
  CG2R51   CG2R51    CG321    CG314     9     0.000000     1.129680     2 ; PROT 4-ethylimidazole 4-21G rot bar, adm jr. 3/4/92
  CG2R51   CG2R51    CG321    CG314     9     0.000000     0.000000     3 ; PROT 4-ethylimidazole 4-21G rot bar, adm jr. 3/4/92
  CG2R51   CG2R51    CG321    CG321     9     0.000000     0.836800     1 ; INCA model for D3R, xxwy, from WBG, from CG2R51 CG2R51 CG321 CG311, yxu
  CG2R51   CG2R51    CG321    CG321     9     0.000000     1.129680     2 ; INCA model for D3R, xxwy
  CG2R51   CG2R51    CG321    CG331     9     0.000000     0.836800     1 ; PROT 4-ethylimidazole 4-21G rot bar, adm jr. 3/4/92
  CG2R51   CG2R51    CG321    CG331     9     0.000000     1.129680     2 ; PROT 4-ethylimidazole 4-21G rot bar, adm jr. 3/4/92
  CG2R51   CG2R51    CG321    CG331     9     0.000000     0.000000     3 ; PROT 4-ethylimidazole 4-21G rot bar, adm jr. 3/4/92
  CG2R51   CG2R51    CG321    NG301     9     0.000000     0.836800     1 ; D3R set1 scaffold 2, xxwy
  CG2R51   CG2R51    CG321    NG301     9     0.000000     1.129680     2 ; D3R set1 scaffold 2, xxwy
  CG2R51   CG2R51    CG321    NG311     9   180.000000     1.715440     2 ; 7GNM, from idam, yxu, RNA
  CG2R51   CG2R51    CG321    NG321     9   180.000000     1.715440     2 ; 7GNA (idam), yxu, RNA
  CG2R51   CG2R51    CG321    SG301     9   180.000000     6.027470     1 ; R1A, by ac_aa1
  CG2R51   CG2R51    CG321    SG301     9   180.000000     0.519653     2 ; R1A, by ac_aa1
  CG2R51   CG2R51    CG321     HGA2     9     0.000000     0.000000     3 ; PROT 4-methylimidazole 4-21G//rot bar. adm jr., 9/4/89
  CG2R52   CG2R51    CG321    CG321     9     0.000000     0.836800     1 ; INCA model for D3R, xxwy
  CG2R52   CG2R51    CG321    CG321     9     0.000000     1.129680     2 ; INCA model for D3R, xxwy
  CG2R52   CG2R51    CG321    NG301     9     0.000000     0.836800     1 ; D3R set1 scaffold 1, xxwy
  CG2R52   CG2R51    CG321    NG301     9     0.000000     1.129680     2 ; D3R set1 scaffold 1, xxwy
  CG2R52   CG2R51    CG321     HGA2     9     0.000000     0.000000     3 ; INCA model for D3R, xxwy
  CG2RC0   CG2R51    CG321   CG2R51     9   180.000000     1.506240     1 ; from CPT CY CT2 CT1, B2H
  CG2RC0   CG2R51    CG321   CG2R51     9     0.000000     0.209200     2 ; from CPT CY CT2 CT1, B2H
  CG2RC0   CG2R51    CG321   CG2R51     9   180.000000     0.794960     3 ; from CPT CY CT2 CT1, B2H
  CG2RC0   CG2R51    CG321    CG311     9   180.000000     0.376560     2 ; INDO/TRP
  CG2RC0   CG2R51    CG321    CG311     9     0.000000     2.384880     3 ; INDO/TRP
  CG2RC0   CG2R51    CG321    CG314     9   180.000000     0.376560     2 ; INDO/TRP
  CG2RC0   CG2R51    CG321    CG314     9     0.000000     2.384880     3 ; INDO/TRP
  CG2RC0   CG2R51    CG321    CG331     9   180.000000     1.046000     2 ; INDO/TRP
  CG2RC0   CG2R51    CG321    NG311     9     0.000000     2.259360     1 ; 7GNM, from idam, yxu, RNA
  CG2RC0   CG2R51    CG321    NG311     9     0.000000     1.924640     3 ; 7GNM, from idam, yxu, RNA
  CG2RC0   CG2R51    CG321    NG321     9     0.000000     2.259360     1 ; 7GNA (idam), yxu, RNA
  CG2RC0   CG2R51    CG321    NG321     9     0.000000     1.924640     3 ; 7GNA (idam), yxu, RNA
  CG2RC0   CG2R51    CG321     HGA2     9     0.000000     0.836800     3 ; INDO/TRP
  CG3C50   CG2R51    CG321    SG301     9     0.000000     4.289855     2 ; from CG3C52 CG2R51 CG321 SG301, R1A
  CG3C50   CG2R51    CG321     HGA2     9     0.000000     1.471931     3 ; from CG3C50 CG2R51 CG331 HGA3, R1A
  CG3C52   CG2R51    CG321    SG301     9     0.000000     4.289855     2 ; R1A, by ac_aa1
  CG3C52   CG2R51    CG321     HGA2     9     0.000000     1.807906     3 ; R1A, by ac_aa1
  NG2R50   CG2R51    CG321   CG2R51     9     0.000000     0.794960     3 ; from NG2R50 CG2R51 CG321 CG311, PENALTY= 71.6 B2H
  NG2R50   CG2R51    CG321    CG311     9     0.000000     0.794960     3 ; PROT HIS CB-CG TORSION,
  NG2R50   CG2R51    CG321    CG314     9     0.000000     0.794960     3 ; PROT HIS CB-CG TORSION,
  NG2R50   CG2R51    CG321    CG331     9     0.000000     0.794960     3 ; from NG2R50 CG2R51 CG321 CG311, penalty= 1.5 DDE NEP B2H
  NG2R50   CG2R51    CG321     HGA2     9     0.000000     0.794960     3 ; PROT 4-METHYLIMIDAZOLE 4-21G//ROT BAR. ADM JR., 9/4/89
  NG2R51   CG2R51    CG321    CG311     9     0.000000     0.794960     3 ; PROT 4-METHYLIMIDAZOLE 4-21G//ROT BAR. ADM JR., 9/4/89
  NG2R51   CG2R51    CG321    CG314     9     0.000000     0.794960     3 ; PROT 4-METHYLIMIDAZOLE 4-21G//ROT BAR. ADM JR., 9/4/89
  NG2R51   CG2R51    CG321    CG321     9     0.000000     0.794960     3 ; TICA model for D3R, xxwy
  NG2R51   CG2R51    CG321    CG331     9     0.000000     0.794960     3 ; PROT 4-METHYLIMIDAZOLE 4-21G//ROT BAR. ADM JR., 9/4/89
  NG2R51   CG2R51    CG321    NG301     9     0.000000     0.794960     3 ; D3R set1 scaffold 2, xxwy
  NG2R51   CG2R51    CG321     HGA2     9     0.000000     0.794960     3 ; PROT 4-METHYLIMIDAZOLE 4-21G//ROT BAR. ADM JR., 9/4/89
  NG2R52   CG2R51    CG321    CG311     9     0.000000     0.794960     3 ; PROT 4-METHYLIMIDAZOLE 4-21G//ROT BAR. ADM JR., 9/4/89
  NG2R52   CG2R51    CG321    CG314     9     0.000000     0.794960     3 ; PROT 4-METHYLIMIDAZOLE 4-21G//ROT BAR. ADM JR., 9/4/89
  NG2R52   CG2R51    CG321    CG331     9     0.000000     0.794960     3 ; PROT 4-METHYLIMIDAZOLE 4-21G//ROT BAR. ADM JR., 9/4/89
  NG2R52   CG2R51    CG321     HGA2     9     0.000000     0.794960     3 ; PROT 4-METHYLIMIDAZOLE 4-21G//ROT BAR. ADM JR., 9/4/89
  NG2RC0   CG2R51    CG321    CG311     9     0.000000     1.338880     3 ; HWG, yxu, RNA
  NG2RC0   CG2R51    CG321    CG321     9     0.000000     1.338880     3 ; WBG, from HWG, yxu, RNA
  NG2RC0   CG2R51    CG321     HGA2     9     0.000000     1.338880     3 ; HWG, yxu, RNA
  OG2R50   CG2R51    CG321    CG331     9     0.000000     0.906254     3 ; FUA2, by ac_aa
  OG2R50   CG2R51    CG321     HGA2     9     0.000000     0.769438     3 ; FUA2, by ac_aa
  SG2R50   CG2R51    CG321    CG331     9     0.000000     0.738894     1 ; TIH, by ac_aa
  SG2R50   CG2R51    CG321    CG331     9     0.000000     0.281165     3 ; TIH, by ac_aa
  SG2R50   CG2R51    CG321     HGA2     9     0.000000     0.375305     3 ; from SG2R50 CG2R51 CG331 HGA3, TIH
  CG2R51   CG2R51    CG324    NG3P2     9     0.000000     2.510400     2 ; QUG, from DAG, yxu, RNA
  CG2R51   CG2R51    CG324    NG3P3     9     0.000000    20.083200     1 ; prf, ashalini
  CG2R51   CG2R51    CG324    NG3P3     9     0.000000     0.836800     2 ; prf, ashalini
  CG2R51   CG2R51    CG324     HGA2     9     0.000000     0.000000     3 ; prf, ashalini
  CG2RC0   CG2R51    CG324    NG3P2     9   180.000000     2.928800     1 ; QUG, from DAG, yxu, RNA
  CG2RC0   CG2R51    CG324    NG3P2     9     0.000000     2.510400     2 ; QUG, from DAG, yxu, RNA
  CG2RC0   CG2R51    CG324    NG3P2     9     0.000000     0.627600     3 ; QUG, from DAG, yxu, RNA
  CG2RC0   CG2R51    CG324    NG3P3     9   180.000000     0.376560     2 ; prf, ashalini
  CG2RC0   CG2R51    CG324    NG3P3     9     0.000000     2.384880     3 ; prf, ashalini
  CG2RC0   CG2R51    CG324     HGA2     9     0.000000     1.673600     3 ; prf, ashalini
  CG2R51   CG2R51    CG331     HGA3     9     0.000000     0.000000     3 ; PROT 4-methylimidazole 4-21G//rot bar. adm jr., 9/4/89
  CG2RC0   CG2R51    CG331     HGA3     9     0.000000     0.836800     3 ; INDO/TRP
  CG3C50   CG2R51    CG331     HGA3     9     0.000000     1.471931     3 ; R1A, by ac_aa
  NG2R50   CG2R51    CG331     HGA3     9     0.000000     0.794960     3 ; DWG, from NG2R50 CG2R51 CG321 HGA2, yxu, RNA
  NG2R51   CG2R51    CG331     HGA3     9     0.000000     0.794960     3 ; PROT 4-METHYLIMIDAZOLE 4-21G//ROT BAR. ADM JR., 9/4/89
  NG2R52   CG2R51    CG331     HGA3     9     0.000000     0.794960     3 ; from NG2R52 CG2R51 CG321 HGA2, penalty= 6 DDEP
  NG2RC0   CG2R51    CG331     HGA3     9     0.000000     0.794960     3 ; MWG, from NG2R51 CG2R51 CG331 HGA3, yxu, RNA
  OG3C51   CG2R51    CG331     HGA3     9     0.000000     1.172357     3 ; 143, by ac_aa
  SG2R50   CG2R51    CG331     HGA3     9     0.000000     0.375305     3 ; TIH, by ac_aa
  CG2R51   CG2R51   CG3C50    CG331     9     0.000000     0.064015     3 ; R1A, by ac_aa
  CG2R51   CG2R51   CG3C50   NG3C51     9   180.000000     2.928800     3 ; from CG2R51 CG2R51 CG3C52 NG3C51, PENALTY= 10 R1A
   CG321   CG2R51   CG3C50    CG331     9     0.000000     1.627994     3 ; from CG331 CG3C50 CG2R51 CG331, R1A
   CG321   CG2R51   CG3C50   NG3C51     9   180.000000     2.669392     3 ; from NG3C51 CG3C50 CG2R51 CG331, R1A
   CG331   CG2R51   CG3C50    CG331     9     0.000000     1.627994     3 ; R1A, by ac_aa
   CG331   CG2R51   CG3C50   NG3C51     9   180.000000     2.669392     3 ; R1A, by ac_aa
   HGR51   CG2R51   CG3C50    CG331     9   180.000000     4.113290     2 ; R1A, by ac_aa
   HGR51   CG2R51   CG3C50   NG3C51     9   180.000000    12.970400     2 ; from HGR51 CG2R51 CG3C52 NG3C51, PENALTY= 10 R1A
  CG2R51   CG2R51   CG3C51    CG2O1     9   180.000000     7.523669     3 ; 8LJ, by ac_aa
  CG2R51   CG2R51   CG3C51   CG3C51     9   180.000000     1.464400     3 ; QUG, from cpea, yxu, RNA
  CG2R51   CG2R51   CG3C51   CG3C52     9   180.000000     1.464400     3 ; cpea, yxu, RNA
  CG2R51   CG2R51   CG3C51    NG2S0     9   180.000000    15.026418     2 ; 8LJ, by ac_aa
  CG2R51   CG2R51   CG3C51    NG311     9     0.000000     7.112800     2 ; 7GNM, yxu, RNA
  CG2R51   CG2R51   CG3C51    NG311     9     0.000000    12.970400     3 ; 7GNM, yxu, RNA
  CG2R51   CG2R51   CG3C51   NG3C51     9   180.000000     2.928800     3 ; from CG2R51 CG2R51 CG3C52 NG3C51, PENALTY= 4 143
  CG2R51   CG2R51   CG3C51    OG311     9   180.000000     8.786400     3 ; QUG, yxu, RNA
  CG2R51   CG2R51   CG3C51    SG311     9   180.000000     3.996557     3 ; 143, by ac_aa
  CG2R51   CG2R51   CG3C51     HGA1     9     0.000000     0.000000     3 ; QUG, yxu, RNA
   HGR51   CG2R51   CG3C51    CG2O1     9     0.000000     8.518206     3 ; 8LJ, by ac_aa
   HGR51   CG2R51   CG3C51   CG3C51     9     0.000000     2.092000     2 ; QUG, from cpea, yxu, RNA
   HGR51   CG2R51   CG3C51   CG3C52     9     0.000000     2.092000     2 ; cpea, yxu, RNA
   HGR51   CG2R51   CG3C51    NG2S0     9   180.000000     1.198298     2 ; 8LJ, by ac_aa
   HGR51   CG2R51   CG3C51    NG311     9     0.000000     7.112800     2 ; 7GNM, yxu, RNA
   HGR51   CG2R51   CG3C51    NG311     9     0.000000    12.970400     3 ; 7GNM, yxu, RNA
   HGR51   CG2R51   CG3C51   NG3C51     9   180.000000    12.970400     2 ; from HGR51 CG2R51 CG3C52 NG3C51, PENALTY= 4 143
   HGR51   CG2R51   CG3C51    OG311     9   180.000000     2.092000     2 ; QUG, yxu, RNA
   HGR51   CG2R51   CG3C51    SG311     9   180.000000     1.602472     2 ; 143, by ac_aa
   HGR51   CG2R51   CG3C51     HGA1     9     0.000000     0.000000     3 ; QUG, yxu, RNA
  CG2R51   CG2R51   CG3C52   CG2R51     9   180.000000     8.577200     3 ; CPDE, cyclopentadiene, kevo
  CG2R51   CG2R51   CG3C52   CG2R52     9   180.000000    14.644000     3 ; 3HPR, 3H-pyrrole, kevo
  CG2R51   CG2R51   CG3C52   CG2R53     9   180.000000    14.644000     3 ; A2FO, from CG2R51 CG2R51 CG3C52 CG2R52, ctsai
  CG2R51   CG2R51   CG3C52   CG2RC0     9   180.000000     6.276000     3 ; INDE, indene, kevo
  CG2R51   CG2R51   CG3C52   CG3C51     9   180.000000     0.209200     3 ; pepr, from CG2R51 CG2R51 CG3C52 CG3C52, not optimized, yxu, RNA
  CG2R51   CG2R51   CG3C52   CG3C52     9   180.000000     0.209200     3 ; 2PRL, 2-pyrroline, kevo
  CG2R51   CG2R51   CG3C52   CG3C54     9   180.000000     2.092000     3 ; 0.05 2PRL, 2-pyrroline, kevo
  CG2R51   CG2R51   CG3C52   NG2R50     9   180.000000    15.062400     2 ; 2HPR, 2H-pyrrole !1a, kevo
  CG2R51   CG2R51   CG3C52    NG2S0     9   180.000000     1.087840     2 ; 8LJ, by ac_aa
  CG2R51   CG2R51   CG3C52   NG3C51     9   180.000000     2.928800     3 ; 0.70 0.50 3PRL, 3-pyrroline, kevo
  CG2R51   CG2R51   CG3C52   OG3C51     9   180.000000     1.171520     1 ; B2FO, 5H-furan-2-one, ctsai
  CG2R51   CG2R51   CG3C52   OG3C51     9   180.000000     4.100320     2 ; B2FO, 5H-furan-2-one, ctsai
  CG2R51   CG2R51   CG3C52   OG3C51     9   180.000000     7.322000     3 ; B2FO, 5H-furan-2-one, ctsai
  CG2R51   CG2R51   CG3C52     HGA2     9     0.000000     0.000000     3 ; 2PRP, 2-pyrroline.H+; 2PRL, 2-pyrroline, kevo
   CG321   CG2R51   CG3C52   NG3C51     9     0.000000     2.718763     3 ; R1A, by ac_aa1
   CG321   CG2R51   CG3C52     HGA2     9   180.000000     4.618718     3 ; R1A, by ac_aa1
   HGR51   CG2R51   CG3C52   CG2R51     9     0.000000     8.577200     3 ; CPDE, cyclopentadiene, kevo
   HGR51   CG2R51   CG3C52   CG2R52     9     0.000000     6.276000     3 ; 3HPR, 3H-pyrrole, kevo
   HGR51   CG2R51   CG3C52   CG2R53     9     0.000000     6.276000     3 ; A2FO, from HGR51 CG2R51 CG3C52 CG2R52, ctsai
   HGR51   CG2R51   CG3C52   CG2RC0     9     0.000000     7.949600     3 ; INDE, indene, kevo
   HGR51   CG2R51   CG3C52   CG3C51     9   180.000000     8.368000     2 ; pepr, from HGR51 CG2R51 CG3C52 CG3C52, not optimized, yxu, RNA
   HGR51   CG2R51   CG3C52   CG3C52     9   180.000000     8.368000     2 ; 2PRL, 2-pyrroline, kevo
   HGR51   CG2R51   CG3C52   CG3C54     9   180.000000     6.276000     2 ; 2.00 2PRL, 2-pyrroline, kevo
   HGR51   CG2R51   CG3C52   NG2R50     9   180.000000    17.991200     2 ; v 2.6 2HPR, 2H-pyrrole !wC3H, kevo
   HGR51   CG2R51   CG3C52    NG2S0     9   180.000000    18.504995     2 ; 8LJ, by ac_aa
   HGR51   CG2R51   CG3C52   NG3C51     9   180.000000    12.970400     2 ; 3PRL, 3-pyrroline, kevo
   HGR51   CG2R51   CG3C52   OG3C51     9   180.000000    12.970400     2 ; B2FO, from HGR51 CG2R51 CG3C52 NG3C51, ctsai
   HGR51   CG2R51   CG3C52     HGA2     9     0.000000     0.000000     3 ; 2PRP, 2-pyrroline.H+; 2PRL, 2-pyrroline, kevo
  CG2R51   CG2R51   CG3C53   CG3C51     9   180.000000     1.464400     3 ; QUG, from cpea, yxu, RNA
  CG2R51   CG2R51   CG3C53   CG3C52     9   180.000000     1.464400     3 ; cpea, yxu, RNA
  CG2R51   CG2R51   CG3C53    NG3P2     9   180.000000     8.786400     3 ; QUG, from cpea, yxu, RNA
  CG2R51   CG2R51   CG3C53    NG3P3     9   180.000000     8.786400     3 ; cpea, yxu, RNA
  CG2R51   CG2R51   CG3C53     HGA1     9     0.000000     0.000000     3 ; QUG, yxu, RNA
   HGR51   CG2R51   CG3C53   CG3C51     9     0.000000     2.092000     2 ; QUG, from cpea, yxu, RNA
   HGR51   CG2R51   CG3C53   CG3C52     9     0.000000     2.092000     2 ; cpea, yxu, RNA
   HGR51   CG2R51   CG3C53    NG3P2     9   180.000000     0.000000     2 ; QUG, from cpea, yxu, RNA
   HGR51   CG2R51   CG3C53    NG3P3     9   180.000000     0.000000     2 ; cpea, yxu, RNA
   HGR51   CG2R51   CG3C53     HGA1     9     0.000000     0.000000     3 ; QUG, yxu, RNA
  CG2R51   CG2R51   CG3C54   NG2R52     9   180.000000    11.715200     2 ; 2.7 2.4 2HPP, 2H-pyrrole.H+ 1a, kevo
  CG2R51   CG2R51   CG3C54    NG3P2     9   180.000000     3.765600     3 ; 0.9 3PRP, 3-pyrroline.H+, kevo
  CG2R51   CG2R51   CG3C54     HGA2     9     0.000000     0.000000     3 ; 3PRP, 3-pyrroline.H+; 2HPP, 2H-pyrrole.H+, kevo
   HGR51   CG2R51   CG3C54   NG2R52     9   180.000000    20.920000     2 ; 2HPP, 2H-pyrrole.H+, kevo
   HGR51   CG2R51   CG3C54    NG3P2     9   180.000000     7.112800     2 ; 3PRP, 3-pyrroline.H+, kevo
   HGR51   CG2R51   CG3C54     HGA2     9     0.000000     0.000000     3 ; 3PRP, 3-pyrroline.H+; 2HPP, 2H-pyrrole.H+, kevo
  CG2DC1   CG2R51   NG2R50   CG2R53     9   180.000000     3.792796     2 ; CR8D, by ac_aa
  CG2DC2   CG2R51   NG2R50   CG2R53     9   180.000000     3.792796     2 ; CR8D, by ac_aa
  CG2R51   CG2R51   NG2R50   CG2R52     9   180.000000    22.593600     2 ; 3HPR, 3H-pyrrole, kevo
  CG2R51   CG2R51   NG2R50   CG2R53     9   180.000000    58.576000     2 ; PROT his, ADM JR., 7/20/89
  CG2R51   CG2R51   NG2R50   CG2RC0     9   180.000000    48.116000     2 ; DWG, yxu, RNA
  CG2R51   CG2R51   NG2R50   NG2R50     9   180.000000    35.564000     2 ; OXAD, oxadiazole123
  CG2R51   CG2R51   NG2R50     HGP1     9   180.000000    58.576000     2 ; HIS
   CG321   CG2R51   NG2R50   CG2R53     9   180.000000    12.552000     2 ; PROT his, ADM JR., 7/22/89, FROM HGR52 CG2R51 NG2R50CPH2
   CG331   CG2R51   NG2R50   CG2R53     9   180.000000    12.552000     2 ; from CG321 CG2R51 NG2R50 CG2R53, penalty= 0.9 2HF2 B2H TZA4
   CG331   CG2R51   NG2R50   CG2RC0     9   180.000000    17.154400     2 ; DWG, yxu, RNA
   HGR52   CG2R51   NG2R50   CG2R52     9   180.000000     8.368000     2 ; 3HPR, 3H-pyrrole, kevo
   HGR52   CG2R51   NG2R50   CG2R53     9   180.000000    12.552000     2 ; PROT adm jr., 3/24/92
   HGR52   CG2R51   NG2R50   NG2R50     9   180.000000    23.012000     2 ; OXAD, oxadiazole123
   HGR52   CG2R51   NG2R50     HGP1     9   180.000000     4.184000     2 ; OXAD
   CG2O1   CG2R51   NG2R51   CG2R61     9   180.000000    12.552000     2 ; D3R set1 scaffold 1, xxwy
   CG2O1   CG2R51   NG2R51    CG331     9   180.000000    12.552000     2 ; INCA model for D3R, xxwy
   CG2O1   CG2R51   NG2R51   NG2R50     9   180.000000     0.000000     2 ; INCA model for D3R, xxwy
   CG2O5   CG2R51   NG2R51   CG2R51     9   180.000000     0.082425     2 ; TRQ, by ac_aa
   CG2O5   CG2R51   NG2R51     HGP1     9   180.000000     0.160666     2 ; TRQ, by ac_aa
  CG2R51   CG2R51   NG2R51    CG2O6     9   180.000000     0.000000     2 ; TICA model for D3R, xxwy
  CG2R51   CG2R51   NG2R51   CG2R51     9   180.000000    41.840000     2 ; PYRL, pyrrole
  CG2R51   CG2R51   NG2R51   CG2R53     9   180.000000    58.576000     2 ; PROT his, ADM JR., 7/20/89
  CG2R51   CG2R51   NG2R51   CG2R61     9     0.000000     0.000000     1 ; D3R set1 scaffold 1, xxwy
  CG2R51   CG2R51   NG2R51   CG2R64     9   180.000000     0.836800     2 ; PIPA model for D3R, xxwy
  CG2R51   CG2R51   NG2R51   CG2RC0     9   180.000000    20.920000     2 ; PROT JWK 05/14/91 fit to indole
  CG2R51   CG2R51   NG2R51    CG321     9     0.000000     0.000000     1 ; ETRZ, 1-Ethyl-1,2,3-triazole, from CG2R51 CG2R51 NG2R51 CG3C51, kevo
  CG2R51   CG2R51   NG2R51    CG331     9   180.000000    46.024000     2 ; INCA model for D3R, xxwy; updated to match yxu par in na_rna_modified.prm : DCG
  CG2R51   CG2R51   NG2R51   CG3C51     9     0.000000     0.000000     1 ; NA, glycosyl linkage
  CG2R51   CG2R51   NG2R51   NG2R50     9   180.000000    41.840000     2 ; PYRZ, pyrazole
  CG2R51   CG2R51   NG2R51    OG301     9   180.000000     2.194090     2 ; TOX, by ac_aa
  CG2R51   CG2R51   NG2R51      PG2     9     0.000000     1.181562     1 ; NEP, by ac_aa
  CG2R51   CG2R51   NG2R51     HGP1     9   180.000000     4.184000     2 ; PROT his, adm jr., 7/20/89
  CG2R57   CG2R51   NG2R51   CG2R51     9   180.000000    41.840000     2 ; 13BPO, 1,3-bipyrrole; from CG2R51 CG2R51 NG2R51 CG2R51; lf
  CG2R57   CG2R51   NG2R51     HGP1     9   180.000000     4.184000     2 ; 13BPO, 1,3-bipyrrole; from CG2R51 CG2R51 NG2R51 HGP1; lf
  CG2RC0   CG2R51   NG2R51   CG2R51     9   180.000000    25.104000     2 ; ISOI, isoindole, kevo
  CG2RC0   CG2R51   NG2R51     HGP1     9   180.000000     4.184000     2 ; ISOI, isoindole, kevo
   CG321   CG2R51   NG2R51    CG2O6     9   180.000000     0.000000     2 ; TICA model for D3R, xxwy
   CG321   CG2R51   NG2R51   CG2R51     9   180.000000    12.552000     2 ; TICA model for D3R, xxwy
   CG321   CG2R51   NG2R51   CG2R53     9   180.000000    12.552000     2 ; PROT his, ADM JR., 7/22/89, FROM HGR52 CG2R51 NG2R51CPH2
   CG321   CG2R51   NG2R51    CG331     9     0.000000    12.833583     2 ; MHS, by ac_aa
   CG321   CG2R51   NG2R51   NG2R50     9   180.000000    18.017141     2 ; HIX, by ac_aa
   CG321   CG2R51   NG2R51      PG2     9   180.000000     3.233814     2 ; HIP, by ac_aa
   CG321   CG2R51   NG2R51     HGP1     9   180.000000     4.184000     2 ; PROT his, adm jr., 7/22/89, FROM HGR52 CG2R51 NG2R51H
   CG331   CG2R51   NG2R51   CG2R53     9   180.000000    12.552000     2 ; PROT his, ADM JR., 7/22/89, FROM HGR52 CG2R51 NG2R51CPH2
   CG331   CG2R51   NG2R51     HGP1     9   180.000000     4.184000     2 ; PROT his, adm jr., 7/22/89, FROM HGR52 CG2R51 NG2R51H
   OG311   CG2R51   NG2R51   CG2R53     9   180.000000    25.623653     2 ; B2H, by ac_aa
   OG311   CG2R51   NG2R51   CG2RC0     9   180.000000    14.691279     2 ; TRO, by ac_aa
   OG311   CG2R51   NG2R51    CG321     9   180.000000     0.421747     2 ; from OG311 CG2R51 NG2R51 CG331, B2H
   OG311   CG2R51   NG2R51    CG331     9   180.000000     0.421747     2 ; B2H, by ac_aa
   OG311   CG2R51   NG2R51     HGP1     9   180.000000     0.001255     2 ; TRO, by ac_aa
   OG312   CG2R51   NG2R51   CG2R53     9   180.000000     0.017154     2 ; C12, by ac_aa
   OG312   CG2R51   NG2R51    CG321     9   180.000000     0.204179     2 ; C12, by ac_aa
   HGR52   CG2R51   NG2R51    CG2O6     9   180.000000     0.000000     2 ; TICA model for D3R, xxwy
   HGR52   CG2R51   NG2R51   CG2R51     9   180.000000    10.878400     2 ; PYRL, pyrrole
   HGR52   CG2R51   NG2R51   CG2R53     9   180.000000    12.552000     2 ; PROT adm jr., 3/24/92
   HGR52   CG2R51   NG2R51   CG2R64     9   180.000000     0.000000     2 ; PIPA model for D3R, xxwy
   HGR52   CG2R51   NG2R51   CG2RC0     9   180.000000    10.878400     2 ; INDO/TRP
   HGR52   CG2R51   NG2R51    CG321     9   180.000000     0.000000     2 ; ETRZ, 1-Ethyl-1,2,3-triazole, from HGR52 CG2R53 NG2R51 CG331, kevo
   HGR52   CG2R51   NG2R51    CG331     9   180.000000     0.000000     2 ; DCG, from HGR52 CG2R51 NG2R51 CG321, yxu, RNA
   HGR52   CG2R51   NG2R51   CG3C51     9   180.000000     0.000000     2 ; NA, glycosyl linkage
   HGR52   CG2R51   NG2R51   NG2R50     9   180.000000    12.552000     2 ; PYRZ, pyrazole
   HGR52   CG2R51   NG2R51    OG301     9   180.000000     0.066107     2 ; TOX, by ac_aa
   HGR52   CG2R51   NG2R51      PG2     9   180.000000     3.492385     2 ; NEP, by ac_aa
   HGR52   CG2R51   NG2R51     HGP1     9   180.000000     4.184000     2 ; PROT adm jr., 3/24/92
  CG2R51   CG2R51   NG2R52   CG2R53     9   180.000000    50.208000     2 ; PROT his, ADM JR., 7/20/89
  CG2R51   CG2R51   NG2R52    CG334     9   180.000000     7.127862     2 ; MHSP, by ac_aa
  CG2R51   CG2R51   NG2R52     HGP2     9   180.000000     5.857600     2 ; PROT his, adm jr., 6/27/90
   CG321   CG2R51   NG2R52   CG2R53     9   180.000000    10.460000     2 ; PROT his, adm jr., 6/27/90
   CG321   CG2R51   NG2R52    CG334     9   180.000000     5.035862     2 ; MHSP, by ac_aa
   CG321   CG2R51   NG2R52     HGP2     9   180.000000    12.552000     2 ; PROT his, adm jr., 7/22/89, FROM HC NG2R52CPH1 HA
   CG331   CG2R51   NG2R52   CG2R53     9   180.000000    10.460000     2 ; from CG321 CG2R51 NG2R52 CG2R53, penalty= 0.9 DDEP
   CG331   CG2R51   NG2R52     HGP2     9   180.000000    12.552000     2 ; from CG321 CG2R51 NG2R52 HGP2, penalty= 0.9 DDEP
   HGR52   CG2R51   NG2R52   CG2R53     9   180.000000    10.460000     2 ; PROT his, adm jr., 6/27/90
   HGR52   CG2R51   NG2R52    CG334     9   180.000000     5.678525     2 ; HICP, by ac_aa
   HGR52   CG2R51   NG2R52     HGP2     9   180.000000    12.552000     2 ; PROT his, adm jr., 6/27/90
  CG2R51   CG2R51   NG2R57   CG2R51     9   180.000000    41.840000     2 ; 13BPO, 1,3-bipyrrole; from CG2R51 CG2R51 NG2R51 CG2R51; lf
  CG2R51   CG2R51   NG2R57   CG2R57     9   180.000000     0.836800     2 ; 13BPO, 1,3-bipyrrole, lf
  CG2R51   CG2R51   NG2R57   NG2R57     9   180.000000     0.836800     2 ; 11BPO, 1,1-bipyrrole, lf
   HGR52   CG2R51   NG2R57   CG2R51     9   180.000000    10.878400     2 ; 13BPO, 1,3-bipyrrole; from HGR52  CG2R51 NG2R51 CG2R51; lf
   HGR52   CG2R51   NG2R57   CG2R57     9   180.000000     6.276000     2 ; 13BPO, 1,3-bipyrrole, lf
   HGR52   CG2R51   NG2R57   NG2R57     9   180.000000     4.602400     2 ; 11BPO, 1,1-bipyrrole, lf
  CG2R51   CG2R51   NG2RC0   CG2R61     9   180.000000    12.552000     2 ; INDZ, indolizine, kevo
  CG2R51   CG2R51   NG2RC0   CG2R63     9   180.000000    12.552000     2 ; DWG, from CG2R51 CG2R51 NG2RC0 CG2R61, yxu, RNA
  CG2R51   CG2R51   NG2RC0   CG2RC0     9   180.000000    37.656000     2 ; INDZ, indolizine, kevo
   CG321   CG2R51   NG2RC0   CG2R61     9   180.000000     2.928800     2 ; hpiz, from MWG, yxu, RNA
   CG321   CG2R51   NG2RC0   CG2R63     9   180.000000     2.928800     2 ; HWG, from MWG, yxu, RNA
   CG321   CG2R51   NG2RC0   CG2RC0     9   180.000000     2.928800     2 ; HWG, from MWG, yxu, RNA
   CG331   CG2R51   NG2RC0   CG2R63     9   180.000000     2.928800     2 ; MWG, yxu, RNA
   CG331   CG2R51   NG2RC0   CG2RC0     9   180.000000     2.928800     2 ; MWG, yxu, RNA
   HGR52   CG2R51   NG2RC0   CG2R61     9   180.000000     5.857600     2 ; INDZ, indolizine, kevo
   HGR52   CG2R51   NG2RC0   CG2R63     9   180.000000     1.464400     2 ; DWG, yxu, RNA
   HGR52   CG2R51   NG2RC0   CG2RC0     9   180.000000     5.857600     2 ; INDZ, indolizine, kevo
  CG2R51   CG2R51   NG3C51   CG3C52     9   180.000000    33.472000     2 ; 2PRL, 2-pyrroline, kevo
  CG2R51   CG2R51   NG3C51     HGP1     9     0.000000     0.000000     3 ; 2PRL, 2-pyrroline, kevo
   HGR52   CG2R51   NG3C51   CG3C52     9   180.000000    12.552000     2 ; 2PRL, 2-pyrroline, kevo
   HGR52   CG2R51   NG3C51     HGP1     9     0.000000     0.000000     3 ; 2PRL, 2-pyrroline, kevo
  CG2R51   CG2R51    NG3P2   CG3C54     9     0.000000     1.255200     3 ; 2PRP, 2-pyrroline.H+, kevo
  CG2R51   CG2R51    NG3P2     HGP2     9   180.000000     1.255200     3 ; 2PRP, 2-pyrroline.H+, kevo
   HGR52   CG2R51    NG3P2   CG3C54     9   180.000000     0.000000     3 ; 2PRP, 2-pyrroline.H+, kevo
   HGR52   CG2R51    NG3P2     HGP2     9   180.000000     0.000000     3 ; 2PRP, 2-pyrroline.H+, kevo
  CG2R51   CG2R51   OG2R50   CG2R51     9   180.000000    31.380000     2 ; FURA, furan @@@@@ Kenno: 8.5 --> 7.5 @@@@@
  CG2R51   CG2R51   OG2R50   CG2R53     9   180.000000    35.564000     2 ; OXAZ, oxazole
  CG2R51   CG2R51   OG2R50   CG2RC0     9   180.000000    35.564000     2 ; ZFUR, benzofuran, kevo
  CG2R51   CG2R51   OG2R50   NG2R50     9   180.000000    35.564000     2 ; ISOX, isoxazole
   CG321   CG2R51   OG2R50   CG2R51     9   180.000000    13.236921     2 ; FUA2, by ac_aa
   HGR52   CG2R51   OG2R50   CG2R51     9   180.000000    15.899200     2 ; FURA, furan
   HGR52   CG2R51   OG2R50   CG2R53     9   180.000000    15.899200     2 ; OXAZ, oxazole
   HGR52   CG2R51   OG2R50   CG2RC0     9   180.000000    12.552000     2 ; ZFUR, benzofuran, kevo
   HGR52   CG2R51   OG2R50   NG2R50     9   180.000000    23.012000     2 ; ISOX, isoxazole
  CG2R51   CG2R51    OG311     HGP1     9   180.000000     0.943074     1 ; B2H, by ac_aa
  CG2R51   CG2R51    OG311     HGP1     9   180.000000     0.000000     2 ; TRO, by ac_aa
  NG2R51   CG2R51    OG311     HGP1     9   180.000000     0.005021     2 ; B2H, by ac_aa
  CG2R51   CG2R51   OG3C51   CG2R53     9   180.000000     5.150504     2 ; A2FO, 3H-furan-2-one, ctsai
  CG2R51   CG2R51   OG3C51   CG2R53     9   180.000000     9.598096     3 ; A2FO, 3H-furan-2-one, ctsai
  CG2R51   CG2R51   OG3C51   CG3C52     9   180.000000    18.158560     2 ; 2DHF, 2,3-dihydrofuran, kevo
  CG2R51   CG2R51   OG3C51   NG3C51     9   180.000000    31.444434     2 ; 143, by ac_aa
   CG314   CG2R51   OG3C51   NG3C51     9   180.000000     1.086585     2 ; 143, by ac_aa
   CG331   CG2R51   OG3C51   NG3C51     9   180.000000    14.802155     2 ; 143, by ac_aa
   HGR52   CG2R51   OG3C51   CG2R53     9   180.000000     8.786400     2 ; A2FO, from HGR52 CG2R51 OG3C51 CG3C52, ctsai
   HGR52   CG2R51   OG3C51   CG3C52     9   180.000000     8.786400     2 ; 2DHF, 2,3-dihydrofuran, kevo
  CG2R51   CG2R51   SG2R50   CG2R51     9   180.000000    35.564000     2 ; THIP, thiophene
  CG2R51   CG2R51   SG2R50   CG2R53     9   180.000000    35.564000     2 ; THAZ, thiazole @@@@@ Kenno: 8.0 --> 8.5 @@@@@
  CG2R51   CG2R51   SG2R50   CG2RC0     9   180.000000    35.564000     2 ; ZTHP, benzothiophene, kevo
  CG2R51   CG2R51   SG2R50   NG2R50     9   180.000000    37.656000     2 ; ISOT, isothiazole
   CG321   CG2R51   SG2R50   CG2R51     9   180.000000    10.634891     2 ; from CG2R51 SG2R50 CG2R51 CG331, TIH
   CG331   CG2R51   SG2R50   CG2R51     9   180.000000    10.634891     2 ; TIH, by ac_aa
   SG3O2   CG2R51   SG2R50   CG2R51     9   180.000000     6.694400     2 ; TSPD model for D3R, xxwy
   HGR52   CG2R51   SG2R50   CG2R51     9   180.000000    16.736000     2 ; THIP, thiophene
   HGR52   CG2R51   SG2R50   CG2R53     9   180.000000    23.012000     2 ; THAZ, thiazole
   HGR52   CG2R51   SG2R50   CG2RC0     9   180.000000    16.317600     2 ; ZTHP, benzothiophene, kevo
   HGR52   CG2R51   SG2R50   NG2R50     9   180.000000    18.828000     2 ; ISOT, isothiazole
  CG2R51   CG2R51    SG3O2    NG301     9   180.000000    13.639840     1 ; TSPD model for D3R, xxwy
  CG2R51   CG2R51    SG3O2    NG301     9   180.000000     1.004160     2 ; TSPD model for D3R, xxwy
  CG2R51   CG2R51    SG3O2    OG2P1     9     0.000000     0.000000     6 ; TSPD model for D3R, xxwy
  SG2R50   CG2R51    SG3O2    NG301     9   180.000000    13.639840     1 ; TSPD model for D3R, xxwy
  SG2R50   CG2R51    SG3O2    NG301     9   180.000000     1.004160     2 ; TSPD model for D3R, xxwy
  SG2R50   CG2R51    SG3O2    OG2P1     9     0.000000     0.000000     6 ; TSPD model for D3R, xxwy
  NG2R50   CG2R52   CG2R52   NG2R50     9   180.000000    39.748000     2 ; TRZ2, 2H-1,2,3-triazole, lf
  NG2R50   CG2R52   CG2R52    HGR52     9   180.000000    16.317600     2 ; TRZ2, 2H-1,2,3-triazole, lf
   HGR52   CG2R52   CG2R52    HGR52     9   180.000000     0.711280     2 ; TRZ2, 2H-1,2,3-triazole, lf
  NG2R50   CG2R52   CG2RC0   CG2R61     9   180.000000     8.368000     2 ; INDA, 1H-indazole, kevo
  NG2R50   CG2R52   CG2RC0   CG2RC0     9   180.000000    33.472000     2 ; INDA, 1H-indazole, kevo
   HGR52   CG2R52   CG2RC0   CG2R61     9   180.000000    10.041600     2 ; INDA, 1H-indazole, kevo
   HGR52   CG2R52   CG2RC0   CG2RC0     9   180.000000    10.041600     2 ; INDA, 1H-indazole, kevo
  CG2R51   CG2R52    CG321    CG321     9     0.000000     0.836800     1 ; INCA model for D3R, xxwy
  CG2R51   CG2R52    CG321    CG321     9     0.000000     1.129680     2 ; INCA model for D3R, xxwy
  CG2R51   CG2R52    CG321    CG321     9     0.000000     0.000000     3 ; INCA model for D3R, xxwy
  CG2R51   CG2R52    CG321     HGA2     9     0.000000     0.000000     3 ; INCA model for D3R, xxwy
  NG2R50   CG2R52    CG321    CG321     9     0.000000     0.794960     3 ; INCA model for D3R, xxwy
  NG2R50   CG2R52    CG321     HGA2     9     0.000000     0.794960     3 ; INCA model for D3R, xxwy
  NG2R50   CG2R52   CG3C52   CG2R51     9   180.000000    14.644000     3 ; 3HPR, 3H-pyrrole, kevo
  NG2R50   CG2R52   CG3C52   CG2RC0     9   180.000000    14.644000     3 ; 3HIN, 3H-indole, kevo
  NG2R50   CG2R52   CG3C52   CG3C52     9   180.000000    11.715200     3 ; 2.85 2PRZ, 2-pyrazoline, kevo
  NG2R50   CG2R52   CG3C52     HGA2     9     0.000000     5.857600     3 ; 2PRZ, 2-pyrazoline, kevo
   HGR52   CG2R52   CG3C52   CG2R51     9     0.000000     5.439200     3 ; 3HPR, 3H-pyrrole, kevo
   HGR52   CG2R52   CG3C52   CG2RC0     9     0.000000     8.368000     3 ; 3HIN, 3H-indole, kevo
   HGR52   CG2R52   CG3C52   CG3C52     9   180.000000    16.736000     2 ; 2PRZ, 2-pyrazoline, kevo
   HGR52   CG2R52   CG3C52     HGA2     9     0.000000     0.000000     3 ; 2PRZ, 2-pyrazoline, kevo
  CG2R51   CG2R52   NG2R50   CG3C52     9   180.000000    23.012000     2 ; 2HPR, 2H-pyrrole !1,1a, kevo
  CG2R51   CG2R52   NG2R50   NG2R51     9   180.000000    50.208000     2 ; PYRZ, pyrazole
  CG2R51   CG2R52   NG2R50   OG2R50     9   180.000000    50.208000     2 ; ISOX, isoxazole
  CG2R51   CG2R52   NG2R50   SG2R50     9   180.000000    35.564000     2 ; ISOT, isothiazole
  CG2R52   CG2R52   NG2R50   NG2R51     9   180.000000    50.208000     2 ; TRZ2, 2H-1,2,3-triazole, lf
  CG2RC0   CG2R52   NG2R50   NG2R51     9   180.000000    56.484000     2 ; INDA, 1H-indazole, kevo
   CG321   CG2R52   NG2R50   NG2R51     9   180.000000    15.899200     2 ; INCA model for D3R, xxwy
  CG3C52   CG2R52   NG2R50   CG2R51     9   180.000000    27.196000     2 ; 3HPR, 3H-pyrrole, kevo
  CG3C52   CG2R52   NG2R50   CG2RC0     9   180.000000    54.392000     2 ; 3HIN, 3H-indole, kevo
  CG3C52   CG2R52   NG2R50   NG3C51     9   180.000000    71.128000     2 ; 2PRZ, 2-pyrazoline, kevo
   HGR52   CG2R52   NG2R50   CG2R51     9   180.000000    20.920000     2 ; 3HPR, 3H-pyrrole, kevo
   HGR52   CG2R52   NG2R50   CG2RC0     9   180.000000    16.736000     2 ; 3HIN, 3H-indole, kevo
   HGR52   CG2R52   NG2R50   CG3C52     9   180.000000    31.798400     2 ; v 7.1 2HPR, 2H-pyrrole !wC5H, kevo
   HGR52   CG2R52   NG2R50   NG2R51     9   180.000000    15.899200     2 ; PYRZ, pyrazole
   HGR52   CG2R52   NG2R50   NG3C51     9   180.000000    20.920000     2 ; 2PRZ, 2-pyrazoline, kevo
   HGR52   CG2R52   NG2R50   OG2R50     9   180.000000    23.012000     2 ; ISOX, isoxazole
   HGR52   CG2R52   NG2R50   SG2R50     9   180.000000    18.828000     2 ; ISOT, isothiazole
  CG2R51   CG2R52   NG2R52   CG3C54     9   180.000000    25.104000     2 ; 2HPP, 2H-pyrrole.H+ 1a, kevo
  CG2R51   CG2R52   NG2R52     HGP2     9   180.000000    11.296800     2 ; 2.5 2HPP, 2H-pyrrole.H+, kevo
   HGR52   CG2R52   NG2R52   CG3C54     9   180.000000    37.656000     2 ; 2HPP, 2H-pyrrole.H+, kevo
   HGR52   CG2R52   NG2R52     HGP2     9   180.000000     0.000000     2 ; 2HPP, 2H-pyrrole.H+, kevo
  NG2R50   CG2R53   CG2R61   CG2R61     9   180.000000     3.723760     2 ; 2PTZ model for D3R, xxwy
  NG2R50   CG2R53   CG2R61   CG2R61     9     0.000000     0.418400     4 ; 2PTZ model for D3R, xxwy
  SG2R50   CG2R53   CG2R61   CG2R61     9   180.000000     3.723760     2 ; 2PTZ model for D3R, xxwy
  SG2R50   CG2R53   CG2R61   CG2R61     9     0.000000     0.418400     4 ; 2PTZ model for D3R, xxwy
  NG2R50   CG2R53    CG311    CG311     9   180.000000     1.522139     1 ; from NG2R50 CG2R53 CG321 CG331, PENALTY= 5.5 CRF B2H CRO
  NG2R50   CG2R53    CG311    CG311     9     0.000000     0.062342     2 ; from NG2R50 CG2R53 CG321 CG331, PENALTY= 5.5 CRF B2H CRO
  NG2R50   CG2R53    CG311    CG311     9   180.000000     1.188674     3 ; from NG2R50 CG2R53 CG321 CG331, PENALTY= 5.5 CRF B2H CRO
  NG2R50   CG2R53    CG311    CG311     9     0.000000     0.123428     6 ; from NG2R50 CG2R53 CG321 CG331, PENALTY= 5.5 CRF B2H CRO
  NG2R50   CG2R53    CG311    CG321     9   180.000000     1.522139     1 ; from NG2R50 CG2R53 CG321 CG331, PENALTY= 4.9 SWG GYS CH6 CR8D DYG
  NG2R50   CG2R53    CG311    CG321     9     0.000000     0.062342     2 ; from NG2R50 CG2R53 CG321 CG331, PENALTY= 4.9 SWG GYS CH6 CR8D DYG
  NG2R50   CG2R53    CG311    CG321     9   180.000000     1.188674     3 ; from NG2R50 CG2R53 CG321 CG331, PENALTY= 4.9 SWG GYS CH6 CR8D DYG
  NG2R50   CG2R53    CG311    CG321     9     0.000000     0.123428     6 ; from NG2R50 CG2R53 CG321 CG331, PENALTY= 4.9 SWG GYS CH6 CR8D DYG
  NG2R50   CG2R53    CG311    CG331     9   180.000000     1.522139     1 ; from NG2R50 CG2R53 CG321 CG331, PENALTY= 4 MDO PIA
  NG2R50   CG2R53    CG311    CG331     9     0.000000     0.062342     2 ; from NG2R50 CG2R53 CG321 CG331, PENALTY= 4 MDO PIA
  NG2R50   CG2R53    CG311    CG331     9   180.000000     1.188674     3 ; from NG2R50 CG2R53 CG321 CG331, PENALTY= 4 MDO PIA
  NG2R50   CG2R53    CG311    CG331     9     0.000000     0.123428     6 ; from NG2R50 CG2R53 CG321 CG331, PENALTY= 4 MDO PIA
  NG2R50   CG2R53    CG311    NG2S1     9   180.000000     0.018828     1 ; MDO, by ac_aa
  NG2R50   CG2R53    CG311    NG2S1     9     0.000000     0.035564     2 ; MDO, by ac_aa
  NG2R50   CG2R53    CG311    NG2S1     9   180.000000     6.273908     3 ; MDO, by ac_aa
  NG2R50   CG2R53    CG311    NG2S1     9     0.000000     0.411706     6 ; MDO, by ac_aa
  NG2R50   CG2R53    CG311     HGA1     9     0.000000     0.794960     3 ; from NG2R50 CG2R53 CG321 HGA2, PENALTY= 4 SWG CRF B2H CRO MDO PIA
  NG2R51   CG2R53    CG311    CG311     9     0.000000     3.695727     1 ; from NG2R51 CG2R53 CG321 CG331, PENALTY= 5.5 CRF B2H CRO
  NG2R51   CG2R53    CG311    CG311     9     0.000000     0.211710     2 ; from NG2R51 CG2R53 CG321 CG331, PENALTY= 5.5 CRF B2H CRO
  NG2R51   CG2R53    CG311    CG311     9   180.000000     0.749354     3 ; from NG2R51 CG2R53 CG321 CG331, PENALTY= 5.5 CRF B2H CRO
  NG2R51   CG2R53    CG311    CG311     9   180.000000     0.066107     6 ; from NG2R51 CG2R53 CG321 CG331, PENALTY= 5.5 CRF B2H CRO
  NG2R51   CG2R53    CG311    CG321     9     0.000000     3.695727     1 ; from NG2R51 CG2R53 CG321 CG331, PENALTY= 4.9 SWG GYS CH6 CR8D DYG
  NG2R51   CG2R53    CG311    CG321     9     0.000000     0.211710     2 ; from NG2R51 CG2R53 CG321 CG331, PENALTY= 4.9 SWG GYS CH6 CR8D DYG
  NG2R51   CG2R53    CG311    CG321     9   180.000000     0.749354     3 ; from NG2R51 CG2R53 CG321 CG331, PENALTY= 4.9 SWG GYS CH6 CR8D DYG
  NG2R51   CG2R53    CG311    CG321     9   180.000000     0.066107     6 ; from NG2R51 CG2R53 CG321 CG331, PENALTY= 4.9 SWG GYS CH6 CR8D DYG
  NG2R51   CG2R53    CG311    CG331     9     0.000000     3.695727     1 ; from NG2R51 CG2R53 CG321 CG331, PENALTY= 4 MDO PIA
  NG2R51   CG2R53    CG311    CG331     9     0.000000     0.211710     2 ; from NG2R51 CG2R53 CG321 CG331, PENALTY= 4 MDO PIA
  NG2R51   CG2R53    CG311    CG331     9   180.000000     0.749354     3 ; from NG2R51 CG2R53 CG321 CG331, PENALTY= 4 MDO PIA
  NG2R51   CG2R53    CG311    CG331     9   180.000000     0.066107     6 ; from NG2R51 CG2R53 CG321 CG331, PENALTY= 4 MDO PIA
  NG2R51   CG2R53    CG311    NG2S1     9     0.000000     0.372376     1 ; MDO, by ac_aa
  NG2R51   CG2R53    CG311    NG2S1     9     0.000000     0.059413     2 ; MDO, by ac_aa
  NG2R51   CG2R53    CG311    NG2S1     9   180.000000     1.102902     3 ; MDO, by ac_aa
  NG2R51   CG2R53    CG311    NG2S1     9   180.000000     0.423421     6 ; MDO, by ac_aa
  NG2R51   CG2R53    CG311     HGA1     9     0.000000     0.794960     3 ; from NG2R51 CG2R53 CG321 HGA2, PENALTY= 4 SWG CRF B2H CRO MDO PIA
  NG2R50   CG2R53    CG321    CG321     9   180.000000     1.522139     1 ; from NG2R50 CG2R53 CG321 CG331, PENALTY= 0.9 DDE
  NG2R50   CG2R53    CG321    CG321     9     0.000000     0.062342     2 ; from NG2R50 CG2R53 CG321 CG331, PENALTY= 0.9 DDE
  NG2R50   CG2R53    CG321    CG321     9   180.000000     1.188674     3 ; from NG2R50 CG2R53 CG321 CG331, PENALTY= 0.9 DDE
  NG2R50   CG2R53    CG321    CG321     9     0.000000     0.123428     6 ; from NG2R50 CG2R53 CG321 CG331, PENALTY= 0.9 DDE
  NG2R50   CG2R53    CG321    CG331     9   180.000000     1.522139     1 ; ETEA, 5-Ethyl-1H-tetrazole, pchat
  NG2R50   CG2R53    CG321    CG331     9     0.000000     0.062342     2 ; ETEA, 5-Ethyl-1H-tetrazole, pchat
  NG2R50   CG2R53    CG321    CG331     9   180.000000     1.188674     3 ; ETEA, 5-Ethyl-1H-tetrazole, pchat
  NG2R50   CG2R53    CG321    CG331     9     0.000000     0.123428     6 ; ETEA, 5-Ethyl-1H-tetrazole, pchat
  NG2R50   CG2R53    CG321    NG2S1     9   180.000000     0.018828     1 ; from NG2R50 CG2R53 CG311 NG2S1, CR2
  NG2R50   CG2R53    CG321    NG2S1     9     0.000000     0.035564     2 ; from NG2R50 CG2R53 CG311 NG2S1, CR2
  NG2R50   CG2R53    CG321    NG2S1     9   180.000000     6.273908     3 ; from NG2R50 CG2R53 CG311 NG2S1, CR2
  NG2R50   CG2R53    CG321    NG2S1     9     0.000000     0.411706     6 ; from NG2R50 CG2R53 CG311 NG2S1, CR2
  NG2R50   CG2R53    CG321     HGA2     9     0.000000     0.794960     3 ; ETEA, 5-Ethyl-1H-tetrazole, pchat
  NG2R51   CG2R53    CG321    CG321     9     0.000000     3.695727     1 ; from NG2R51 CG2R53 CG321 CG331, PENALTY= 0.9 DDE
  NG2R51   CG2R53    CG321    CG321     9     0.000000     0.211710     2 ; from NG2R51 CG2R53 CG321 CG331, PENALTY= 0.9 DDE
  NG2R51   CG2R53    CG321    CG321     9   180.000000     0.749354     3 ; from NG2R51 CG2R53 CG321 CG331, PENALTY= 0.9 DDE
  NG2R51   CG2R53    CG321    CG321     9   180.000000     0.066107     6 ; from NG2R51 CG2R53 CG321 CG331, PENALTY= 0.9 DDE
  NG2R51   CG2R53    CG321    CG331     9     0.000000     3.695727     1 ; ETEA, 5-Ethyl-1H-tetrazole, pchat
  NG2R51   CG2R53    CG321    CG331     9     0.000000     0.211710     2 ; ETEA, 5-Ethyl-1H-tetrazole, pchat
  NG2R51   CG2R53    CG321    CG331     9   180.000000     0.749354     3 ; ETEA, 5-Ethyl-1H-tetrazole, pchat
  NG2R51   CG2R53    CG321    CG331     9   180.000000     0.066107     6 ; ETEA, 5-Ethyl-1H-tetrazole, pchat
  NG2R51   CG2R53    CG321    NG2S1     9     0.000000     0.372376     1 ; from NG2R51 CG2R53 CG311 NG2S1, CR2
  NG2R51   CG2R53    CG321    NG2S1     9     0.000000     0.059413     2 ; from NG2R51 CG2R53 CG311 NG2S1, CR2
  NG2R51   CG2R53    CG321    NG2S1     9   180.000000     1.102902     3 ; from NG2R51 CG2R53 CG311 NG2S1, CR2
  NG2R51   CG2R53    CG321    NG2S1     9   180.000000     0.423421     6 ; from NG2R51 CG2R53 CG311 NG2S1, CR2
  NG2R51   CG2R53    CG321     HGA2     9     0.000000     0.794960     3 ; ETEA, 5-Ethyl-1H-tetrazole, pchat
  NG2R52   CG2R53    CG321    CG321     9   180.000000     0.123428     2 ; from CG331 CG321 CG2R53 NG2R52, DDEP
  NG2R52   CG2R53    CG321    CG321     9     0.000000     0.794960     3 ; from CG331 CG321 CG2R53 NG2R52, DDEP
  NG2R52   CG2R53    CG321    CG331     9   180.000000     0.123428     2 ; DDEP, by ac_aa
  NG2R52   CG2R53    CG321    CG331     9     0.000000     0.794960     3 ; DDEP, by ac_aa
  NG2R52   CG2R53    CG321     HGA2     9     0.000000     1.414610     3 ; from NG2R52 CG2R53 CG331 HGA3, DDEP
  NG2R50   CG2R53    CG331     HGA3     9     0.000000     0.794960     3 ; MTEA, 5-Methyl-1H-tetrazole , pchat
  NG2R51   CG2R53    CG331     HGA3     9     0.000000     0.794960     3 ; MTEA, 5-Methyl-1H-tetrazole , pchat
  NG2R52   CG2R53    CG331     HGA3     9     0.000000     1.414610     3 ; DDEP, by ac_aa
  NG2R43   CG2R53   CG3C41   CG3C41     9     0.000000    12.552000     3 ; AZDO, 2-azetidinone, kevo
  NG2R43   CG2R53   CG3C41     HGA2     9     0.000000     2.384880     3 ; AZDO, 2-azetidinone; lsk & kevo
   OG2D1   CG2R53   CG3C41   CG3C41     9     0.000000     2.384880     3 ; AZDO, 2-azetidinone, kevo
   OG2D1   CG2R53   CG3C41     HGA2     9     0.000000     2.384880     3 ; AZDO, 2-azetidinone, kevo
  NG2R53   CG2R53   CG3C50   CG2RC0     9   180.000000     4.184000     3 ; MSCH model for D3R, xxwy
  NG2R53   CG2R53   CG3C50    CG321     9   180.000000     4.184000     3 ; MSCH model for D3R, xxwy
   OG2D1   CG2R53   CG3C50   CG2RC0     9     0.000000     0.334720     3 ; MSCH model for D3R, xxwy
   OG2D1   CG2R53   CG3C50    CG321     9     0.000000     0.334720     3 ; MSCH model for D3R, xxwy
  NG2R53   CG2R53   CG3C51   CG3C52     9   180.000000     4.393200     3 ; from NG2R53 CG2R53 CG3C52 CG3C52, penalty= 4 6V1 SUI
  NG2R53   CG2R53   CG3C51    NG2S1     9   180.000000     4.461818     3 ; SUI, by ac_aa
  NG2R53   CG2R53   CG3C51    SG311     9   180.000000     2.891562     3 ; 6V1, by ac_aa
  NG2R53   CG2R53   CG3C51     HGA1     9   180.000000     0.000000     3 ; from NG2R53 CG2R53 CG3C52 HGA2, penalty= 4 6V1 SUI
   OG2D1   CG2R53   CG3C51   CG3C52     9     0.000000     0.334720     3 ; from OG2D1 CG2R53 CG3C52 CG3C52, penalty= 4 6V1 SUI
   OG2D1   CG2R53   CG3C51    NG2S1     9     0.000000     1.171102     3 ; SUI, by ac_aa
   OG2D1   CG2R53   CG3C51    SG311     9     0.000000     0.337230     3 ; 6V1, by ac_aa
   OG2D1   CG2R53   CG3C51     HGA1     9     0.000000     0.000000     3 ; from OG2D1 CG2R53 CG3C52 HGA2, penalty= 4 6V1 SUI
  NG2R53   CG2R53   CG3C52   CG3C51     9   180.000000     4.393200     3 ; from NG2R53 CG2R53 CG3C52 CG3C52, penalty= 0.4 6V1 SUI
  NG2R53   CG2R53   CG3C52   CG3C52     9   180.000000     4.393200     3 ; 2PDO, 2-pyrrolidinone, kevo
  NG2R53   CG2R53   CG3C52     HGA2     9   180.000000     0.000000     3 ; 2PDO, 2-pyrrolidinone, kevo
   OG2D1   CG2R53   CG3C52   CG2R51     9     0.000000     0.334720     3 ; A2FO, from OG2D1 CG2R53 CG3C52 CG3C52, ctsai
   OG2D1   CG2R53   CG3C52   CG3C51     9     0.000000     0.334720     3 ; from OG2D1 CG2R53 CG3C52 CG3C52, penalty= 0.4 6V1 SUI
   OG2D1   CG2R53   CG3C52   CG3C52     9     0.000000     0.334720     3 ; 2PDO, 2-pyrrolidinone, kevo
   OG2D1   CG2R53   CG3C52     HGA2     9     0.000000     0.000000     3 ; = 2PDO, 2-pyrrolidinone, kevo
  OG3C51   CG2R53   CG3C52   CG2R51     9     0.000000     0.916296     3 ; A2FO, 3H-furan-2-one, ctsai
  OG3C51   CG2R53   CG3C52   CG2R51     9     0.000000     1.209176     4 ; A2FO, 3H-furan-2-one, ctsai
  OG3C51   CG2R53   CG3C52   CG3C52     9     0.000000     9.916080     2 ; GBL, Gamma-batyrolactone, ctsai
  OG3C51   CG2R53   CG3C52     HGA2     9   180.000000     0.000000     3 ; GBL, from NG2R53 CG2R53 CG3C52 HGA2, ctsai
  CG3C41   CG2R53   NG2R43   CG3C41     9   180.000000     6.276000     2 ; AZDO, 2-azetidinone, kevo
  CG3C41   CG2R53   NG2R43     HGP1     9     0.000000     0.000000     1 ; AZDO, 2-azetidinone, kevo
   OG2D1   CG2R53   NG2R43   CG3C41     9   180.000000    10.460000     2 ; AZDO, 2-azetidinone, kevo
   OG2D1   CG2R53   NG2R43     HGP1     9   180.000000    10.460000     2 ; AZDO, 2-azetidinone, kevo
  CG2DC1   CG2R53   NG2R50   CG251O     9   180.000000     0.307106     2 ; NRQ, by ac_aa
  CG2DC2   CG2R53   NG2R50   CG252O     9   180.000000     0.307106     2 ; NRQ, by ac_aa
  CG2R61   CG2R53   NG2R50   CG2R51     9   180.000000    16.736000     2 ; 2PTZ model for D3R, xxwy
   CG311   CG2R53   NG2R50   CG251O     9   180.000000     0.373631     2 ; MDO, by ac_aa
   CG311   CG2R53   NG2R50   CG252O     9   180.000000     0.373631     2 ; MDO, by ac_aa
   CG311   CG2R53   NG2R50   CG2R51     9   180.000000    20.576075     2 ; from CG331 CG2R53 NG2R50 CG2R51, B2H
   CG321   CG2R53   NG2R50   CG251O     9   180.000000     0.373631     2 ; from CG251O NG2R50 CG2R53 CG311 CR2
   CG321   CG2R53   NG2R50   CG252O     9   180.000000     0.373631     2 ; from CG251O NG2R50 CG2R53 CG311 CR2
   CG321   CG2R53   NG2R50   CG2R51     9   180.000000    20.576075     2 ; from CG331 CG2R53 NG2R50 CG2R51, DDE
   CG321   CG2R53   NG2R50   NG2R50     9   180.000000    29.288000     2 ; ETEA, 5-Ethyl-1H-tetrazole, pchat
   CG331   CG2R53   NG2R50   CG251O     9   180.000000     0.677808     2 ; MDO, by ac_aa
   CG331   CG2R53   NG2R50   CG252O     9   180.000000     0.677808     2 ; MDO, by ac_aa
   CG331   CG2R53   NG2R50   CG2R51     9   180.000000    20.576075     2 ; B2H, by ac_aa
   CG331   CG2R53   NG2R50   CG2RC0     9   180.000000    23.012000     2 ; 8MA, yxu, RNA
   CG331   CG2R53   NG2R50   NG2R50     9   180.000000    29.288000     2 ; MTEA, 5-Methyl-1H-tetrazole , pchat
  NG2R50   CG2R53   NG2R50   CG2R53     9   180.000000    41.840000     2 ; TRZ4, triazole124, xxwy
  NG2R50   CG2R53   NG2R50   NG2R50     9   180.000000    52.514221     2 ; TEZA, by ac_aa
  NG2R50   CG2R53   NG2R50   NG2R51     9   180.000000    50.208000     2 ; TRZ4, triazole124, xxwy
  NG2R50   CG2R53   NG2R50   OG2R50     9   180.000000    50.208000     2 ; OXD4, oxadiazole124, xxwy
  NG2R51   CG2R53   NG2R50   CG251O     9   180.000000    50.208000     2 ; from NG2R51 CG2R53 NG2R50 CG2R53, PENALTY= 3.5 CRQ SWG CRF CRO MDO PIA DYG NRQ
  NG2R51   CG2R53   NG2R50   CG252O     9   180.000000    50.208000     2 ; from NG2R51 CG2R53 NG2R50 CG2R53, PENALTY= 3.5 CRQ SWG CRF CRO MDO PIA DYG NRQ
  NG2R51   CG2R53   NG2R50   CG2R51     9   180.000000    58.576000     2 ; PROT his, ADM JR., 7/20/89
  NG2R51   CG2R53   NG2R50   CG2R53     9   180.000000    50.208000     2 ; TRZ4, triazole124, xxwy
  NG2R51   CG2R53   NG2R50   CG2RC0     9   180.000000    58.576000     2 ; NA A
  NG2R51   CG2R53   NG2R50   NG2R50     9   180.000000    58.576000     2 ; TEAZ , 1H-tetrazole, pchat
  NG3C51   CG2R53   NG2R50   CG3C52     9   180.000000    75.312000     2 ; 14 ! 13 2IMI, 2-imidazoline 1, kevo
  OG2R50   CG2R53   NG2R50   CG2R51     9   180.000000    58.576000     2 ; OXAZ, oxazole
  OG2R50   CG2R53   NG2R50   CG2R53     9   180.000000    50.208000     2 ; OXD4, oxadiazole124, xxwy
  SG2R50   CG2R53   NG2R50   CG2R51     9   180.000000    25.104000     2 ; THAZ, thiazole @@@@@ Kenno: 7.0 --> 6.0 @@@@@
  SG2R50   CG2R53   NG2R50   CG2RC0     9   180.000000    52.300000     2 ; ZTHZ, benzothiazole, kevo
    FGR1   CG2R53   NG2R50   CG2R51     9   180.000000    52.204605     2 ; 2HF1, by ac_aa
   HGR52   CG2R53   NG2R50   CG251O     9   180.000000     1.816274     2 ; NRQ, by ac_aa
   HGR52   CG2R53   NG2R50   CG252O     9   180.000000     1.816274     2 ; NRQ, by ac_aa
   HGR52   CG2R53   NG2R50   CG2R51     9   180.000000     8.368000     2 ; NA bases
   HGR52   CG2R53   NG2R50   CG2R53     9   180.000000    23.012000     2 ; TRZ4, triazole124, xxwy
   HGR52   CG2R53   NG2R50   CG2RC0     9   180.000000    21.756800     2 ; NA A
   HGR52   CG2R53   NG2R50   CG3C52     9   180.000000    47.697600     2 ; 2IMI, 2-imidazoline, kevo
   HGR52   CG2R53   NG2R50   NG2R50     9   180.000000    17.991200     2 ; TEAZ , 1H-tetrazole, pchat
   HGR52   CG2R53   NG2R50   NG2R51     9   180.000000    13.807200     2 ; TRZ4, triazole124, xxwy
   HGR52   CG2R53   NG2R50   OG2R50     9   180.000000    15.899200     2 ; OXD4, oxadiazole124, xxwy
  CG251O   CG2R53   NG2R51   CG2R53     9   180.000000     8.368000     2 ; from CG25C1 CG2R53 NG2R51 CG2RC0, PENALTY= 8.5 CRQ SWG CRF CRO MDO PIA DYG NRQ
  CG251O   CG2R53   NG2R51    CG321     9   180.000000     0.083680     2 ; XYG, by ac_aa
  CG251O   CG2R53   NG2R51    CG331     9   180.000000     0.001255     2 ; NRQ, by ac_aa
  CG252O   CG2R53   NG2R51   CG2R53     9   180.000000     8.368000     2 ; from CG25C1 CG2R53 NG2R51 CG2RC0, PENALTY= 8.5 CRQ SWG CRF CRO MDO PIA DYG NRQ
  CG252O   CG2R53   NG2R51    CG321     9   180.000000     0.083680     2 ; XYG, by ac_aa
  CG252O   CG2R53   NG2R51    CG331     9   180.000000     0.001255     2 ; NRQ, by ac_aa
  CG25C1   CG2R53   NG2R51   CG2RC0     9   180.000000     8.368000     2 ; MEOI, methyleneoxindole, kevo & xxwy
  CG25C1   CG2R53   NG2R51     HGP1     9   180.000000     1.255200     2 ; MEOI, methyleneoxindole, kevo & xxwy
  CG25C2   CG2R53   NG2R51   CG2RC0     9   180.000000     8.368000     2 ; MEOI, methyleneoxindole, kevo & xxwy
  CG25C2   CG2R53   NG2R51     HGP1     9   180.000000     1.255200     2 ; MEOI, methyleneoxindole, kevo & xxwy
  CG2DC1   CG2R53   NG2R51   CG2R53     9   180.000000     1.124659     2 ; NRQ, by ac_aa
  CG2DC1   CG2R53   NG2R51    CG321     9   180.000000     0.263174     2 ; from CG331 NG2R51 CG2R53 CG2DC1, XYG
  CG2DC1   CG2R53   NG2R51    CG331     9   180.000000     0.263174     2 ; NRQ, by ac_aa
  CG2DC2   CG2R53   NG2R51   CG2R53     9   180.000000     1.124659     2 ; NRQ, by ac_aa
  CG2DC2   CG2R53   NG2R51    CG321     9   180.000000     0.263174     2 ; from CG331 NG2R51 CG2R53 CG2DC1, XYG
  CG2DC2   CG2R53   NG2R51    CG331     9   180.000000     0.263174     2 ; NRQ, by ac_aa
   CG311   CG2R53   NG2R51   CG2R51     9   180.000000    13.786280     2 ; from CG331 CG2R53 NG2R51 CG2R51, B2H
   CG311   CG2R53   NG2R51   CG2R53     9   180.000000     0.393296     2 ; MDO, by ac_aa
   CG311   CG2R53   NG2R51    CG321     9   180.000000     0.017154     2 ; from CG321 NG2R51 CG2R53 CG331, B2H
   CG311   CG2R53   NG2R51    CG331     9   180.000000     0.202087     2 ; MDO, by ac_aa
   CG321   CG2R53   NG2R51   CG2R51     9   180.000000    13.786280     2 ; from CG331 CG2R53 NG2R51 CG2R51, DDE
   CG321   CG2R53   NG2R51   CG2R53     9   180.000000     0.393296     2 ; from CG2R53 NG2R51 CG2R53 CG311 CR2
   CG321   CG2R53   NG2R51    CG321     9   180.000000     0.202087     2 ; from CG331 NG2R51 CG2R53 CG311 CR2
   CG321   CG2R53   NG2R51   NG2R50     9   180.000000    20.920000     2 ; ETEA, 5-Ethyl-1H-tetrazole, pchat
   CG321   CG2R53   NG2R51     HGP1     9   180.000000     4.184000     2 ; ETEA, 5-Ethyl-1H-tetrazole, pchat
   CG331   CG2R53   NG2R51   CG2R51     9   180.000000    13.786280     2 ; B2H, by ac_aa
   CG331   CG2R53   NG2R51   CG2R53     9   180.000000    29.568746     2 ; DYG, by ac_aa
   CG331   CG2R53   NG2R51   CG2RC0     9   180.000000    23.012000     2 ; 8MA, yxu, RNA
   CG331   CG2R53   NG2R51    CG321     9   180.000000     0.017154     2 ; C12, by ac_aa
   CG331   CG2R53   NG2R51    CG331     9   180.000000    12.552000     2 ; 8MA, yxu, RNA
   CG331   CG2R53   NG2R51   NG2R50     9   180.000000    20.920000     2 ; MTEA, 5-Methyl-1H-tetrazole , pchat
   CG331   CG2R53   NG2R51     HGP1     9   180.000000     4.184000     2 ; MTEA, 5-Methyl-1H-tetrazole , pchat
  NG2R50   CG2R53   NG2R51   CG2R51     9   180.000000    58.576000     2 ; PROT his, ADM JR., 7/20/89
  NG2R50   CG2R53   NG2R51   CG2R53     9   180.000000    58.576000     2 ; from NG2R50 CG2R53 NG2R51 CG2R51, PENALTY= 2.5 CRQ SWG CRF CRO MDO PIA DYG NRQ
  NG2R50   CG2R53   NG2R51   CG2RC0     9   180.000000    25.104000     2 ; NA A
  NG2R50   CG2R53   NG2R51    CG321     9   180.000000    46.024000     2 ; from NG2R50 CG2R53 NG2R51 CG331, PENALTY= 0.9 CRQ SWG CRF B2H CRO MDO C12 TRZ4
  NG2R50   CG2R53   NG2R51    CG331     9   180.000000    46.024000     2 ; 9MAD, 9-Methyl-Adenine, kevo for gsk/ibm
  NG2R50   CG2R53   NG2R51   CG3C51     9   180.000000    46.024000     2 ; NA, glycosyl linkage
  NG2R50   CG2R53   NG2R51   CG3RC1     9   180.000000     6.276000     2 ; NA bases
  NG2R50   CG2R53   NG2R51   NG2R50     9   180.000000    41.840000     2 ; TRZ4, triazole124, xxwy
  NG2R50   CG2R53   NG2R51      PG2     9   180.000000     7.249198     2 ; NEP, by ac_aa
  NG2R50   CG2R53   NG2R51     HGP1     9   180.000000     4.184000     2 ; PROT his, ADM JR., 7/20/89
   OG2D1   CG2R53   NG2R51   CG2R53     9   180.000000    10.460000     2 ; from OG2D1 CG2R53 NG2R51 CG2RC0, PENALTY= 7 CRQ SWG CRF CRO MDO PIA DYG NRQ
   OG2D1   CG2R53   NG2R51   CG2RC0     9   180.000000    10.460000     2 ; MEOI, methyleneoxindole, kevo & xxwy
   OG2D1   CG2R53   NG2R51    CG321     9   180.000000     0.083680     2 ; XYG, by ac_aa
   OG2D1   CG2R53   NG2R51    CG331     9   180.000000     0.000418     2 ; NRQ, by ac_aa
   OG2D1   CG2R53   NG2R51     HGP1     9   180.000000     3.598240     2 ; MEOI, methyleneoxindole, kevo & xxwy
    FGR1   CG2R53   NG2R51   CG2R51     9   180.000000    12.793835     2 ; 2HF1, by ac_aa
    FGR1   CG2R53   NG2R51     HGP1     9   180.000000     1.401640     2 ; 2HF1, by ac_aa
   HGR52   CG2R53   NG2R51   CG2R51     9   180.000000    12.552000     2 ; PROT his, adm jr., 6/27/90
   HGR52   CG2R53   NG2R51   CG2R53     9   180.000000    31.190465     2 ; NRQ, by ac_aa
   HGR52   CG2R53   NG2R51   CG2RC0     9   180.000000    23.430400     2 ; NA G
   HGR52   CG2R53   NG2R51    CG321     9   180.000000     0.000000     2 ; from HGR52 CG2R53 NG2R51 CG331, PENALTY= 0.9 TRZ4 XYG
   HGR52   CG2R53   NG2R51    CG331     9   180.000000     0.000000     2 ; 9MAD, 9-Methyl-Adenine, kevo for gsk/ibm
   HGR52   CG2R53   NG2R51   CG3C51     9   180.000000     0.000000     2 ; NA, glycosyl linkage
   HGR52   CG2R53   NG2R51   CG3RC1     9   180.000000     6.276000     2 ; NA bases
   HGR52   CG2R53   NG2R51   NG2R50     9   180.000000     7.112800     2 ; TRZ4, triazole124, xxwy
   HGR52   CG2R53   NG2R51      PG2     9   180.000000     4.547590     2 ; NEP, by ac_aa
   HGR52   CG2R53   NG2R51     HGP1     9   180.000000     4.184000     2 ; PROT his, adm jr., 6/27/90
   CG321   CG2R53   NG2R52   CG2R51     9   180.000000     7.623666     2 ; from CG331 CG2R53 NG2R52 CG2R51, DDEP
   CG321   CG2R53   NG2R52     HGP2     9   180.000000     3.878568     2 ; from CG331 CG2R53 NG2R52 HGP2, DDEP
   CG331   CG2R53   NG2R52   CG2R51     9   180.000000     7.623666     2 ; DDEP, by ac_aa
   CG331   CG2R53   NG2R52     HGP2     9   180.000000     3.878568     2 ; DDEP, by ac_aa
  NG2R52   CG2R53   NG2R52   CG2R51     9   180.000000    50.208000     2 ; PROT his, ADM JR., 7/20/89
  NG2R52   CG2R53   NG2R52   CG2RC0     9   180.000000    58.576000     2 ; 7MG, NA36, RNA
  NG2R52   CG2R53   NG2R52    CG334     9   180.000000    15.480800     2 ; 7MG, yxu, RNA
  NG2R52   CG2R53   NG2R52   CG3C54     9   180.000000    32.216800     2 ; 7.7 2IMP, 2-imidazoline.H+, kevo
  NG2R52   CG2R53   NG2R52     HGP2     9   180.000000     5.857600     2 ; PROT his, adm jr., 6/27/90
    FGR1   CG2R53   NG2R52   CG2R51     9   180.000000    14.879978     2 ; 2HF, by ac_aa
    FGR1   CG2R53   NG2R52     HGP2     9   180.000000     6.281021     2 ; 2HF, by ac_aa
   HGR53   CG2R53   NG2R52   CG2R51     9   180.000000    12.552000     2 ; PROT his, adm jr., 6/27/90
   HGR53   CG2R53   NG2R52   CG2RC0     9   180.000000    11.296800     2 ; 7MG, yxu, RNA
   HGR53   CG2R53   NG2R52    CG334     9   180.000000     4.184000     2 ; 7MG, yxu, RNA
   HGR53   CG2R53   NG2R52   CG3C54     9   180.000000    26.359200     2 ; 2IMP, 2-imidazoline.H+, kevo
   HGR53   CG2R53   NG2R52     HGP2     9   180.000000     0.000000     2 ; PROT his, adm jr., 6/27/90, YES, 0.0
  CG251O   CG2R53   NG2R53   CG2R53     9   180.000000     6.276000     2 ; MRDN, methylidene rhodanine, kevo & xxwy
  CG251O   CG2R53   NG2R53    CG311     9     0.000000     6.694400     1 ; drug design project, xxwy
  CG251O   CG2R53   NG2R53    CG311     9   180.000000    10.460000     2 ; drug design project, xxwy
  CG251O   CG2R53   NG2R53     HGP1     9   180.000000     7.112800     2 ; MRDN, methylidene rhodanine, kevo & xxwy
  CG252O   CG2R53   NG2R53   CG2R53     9   180.000000     6.276000     2 ; MRDN, methylidene rhodanine, kevo & xxwy
  CG252O   CG2R53   NG2R53    CG311     9     0.000000     6.694400     1 ; drug design project, xxwy
  CG252O   CG2R53   NG2R53    CG311     9   180.000000    10.460000     2 ; drug design project, xxwy
  CG252O   CG2R53   NG2R53     HGP1     9   180.000000     7.112800     2 ; MRDN, methylidene rhodanine, kevo & xxwy
  CG3C50   CG2R53   NG2R53   CG2RC0     9   180.000000     0.836800     2 ; MSCH model for D3R, xxwy
  CG3C50   CG2R53   NG2R53    CG331     9   180.000000     0.836800     2 ; MSCH model for D3R, xxwy
  CG3C51   CG2R53   NG2R53   CG2R53     9   180.000000     0.836800     2 ; from CG3C50 CG2R53 NG2R53 CG2RC0, penalty= 7.8 6V1 SUI
  CG3C51   CG2R53   NG2R53    CG321     9   180.000000     0.836800     2 ; from CG3C50 CG2R53 NG2R53 CG331, penalty= 1.7 6V1 SUI
  CG3C51   CG2R53   NG2R53    CG331     9   180.000000     0.836800     2 ; from CG3C50 CG2R53 NG2R53 CG331, penalty= 0.8, sm155
  CG3C52   CG2R53   NG2R53   CG2R53     9   180.000000     0.836800     2 ; from CG3C50 CG2R53 NG2R53 CG2RC0, penalty= 8.2 6V1 SUI
  CG3C52   CG2R53   NG2R53    CG321     9   180.000000     0.836800     2 ; from CG3C50 CG2R53 NG2R53 CG331, penalty= 2.1 6V1 SUI
  CG3C52   CG2R53   NG2R53    CG331     9   180.000000     0.836800     2 ; from CG3C50 CG2R53 NG2R53 CG331, penalty= 1.2, sm155
  CG3C52   CG2R53   NG2R53   CG3C52     9   180.000000     1.673600     2 ; 2PDO, 2-pyrrolidinone, kevo
  CG3C52   CG2R53   NG2R53     HGP1     9   180.000000     5.313680     2 ; 2PDO, 2-pyrrolidinone, kevo
  NG2R53   CG2R53   NG2R53   CG251O     9   180.000000     2.092000     2 ; MHYO, 5-methylenehydantoin, xxwy
  NG2R53   CG2R53   NG2R53   CG252O     9   180.000000     2.092000     2 ; MHYO, 5-methylenehydantoin, xxwy
  NG2R53   CG2R53   NG2R53   CG2R53     9   180.000000     2.092000     2 ; MHYO, 5-methylenehydantoin, xxwy
  NG2R53   CG2R53   NG2R53    CG311     9   180.000000     2.092000     2 ; drug design project, xxwy
  NG2R53   CG2R53   NG2R53   CG3RC1     9   180.000000     2.092000     2 ; CBHH, glycoluril, (NG2R53 CG2R53 NG2R53 CG311), jing
  NG2R53   CG2R53   NG2R53     HGP1     9   180.000000     3.347200     2 ; MHYO, 5-methylenehydantoin, xxwy
   OG2D1   CG2R53   NG2R53   CG251O     9   180.000000    25.104000     2 ; MHYO, 5-methylenehydantoin, xxwy
   OG2D1   CG2R53   NG2R53   CG252O     9   180.000000    25.104000     2 ; MHYO, 5-methylenehydantoin, xxwy
   OG2D1   CG2R53   NG2R53   CG2R53     9   180.000000     4.602400     2 ; MRDN, methylidene rhodanine, kevo & xxwy
   OG2D1   CG2R53   NG2R53   CG2RC0     9   180.000000     0.836800     2 ; MSCH model for D3R, xxwy
   OG2D1   CG2R53   NG2R53    CG311     9   180.000000    10.460000     2 ; drug design project, xxwy
   OG2D1   CG2R53   NG2R53    CG321     9   180.000000    10.460000     2 ; from OG2D1 CG2R53 NG2R53 CG311, penalty= 0.6 6V1 SUI
   OG2D1   CG2R53   NG2R53    CG331     9   180.000000     0.836800     2 ; MSCH model for D3R, xxwy
   OG2D1   CG2R53   NG2R53   CG3C52     9   180.000000    10.836560     2 ; 2PDO, 2-pyrrolidinone, kevo
   OG2D1   CG2R53   NG2R53   CG3RC1     9   180.000000    10.836560     2 ; CBHH, glycoluril, (OG2D1  CG2R53 NG2R53 CG3C52), jing
   OG2D1   CG2R53   NG2R53     HGP1     9   180.000000     3.598240     2 ; 2PDO, 2-pyrrolidinone, kevo
   SG2D1   CG2R53   NG2R53   CG2R53     9   180.000000     6.276000     2 ; MRDN, methylidene rhodanine, kevo & xxwy
   SG2D1   CG2R53   NG2R53    CG311     9   180.000000     6.276000     2 ; drug design project, xxwy
   SG2D1   CG2R53   NG2R53     HGP1     9   180.000000     4.184000     2 ; MRDN, methylidene rhodanine, kevo & xxwy
   SG311   CG2R53   NG2R53   CG2R53     9   180.000000     6.276000     2 ; MRDN, methylidene rhodanine, kevo & xxwy
   SG311   CG2R53   NG2R53    CG311     9   180.000000     6.276000     2 ; drug design project, xxwy
   SG311   CG2R53   NG2R53     HGP1     9   180.000000     7.112800     2 ; MRDN, methylidene rhodanine, kevo & xxwy
  NG2R50   CG2R53   NG3C51   CG3C52     9   180.000000    16.736000     2 ; 4 2IMI, 2-imidazoline x, kevo
  NG2R50   CG2R53   NG3C51     HGP1     9     0.000000     5.020800     3 ; .85 ! 0 ! 0.6 3 0 2IMI, 2-imidazoline -wN1H, kevo
   HGR52   CG2R53   NG3C51   CG3C52     9   180.000000     0.000000     2 ; 4.6 2IMI, 2-imidazoline, kevo
   HGR52   CG2R53   NG3C51     HGP1     9     0.000000     0.000000     3 ; 2IMI, 2-imidazoline, kevo
  NG2R50   CG2R53   OG2R50   CG2R51     9   180.000000    35.564000     2 ; OXAZ, oxazole
  NG2R50   CG2R53   OG2R50   NG2R50     9   180.000000    37.656000     2 ; OXD4, oxadiazole124, xxwy
   HGR52   CG2R53   OG2R50   CG2R51     9   180.000000    15.899200     2 ; OXAZ, oxazole
   HGR52   CG2R53   OG2R50   NG2R50     9   180.000000    16.736000     2 ; OXD4, oxadiazole124, xxwy
  CG2R51   CG2R53   OG3C51   CG3C52     9   180.000000     5.188160     2 ; B2FO, 5H-furan-2-one, ctsai
  CG2R51   CG2R53   OG3C51   CG3C52     9   180.000000     9.497680     3 ; B2FO, 5H-furan-2-one, ctsai
  CG3C52   CG2R53   OG3C51   CG2R51     9   180.000000     1.238464     2 ; A2FO, 3H-furan-2-one, ctsai
  CG3C52   CG2R53   OG3C51   CG2R51     9   180.000000     2.142208     3 ; A2FO, 3H-furan-2-one, ctsai
  CG3C52   CG2R53   OG3C51   CG3C52     9   180.000000    15.899200     2 ; GBL, Gamma-butyrolactone, ctsai
   OG2D1   CG2R53   OG3C51   CG2R51     9   180.000000    18.158560     2 ; A2FO, from CG2R51 CG2R51 OG3C51 CG3C52, ctsai
   OG2D1   CG2R53   OG3C51   CG3C52     9   180.000000    18.158560     2 ; GBL, from CG2R51 CG2R51 OG3C51 CG3C52, ctsai
  CG2R61   CG2R53   SG2R50   CG2R51     9   180.000000    16.736000     2 ; 2PTZ model for D3R, xxwy
  NG2R50   CG2R53   SG2R50   CG2R51     9   180.000000    35.564000     2 ; THAZ, thiazole @@@@@ Kenno: 8.0 --> 8.5 @@@@@
  NG2R50   CG2R53   SG2R50   CG2RC0     9   180.000000    12.552000     2 ; ZTHZ, benzothiazole, kevo
   HGR52   CG2R53   SG2R50   CG2R51     9   180.000000    23.012000     2 ; THAZ, thiazole
   HGR52   CG2R53   SG2R50   CG2RC0     9   180.000000    12.552000     2 ; ZTHZ, benzothiazole, kevo
  NG2R53   CG2R53    SG311   CG251O     9     0.000000     1.046000     1 ; MRDN, methylidene rhodanine, kevo & xxwy
  NG2R53   CG2R53    SG311   CG251O     9   180.000000     5.439200     2 ; MRDN, methylidene rhodanine, kevo & xxwy
  NG2R53   CG2R53    SG311   CG252O     9     0.000000     1.046000     1 ; MRDN, methylidene rhodanine, kevo & xxwy
  NG2R53   CG2R53    SG311   CG252O     9   180.000000     5.439200     2 ; MRDN, methylidene rhodanine, kevo & xxwy
   OG2D1   CG2R53    SG311   CG251O     9     0.000000     1.046000     1 ; MTDO, 5-methylene-2,4-thiazolidinedione, xxwy & oashi
   OG2D1   CG2R53    SG311   CG251O     9   180.000000     5.439200     2 ; MTDO, 5-methylene-2,4-thiazolidinedione, xxwy & oashi
   OG2D1   CG2R53    SG311   CG252O     9     0.000000     1.046000     1 ; MTDO, 5-methylene-2,4-thiazolidinedione, xxwy & oashi
   OG2D1   CG2R53    SG311   CG252O     9   180.000000     5.439200     2 ; MTDO, 5-methylene-2,4-thiazolidinedione, xxwy & oashi
   SG2D1   CG2R53    SG311   CG251O     9   180.000000     1.046000     1 ; MRDN, methylidene rhodanine, kevo & xxwy
   SG2D1   CG2R53    SG311   CG251O     9   180.000000     2.510400     2 ; MRDN, methylidene rhodanine, kevo & xxwy
   SG2D1   CG2R53    SG311   CG252O     9   180.000000     1.046000     1 ; MRDN, methylidene rhodanine, kevo & xxwy
   SG2D1   CG2R53    SG311   CG252O     9   180.000000     2.510400     2 ; MRDN, methylidene rhodanine, kevo & xxwy
  CG2R51   CG2R57   CG2R57   CG2R51     9   180.000000     1.882800     2 ; 33BPO, 3,3-bipyrrole, lf
  CG2R51   CG2R57   CG2R57   CG2R51     9     0.000000     0.334720     4 ; 33BPO, 3,3-bipyrrole, lf
  CG2R51   CG2R57   NG2R57   CG2R51     9   180.000000     1.338880     2 ; 13BPO, 1,3-bipyrrole, lf
  CG2R51   CG2R57   NG2R57   CG2R51     9     0.000000     0.502080     4 ; 13BPO, 1,3-bipyrrole, lf
  CG2R51   CG2R57   NG2R57   CG2R51     9     0.000000     0.062760     6 ; 13BPO, 1,3-bipyrrole, lf
   CG1N1   CG2R61   CG2R61   CG2R61     9   180.000000     8.368000     2 ; 3CYP, 3-Cyanopyridine (PYRIDINE pyr-CN), yin
   CG1N1   CG2R61   CG2R61   CG2RC0     9   180.000000     5.439200     2 ; CYIN, 5-cyanoindole; from 3CYP, 3-Cyanopyridine; alr
   CG1N1   CG2R61   CG2R61    CG321     9   180.000000    10.041600     2 ; CNP2, by ac_aa
   CG1N1   CG2R61   CG2R61   NG2R60     9   180.000000     4.184000     2 ; 3CYP, 3-Cyanopyridine (PYRIDINE pyr-CN), yin
   CG1N1   CG2R61   CG2R61    HGR61     9   180.000000    10.041600     2 ; 3CYP, 3-Cyanopyridine (PYRIDINE pyr-CN) Kenno: was 5.0 1 0.0 (sic!) ==> reset to default.
   CG1N1   CG2R61   CG2R61    HGR62     9   180.000000    10.041600     2 ; 3CYP, 3-Cyanopyridine (PYRIDINE pyr-CN) Kenno: was 5.0 1 0.0 (sic!) ==> reset to default.
  CG2DC1   CG2R61   CG2R61   CG2R61     9   180.000000    12.970400     2 ; HDZ2, hydrazone model cmpd 2
  CG2DC1   CG2R61   CG2R61    CG321     9   180.000000    11.319394     2 ; from CG331 CG2R61 CG2R61 CG2DC1, LLPP
  CG2DC1   CG2R61   CG2R61    CG331     9   180.000000    11.319394     2 ; LLPP, by ac_aa
  CG2DC1   CG2R61   CG2R61    OG311     9   180.000000    10.310213     2 ; LLPP, by ac_aa
  CG2DC1   CG2R61   CG2R61    HGR61     9   180.000000    10.041600     2 ; HDZ2, hydrazone model cmpd 2 Kenno: 4.2 -> 2.4
  CG2DC2   CG2R61   CG2R61   CG2R61     9   180.000000    12.970400     2 ; HDZ2, hydrazone model cmpd 2
  CG2DC2   CG2R61   CG2R61    CG321     9   180.000000    11.319394     2 ; from CG331 CG2R61 CG2R61 CG2DC1, LLPP
  CG2DC2   CG2R61   CG2R61    CG331     9   180.000000    11.319394     2 ; LLPP, by ac_aa
  CG2DC2   CG2R61   CG2R61    OG311     9   180.000000    10.310213     2 ; LLPP, by ac_aa
  CG2DC2   CG2R61   CG2R61    HGR61     9   180.000000    10.041600     2 ; HDZ2, hydrazone model cmpd 2 Kenno: 4.2 -> 2.4
   CG2N2   CG2R61   CG2R61   CG2R61     9   180.000000    12.970400     2 ; BAMI, benzamidinium; default parameter; sz
   CG2N2   CG2R61   CG2R61    HGR61     9   180.000000    10.041600     2 ; BAMI, benzamidinium; default parameter; sz
   CG2O1   CG2R61   CG2R61   CG2R61     9   180.000000    12.970400     2 ; 3NAP, nicotinamide Kenno: 1.0 -> 3.1
   CG2O1   CG2R61   CG2R61   NG2R60     9   180.000000    20.920000     2 ; 3NAP, nicotinamide
   CG2O1   CG2R61   CG2R61    HGR61     9   180.000000    10.041600     2 ; 3NAP, nicotinamide Kenno: 4.2 -> 2.4
   CG2O1   CG2R61   CG2R61    HGR62     9   180.000000    10.041600     2 ; 3NAP, nicotinamide Kenno: 4.2 -> 2.4
   CG2O2   CG2R61   CG2R61   CG2R61     9   180.000000    12.970400     2 ; ZOIC, benzoic acid, MBOA, methylbenzoate; default parameter; kevo & jal
   CG2O2   CG2R61   CG2R61   NG2R60     9   180.000000     4.184000     2 ; from CG2O4 CG2R61 CG2R61 NG2R60, penalty= 1.5 JJJ
   CG2O2   CG2R61   CG2R61    HGR61     9   180.000000    10.041600     2 ; ZOIC, benzoic acid, MBOA, methylbenzoate; default parameter; kevo & jal
   CG2O2   CG2R61   CG2R61    HGR62     9   180.000000    10.041600     2 ; from CG2O2 CG2R61 CG2R61 HGR61, penalty= 1 JJJ
   CG2O3   CG2R61   CG2R61   CG2R61     9   180.000000    12.970400     2 ; BIPHENYL ANALOGS, peml
   CG2O3   CG2R61   CG2R61    CG311     9   180.000000    10.041600     2 ; from CG331 CG2R61 CG2R61 NG2S1, PENALTY= 48.5 CYF
   CG2O3   CG2R61   CG2R61   NG2R60     9   180.000000     4.184000     2 ; PYRIDINE pyridine, yin
   CG2O3   CG2R61   CG2R61    NG2S1     9   180.000000    10.041600     2 ; 2XBD, Gamma 2-carboxy phenyl GA CDCA amide, corrected by kevo
   CG2O3   CG2R61   CG2R61    HGR61     9   180.000000    10.041600     2 ; PYRIDINE aminopyridine Kenno: 4.2 -> 2.4
   CG2O3   CG2R61   CG2R61    HGR62     9   180.000000    10.041600     2 ; PYRIDINE aminopyridine Kenno: 4.2 -> 2.4
   CG2O4   CG2R61   CG2R61   CG2R61     9   180.000000    12.970400     2 ; 3ALP, nicotinaldehyde (PYRIDINE pyr-aldehyde) unmodified, yin
   CG2O4   CG2R61   CG2R61   NG2R60     9   180.000000     4.184000     2 ; 3ALP, nicotinaldehyde (PYRIDINE pyr-aldehyde) unmodified, yin
   CG2O4   CG2R61   CG2R61    HGR61     9   180.000000    10.041600     2 ; 3ALP, nicotinaldehyde (PYRIDINE pyr-aldehyde) Kenno: 4.2 -> 2.4 unmodified
   CG2O4   CG2R61   CG2R61    HGR62     9   180.000000    10.041600     2 ; 3ALP, nicotinaldehyde (PYRIDINE pyr-aldehyde) Kenno: 4.2 -> 2.4 unmodified
   CG2O5   CG2R61   CG2R61   CG2R61     9   180.000000    12.970400     2 ; BIPHENYL ANALOGS unmodified, peml
   CG2O5   CG2R61   CG2R61   NG2R60     9   180.000000    20.920000     2 ; 3ACP, 3-acetylpyridine unmodified
   CG2O5   CG2R61   CG2R61    NG2S3     9   180.000000     5.409075     2 ; KYN, by ac_aa
   CG2O5   CG2R61   CG2R61    HGR61     9   180.000000    10.041600     2 ; 3ACP, 3-acetylpyridine reset to default by kevo; verified by mcs
   CG2O5   CG2R61   CG2R61    HGR62     9   180.000000    10.041600     2 ; 3ACP, 3-acetylpyridine reset to default by kevo; verified by mcs
  CG2R53   CG2R61   CG2R61   CG2R61     9   180.000000    12.552000     2 ; 2PTZ model for D3R, xxwy
  CG2R53   CG2R61   CG2R61    HGR61     9   180.000000     8.368000     2 ; 2PTZ model for D3R, xxwy
  CG2R61   CG2R61   CG2R61   CG2R61     9   180.000000    12.970400     2 ; PROT JES 8/25/89
  CG2R61   CG2R61   CG2R61   CG2R62     9   180.000000     2.092000     2 ; RIN, coumarin, isg
  CG2R61   CG2R61   CG2R61   CG2R63     9   180.000000    13.388800     2 ; YTS2, 2,4(1H,3H)-quinazolinedithione, isg
  CG2R61   CG2R61   CG2R61   CG2R64     9   180.000000    12.970400     2 ; 18NFD, 1,8-naphthyridine, erh
  CG2R61   CG2R61   CG2R61   CG2R66     9   180.000000    12.970400     2 ; NAMODEL difluorotoluene
  CG2R61   CG2R61   CG2R61   CG2R67     9   180.000000    12.970400     2 ; BIPHENYL ANALOGS, peml
  CG2R61   CG2R61   CG2R61   CG2RC0     9   180.000000    12.552000     2 ; INDO/TRP
  CG2R61   CG2R61   CG2R61    CG301     9   180.000000    12.970400     2 ; from CG2R61 CG2R61 CG2R61 CG311, PENALTY= 1.2 TBP4
  CG2R61   CG2R61   CG2R61    CG302     9   180.000000    12.970400     2 ; from CG2R61 CG2R61 CG2R61 CG312, PENALTY= 2 TFG2 TFG3 TFG4
  CG2R61   CG2R61   CG2R61    CG311     9   180.000000    12.970400     2 ; NAMODEL difluorotoluene
  CG2R61   CG2R61   CG2R61    CG312     9   180.000000    12.970400     2 ; BDFP, BDFD, Difuorobenzylphosphonate
  CG2R61   CG2R61   CG2R61    CG321     9   180.000000    12.970400     2 ; PROT JES 8/25/89 toluene and ethylbenzene
  CG2R61   CG2R61   CG2R61    CG324     9   180.000000    12.970400     2 ; BPIP, N-Benzyl PIP, cacha
  CG2R61   CG2R61   CG2R61    CG331     9   180.000000    12.970400     2 ; PROT toluene, adm jr., 3/7/92
  CG2R61   CG2R61   CG2R61    NG2D1     9   180.000000    11.386338     2 ; ABNB, amide base, sr
  CG2R61   CG2R61   CG2R61    NG2O1     9   180.000000     8.368000     2 ; NITB, nitrobenzene
  CG2R61   CG2R61   CG2R61   NG2R51     9   180.000000    20.920000     2 ; D3R set1 scaffold 1, xxwy
  CG2R61   CG2R61   CG2R61   NG2R60     9   180.000000     5.020800     2 ; PYR1, pyridine, yin
  CG2R61   CG2R61   CG2R61   NG2R61     9   180.000000    15.480800     2 ; YTS2, 2,4(1H,3H)-quinazolinedithione, isg
  CG2R61   CG2R61   CG2R61   NG2R62     9   180.000000     5.020800     2 ; PYRD, pyridazine (also applies to PYRM, pyrimidine); from PYR1, pyridine, yin; adm
  CG2R61   CG2R61   CG2R61   NG2RC0     9   180.000000     6.276000     2 ; INDZ, indolizine, kevo
  CG2R61   CG2R61   CG2R61    NG2S0     9   180.000000    12.970400     2 ; dmpu, yxu, RNA, fentanyl, Lesnik et al, 2020
  CG2R61   CG2R61   CG2R61    NG2S1     9   180.000000    12.970400     2 ; RETINOL PACP
  CG2R61   CG2R61   CG2R61    NG2S3     9   180.000000    20.920000     2 ; PYRIDINE aminopyridine, yin
  CG2R61   CG2R61   CG2R61    NG301     9   180.000000     5.857600     2 ; DMAN, N,N-dimethylaniline, kevo
  CG2R61   CG2R61   CG2R61    NG311     9   180.000000    12.970400     2 ; FEOZ, phenoxazine, erh based on PROT toluene, adm jr., 3/7/92
  CG2R61   CG2R61   CG2R61    NG3N1     9   180.000000    12.970400     2 ; PHHZ, phenylhydrazine, ed; reset to default param by kevo
  CG2R61   CG2R61   CG2R61    OG301     9   180.000000    12.970400     2 ; BIPHENYL ANALOGS, peml
  CG2R61   CG2R61   CG2R61    OG303     9   180.000000    12.970400     2 ; PROTNA phenol phosphate, 6/94, adm jr.
  CG2R61   CG2R61   CG2R61    OG311     9   180.000000    12.970400     2 ; PYRIDINE phenol, yin
  CG2R61   CG2R61   CG2R61    OG312     9   180.000000    12.970400     2 ; PROT adm jr. 8/27/91, phenoxide
  CG2R61   CG2R61   CG2R61   OG3R60     9   180.000000    12.970400     2 ; FEOZ, phenoxazine, erh based on PROT toluene, adm jr., 3/7/92
  CG2R61   CG2R61   CG2R61    SG311     9   180.000000    18.828000     2 ; FETZ, phenothiazine, erh based on toluene, adm jr., 3/7/92
  CG2R61   CG2R61   CG2R61    SG3O1     9   180.000000    12.970400     2 ; based on toluene, adm jr., 3/7/92
  CG2R61   CG2R61   CG2R61    SG3O2     9   180.000000    12.552000     2 ; BSAM, benzenesulfonamide and other sulfonamides, xxwy
  CG2R61   CG2R61   CG2R61    CLGR1     9   180.000000    12.552000     2 ; CHLB, chlorobenzene
  CG2R61   CG2R61   CG2R61    BRGR1     9   180.000000    12.552000     2 ; BROB, bromobenzene
  CG2R61   CG2R61   CG2R61     IGR1     9   180.000000     8.786400     2 ; IODB, iodobenzene
  CG2R61   CG2R61   CG2R61    BG201     9   180.000000     5.857600     2 ; BORB,BONB,BNNB Boronic acid, sr
  CG2R61   CG2R61   CG2R61    HGR61     9   180.000000    17.572800     2 ; PROT JES 8/25/89 benzene
  CG2R61   CG2R61   CG2R61    HGR62     9   180.000000    17.572800     2 ; BROB, bromobenzene
  CG2R62   CG2R61   CG2R61    HGR61     9   180.000000    17.572800     2 ; RIN, coumarin, isg
  CG2R63   CG2R61   CG2R61   NG2R61     9   180.000000     2.092000     2 ; YTS2, 2,4(1H,3H)-quinazolinedithione, isg
  CG2R63   CG2R61   CG2R61   NG2R62     9   180.000000     5.020800     2 ; 43HSPY, 4(3H)-pyrimidinethione; from CG2R64 CG2R61 CG2R61 NG2R62; isg
  CG2R63   CG2R61   CG2R61    HGR61     9   180.000000     4.184000     2 ; YTS2, 2,4(1H,3H)-quinazolinedithione, isg
  CG2R63   CG2R61   CG2R61    HGR62     9   180.000000     2.092000     2 ; URA24S, 2,4(1H,3H)-pyrimidinedithione; from CG2R64 CG2R61 CG2R61 HGR62; isg
  CG2R64   CG2R61   CG2R61    CG331     9   180.000000    12.970400     2 ; 2A46PD, 2-Amino-4,6-dimethyl-pyridine CDCA conjugate, cacha
  CG2R64   CG2R61   CG2R61    NG2P1     9   180.000000    12.970400     2 ; K2C, yxu, 16/7,13, RNA
  CG2R64   CG2R61   CG2R61   NG2R61     9   180.000000    25.104000     2 ; 2SC, from NA36, RNA
  CG2R64   CG2R61   CG2R61   NG2R62     9   180.000000     5.020800     2 ; PTID, pteridine, erh
  CG2R64   CG2R61   CG2R61    HGR61     9   180.000000     4.184000     2 ; 18NFD, 1,8-naphthyridine, erh
  CG2R64   CG2R61   CG2R61    HGR62     9   180.000000     2.092000     2 ; PTID, pteridine, erh
  CG2R66   CG2R61   CG2R61   CG2RC0     9   180.000000    12.970400     2 ; from CG2R61 CG2R61 CG2R61 CG2R66, PENALTY= 1.5 FT6 FTR
  CG2R66   CG2R61   CG2R61    CG321     9   180.000000    12.970400     2 ; from CG2R61 CG2R61 CG2R61 CG321, PENALTY= 1.5 F2F WFP YOF
  CG2R66   CG2R61   CG2R61    CG331     9   180.000000    12.970400     2 ; sidechai , from CG2R61 CG2R61 CG2R61 CG331, penalty= 1.5 F2F YOF
  CG2R66   CG2R61   CG2R61    NG2S1     9   180.000000    12.970400     2 ; 3FBD, 3-fluoroanilide patch. Kenno: copied from RETINOL PACP while retrofitting CG2R66 ==> re-optimize
  CG2R66   CG2R61   CG2R61    HGR61     9   180.000000    17.572800     2 ; NAMODEL difluorotoluene
  CG2R67   CG2R61   CG2R61    HGR61     9   180.000000    17.572800     2 ; BIPHENYL ANALOGS, peml
  CG2RC0   CG2R61   CG2R61    CG331     9   180.000000    12.970400     2 ; from CG2R61 CG2R61 CG2R61 CG331, PENALTY= 1.5 MTR5 MTR6
  CG2RC0   CG2R61   CG2R61    NG2S3     9   180.000000    20.920000     2 ; from CG2R61 CG2R61 CG2R61 NG2S3, PENALTY= 1.5 TQQ TTQ
  CG2RC0   CG2R61   CG2R61    NG3N1     9   180.000000    12.970400     2 ; from CG2R61 CG2R61 CG2R61 NG3N1, PENALTY= 1.5 TRW
  CG2RC0   CG2R61   CG2R61    OG301     9   180.000000    12.970400     2 ; from CG2R61 CG2R61 CG2R61 OG301, PENALTY= 1.5 MOT5
  CG2RC0   CG2R61   CG2R61    OG311     9   180.000000    12.970400     2 ; from CG2R61 CG2R61 CG2R61 OG311, PENALTY= 1.5 HRP TRX
  CG2RC0   CG2R61   CG2R61    CLGR1     9   180.000000    12.552000     2 ; from CG2R61 CG2R61 CG2R61 CLGR1, PENALTY= 1.5 6CW
  CG2RC0   CG2R61   CG2R61    BRGR1     9   180.000000    12.970400     2 ; drug design project, xxwy
  CG2RC0   CG2R61   CG2R61    HGR61     9   180.000000    12.552000     2 ; INDO/TRP
  CG2RC0   CG2R61   CG2R61    HGR62     9   180.000000    10.041600     2 ; drug design project, xxwy
   CG301   CG2R61   CG2R61    HGR61     9   180.000000    10.041600     2 ; from CG311 CG2R61 CG2R61 HGR61, PENALTY= 1.2 TBP4
   CG302   CG2R61   CG2R61    CG321     9   180.000000     8.269258     2 ; from CG302 CG2R61 CG2R61 CG331, TFP2
   CG302   CG2R61   CG2R61    CG331     9   180.000000     8.269258     2 ; TFG2, by ac_aa
   CG302   CG2R61   CG2R61    HGR61     9   180.000000    10.041600     2 ; from CG312 CG2R61 CG2R61 HGR61, PENALTY= 2 TFG2 TFG3 TFG4
   CG311   CG2R61   CG2R61    OG311     9   180.000000    10.041600     2 ; FBIB, Fatty Binding Inhibitior B, cacha Kenno: 4.2 -> 2.4
   CG311   CG2R61   CG2R61   OG3R60     9   180.000000    10.041600     2 ; from CG331 CG2R61 CG2R61 OG301, PENALTY= 8 CYF
   CG311   CG2R61   CG2R61    HGR61     9   180.000000    10.041600     2 ; NAMODEL difluorotoluene Kenno: 4.2 -> 2.4
   CG311   CG2R61   CG2R61    HGR62     9   180.000000    10.041600     2 ; from CG321 CG2R61 CG2R61 HGR62, PENALTY= 0.6 OMY
   CG312   CG2R61   CG2R61    HGR61     9   180.000000    10.041600     2 ; BDFP, BDFD, Difuorobenzylphosphonate Kenno: 4.2 -> 2.4
   CG321   CG2R61   CG2R61    CG331     9   180.000000    10.041600     2 ; from CG331 CG2R61 CG2R61 CG331, PENALTY= 0.9 MPH2
   CG321   CG2R61   CG2R61   NG2R60     9   180.000000     4.184000     2 ; PYRIDINE 3-ethylpyridine, yin
   CG321   CG2R61   CG2R61    OG311     9   180.000000    10.041600     2 ; from CG311 CG2R61 CG2R61 OG311, PENALTY= 0.6 OTYR TYQ
   CG321   CG2R61   CG2R61    CLGR1     9   180.000000    14.920562     2 ; CP24, by ac_aa
   CG321   CG2R61   CG2R61    HGR61     9   180.000000    10.041600     2 ; PROT JES 8/25/89 toluene and ethylbenzene Kenno: 4.2 -> 2.4
   CG321   CG2R61   CG2R61    HGR62     9   180.000000    10.041600     2 ; PROT JES 8/25/89 toluene and ethylbenzene Kenno: 4.2 -> 2.4
   CG324   CG2R61   CG2R61    HGR61     9   180.000000    10.041600     2 ; BPIP, N-Benzyl PIP, cacha Kenno: 4.2 -> 2.4
   CG331   CG2R61   CG2R61    CG331     9   180.000000    10.041600     2 ; OXYL, o-xylene, kevo for gsk/ibm
   CG331   CG2R61   CG2R61    NG2O1     9   180.000000    12.753669     2 ; PRV, by ac_aa
   CG331   CG2R61   CG2R61   NG2R60     9   180.000000     4.184000     2 ; PYRIDINE 3-methylpyridine, yin
   CG331   CG2R61   CG2R61    NG2S1     9   180.000000    10.041600     2 ; 3A2MPD, 3-amino-2-methyl-pyridine CDCA conjugate, corrected by kevo
   CG331   CG2R61   CG2R61    OG301     9   180.000000    10.041600     2 ; FBID, Fatty acid Binding protein Inhibitor D, cacha Kenno: 4.2 -> 2.4
   CG331   CG2R61   CG2R61    OG311     9   180.000000    10.041600     2 ; FBIA, Fatty Binding Inhibitior B, cacha Kenno: 4.2 -> 2.4
   CG331   CG2R61   CG2R61    CLGR1     9   180.000000    14.936880     2 ; CPG2, by ac_aa
   CG331   CG2R61   CG2R61    HGR61     9   180.000000    10.041600     2 ; PROT toluene, adm jr., 3/7/92 Kenno: 4.2 -> 2.4
   CG331   CG2R61   CG2R61    HGR62     9   180.000000    10.041600     2 ; PROT toluene, adm jr., 3/7/92 Kenno: 4.2 -> 2.4
   NG2D1   CG2R61   CG2R61    HGR61     9   180.000000    10.041600     2 ; ABNB, amide base, sr
   NG2O1   CG2R61   CG2R61    OG311     9   180.000000     6.629966     2 ; NIY, by ac_aa
   NG2O1   CG2R61   CG2R61    HGR61     9   180.000000     4.184000     2 ; NITB, nitrobenzene
   NG2P1   CG2R61   CG2R61    HGR61     9   180.000000    14.225600     2 ; K2C, yxu, 16/7,13, RNA
  NG2R51   CG2R61   CG2R61    HGR61     9   180.000000    10.041600     2 ; D3R set1 scaffold 1, xxwy
  NG2R60   CG2R61   CG2R61   NG2R60     9   180.000000     3.765600     2 ; PYZN, pyrazine
  NG2R60   CG2R61   CG2R61   NG2R61     9   180.000000     8.075120     2 ; flavin
  NG2R60   CG2R61   CG2R61   NG2R62     9   180.000000    12.552000     2 ; PTID, pteridine, erh
  NG2R60   CG2R61   CG2R61    NG2S1     9   180.000000    20.920000     2 ; 3AMP, 3-Amino pyridine, cacha
  NG2R60   CG2R61   CG2R61    NG2S3     9   180.000000    20.920000     2 ; PYRIDINE aminopyridine, yin
  NG2R60   CG2R61   CG2R61    OG311     9   180.000000     4.184000     2 ; PYRIDINE 3-hydroxypyridine Kenno: 0.0 (unlikely) -> 1.0 from 3-methylpyridine, yin
  NG2R60   CG2R61   CG2R61    BRGR1     9   180.000000    12.552000     2 ; 3A5BPD, Gamma-3-Amino-5-bromo Pyridine GA CDCA Amide, cacha
  NG2R60   CG2R61   CG2R61    HGR61     9   180.000000    11.715200     2 ; PYRIDINE pyridine, yin
  NG2R60   CG2R61   CG2R61    HGR62     9   180.000000    25.104000     2 ; PYZN, pyrazine
  NG2R61   CG2R61   CG2R61    HGR61     9   180.000000     3.347200     2 ; YTS2, 2,4(1H,3H)-quinazolinedithione, isg (may need to be re-evaluated; ideally re-check INDZ with molvib_energy script and also look at URA2S molvib)
  NG2R61   CG2R61   CG2R61    HGR62     9   180.000000     3.347200     2 ; URA24S, 2,4(1H,3H)-pyrimidinedithione; from NG2RC0 CG2R61 CG2R61 HGR61; isg (may need to be re-evaluated; ideally re-check INDZ with molvib_energy script and also look at URA2S molvib)
  NG2R62   CG2R61   CG2R61   NG2R62     9   180.000000     2.092000     2 ; TRIB, triazine124
  NG2R62   CG2R61   CG2R61    HGR61     9   180.000000    11.715200     2 ; PYRD, pyridazine
  NG2R62   CG2R61   CG2R61    HGR62     9   180.000000    25.104000     2 ; TRIB, triazine124
  NG2RC0   CG2R61   CG2R61    HGR61     9   180.000000     3.347200     2 ; INDZ, indolizine, kevo
   NG2S0   CG2R61   CG2R61    HGR61     9   180.000000    10.041600     2 ; DMPU, from NG2S1 CG2R61 CG2R61 HGR61, yxu, RNA
   NG2S1   CG2R61   CG2R61    OG301     9   180.000000    10.041600     2 ; 2AMFD, Gamma 2-amino phenyl methyl ether, corrected by kevo
   NG2S1   CG2R61   CG2R61    OG311     9   180.000000    10.041600     2 ; 2AMF, 2-acetamide phenol, cacha Kenno: 4.2 -> 2.4
   NG2S1   CG2R61   CG2R61    HGR61     9   180.000000    10.041600     2 ; RETINOL PACP Kenno: 4.2 -> 2.4
   NG2S1   CG2R61   CG2R61    HGR62     9   180.000000    10.041600     2 ; 3AMP, 3-Amino pyridine, cacha Kenno: 4.2 -> 2.4
   NG2S3   CG2R61   CG2R61    NG2S3     9   180.000000    12.970400     2 ; PYRIDINE diaminopyridine. Kenno: Change to 2.4 ???
   NG2S3   CG2R61   CG2R61    OG311     9   180.000000    10.041600     2 ; from NG2S1 CG2R61 CG2R61 OG311, PENALTY= 9 TTQ TY2 TYQ
   NG2S3   CG2R61   CG2R61    HGR61     9   180.000000    10.041600     2 ; PYRIDINE aminopyridine Kenno: 4.2 -> 2.4
   NG2S3   CG2R61   CG2R61    HGR62     9   180.000000    10.041600     2 ; PYRIDINE aminopyridine Kenno: 4.2 -> 2.4
   NG301   CG2R61   CG2R61    NG311     9   180.000000    10.208960     2 ; flavin
   NG301   CG2R61   CG2R61    HGR61     9   180.000000    10.041600     2 ; DMAN, N,N-dimethylaniline; from NG311 CG2R61 CG2R61 HGR61; sc
   NG311   CG2R61   CG2R61   OG3R60     9   180.000000    10.794720     2 ; FEOZ, phenoxazine fit_dihedral, erh
   NG311   CG2R61   CG2R61    SG311     9   180.000000    14.936880     2 ; FETZ, phenothiazine fit_dihedral, erh
   NG311   CG2R61   CG2R61    SG3O2     9   180.000000    10.041600     2 ; OBTZ, sulfonamide heterocycle in drug HCTZ, xxwy
   NG311   CG2R61   CG2R61    HGR61     9   180.000000    10.041600     2 ; FEOZ, phenoxazine, erh
   NG3N1   CG2R61   CG2R61    OG311     9   180.000000    10.794720     2 ; from NG311 CG2R61 CG2R61 OG3R60, PENALTY= 10 TRW
   NG3N1   CG2R61   CG2R61    HGR61     9   180.000000    10.041600     2 ; PHHZ, phenylhydrazine, ed; reset to default param by kevo
   OG301   CG2R61   CG2R61    HGR61     9   180.000000    10.041600     2 ; BIPHENYL ANALOGS, peml. Kenno: 4.2 -> 2.4
   OG303   CG2R61   CG2R61    HGR61     9   180.000000    10.041600     2 ; PROTNA phenol phosphate, 6/94, adm jr. Kenno: 4.2 -> 2.4
   OG311   CG2R61   CG2R61    OG311     9   180.000000    14.145267     2 ; DAH, by ac_aa
   OG311   CG2R61   CG2R61    CLGR1     9   180.000000    14.936043     2 ; OMY, by ac_aa
   OG311   CG2R61   CG2R61    BRGR1     9   180.000000    13.041946     2 ; DBY, by ac_aa
   OG311   CG2R61   CG2R61     IGR1     9   180.000000    11.704740     2 ; Lanl2DZ IYR, by ac_aa
   OG311   CG2R61   CG2R61    HGR61     9   180.000000    10.041600     2 ; PROT JES 8/25/89 phenol Kenno: 4.2 -> 2.4
   OG311   CG2R61   CG2R61    HGR62     9   180.000000    10.041600     2 ; PROT JES 8/25/89 phenol Kenno: 4.2 -> 2.4
   OG312   CG2R61   CG2R61    HGR61     9   180.000000    10.041600     2 ; PROT adm jr. 8/27/91, phenoxide Kenno: 4.2 -> 2.4
  OG3R60   CG2R61   CG2R61    HGR61     9   180.000000    10.041600     2 ; FEOZ, phenoxazine, erh
   SG311   CG2R61   CG2R61    HGR61     9   180.000000    10.041600     2 ; FETZ, phenothiazine, erh based on toluene, adm jr., 3/7/92 Kenno: 4.2 -> 2.4
   SG3O1   CG2R61   CG2R61    HGR61     9   180.000000    10.041600     2 ; based on toluene, adm jr., 3/7/92 Kenno: 4.2 -> 2.4
   SG3O2   CG2R61   CG2R61    HGR61     9   180.000000     8.786400     2 ; BSAM, benzenesulfonamide and other sulfonamides, xxwy
   CLGR1   CG2R61   CG2R61    CLGR1     9   180.000000    10.041600     2 ; 12DCB, 1,2,dichlorobenzene, (CG331 CG2R61 CG2R61 CG311), isg/fylin
   CLGR1   CG2R61   CG2R61    HGR62     9   180.000000    12.552000     2 ; CHLB, chlorobenzene
   BRGR1   CG2R61   CG2R61    BRGR1     9   180.000000    10.041600     2 ; 12DBB, 1,2,dibromobenzene,  (CG331 CG2R61 CG2R61 CG311), isg/fylin
   BRGR1   CG2R61   CG2R61    HGR62     9   180.000000    12.552000     2 ; BROB, bromobenzene
    IGR1   CG2R61   CG2R61     IGR1     9   180.000000    10.041600     2 ; 12DIB, 1,2,diiodobenzene,   (CG331 CG2R61 CG2R61 CG311), isg/fylin
    IGR1   CG2R61   CG2R61    HGR62     9   180.000000    12.552000     2 ; IODB, iodobenzene
   BG201   CG2R61   CG2R61    HGR61     9   180.000000    10.041600     2 ; BORB,BONB,BNNB Boronic acid, sr
   HGR61   CG2R61   CG2R61    HGR61     9   180.000000    10.041600     2 ; PROT JES 8/25/89 benzene
   HGR61   CG2R61   CG2R61    HGR62     9   180.000000    10.041600     2 ; BROB, bromobenzene
   HGR62   CG2R61   CG2R61    HGR62     9   180.000000    10.041600     2 ; TRIB, triazine124
  CG2R61   CG2R61   CG2R62   CG2R62     9   180.000000     2.092000     2 ; RIN, coumarin, isg
  CG2R61   CG2R61   CG2R62   CG2R63     9   180.000000    12.970400     2 ; YTHY, 2,4(1H,3H)-quinazolinedione, isg
  CG2R61   CG2R61   CG2R62   NG2R61     9   180.000000    29.288000     2 ; YTHY, 2,4(1H,3H)-quinazolinedione, isg
  CG2R61   CG2R61   CG2R62   NG2R62     9   180.000000     5.020800     2 ; TC243C, 4(3H)-quinazolinone, isg
  CG2R61   CG2R61   CG2R62   OG3R60     9   180.000000    12.970400     2 ; RIN, coumarin, isg
   HGR61   CG2R61   CG2R62   CG2R62     9   180.000000    12.970400     2 ; RIN, coumarin, isg
   HGR61   CG2R61   CG2R62   CG2R63     9   180.000000     4.184000     2 ; YTHY, 2,4(1H,3H)-quinazolinedione, isg
   HGR61   CG2R61   CG2R62   NG2R61     9   180.000000     1.673600     2 ; YTHY, 2,4(1H,3H)-quinazolinedione, isg
   HGR61   CG2R61   CG2R62   NG2R62     9   180.000000    11.715200     2 ; TC243C, 4(3H)-quinazolinone, isg
   HGR61   CG2R61   CG2R62   OG3R60     9   180.000000    10.041600     2 ; RIN, coumarin, isg
  CG2R61   CG2R61   CG2R63   NG2R61     9   180.000000     2.092000     2 ; YTS2, 2,4(1H,3H)-quinazolinedithione, isg
  CG2R61   CG2R61   CG2R63   NG2R67     9   180.000000     2.092000     2 ; 43PPY, 3-phenyl-4(3H)-pyrimidinone; from CG2R61 CG2R61 CG2R63 NG2R61, YTS2; isg
  CG2R61   CG2R61   CG2R63    SG2D1     9   180.000000    18.828000     2 ; YTS2, 2,4(1H,3H)-quinazolinedithione, isg
   HGR62   CG2R61   CG2R63   NG2R61     9   180.000000     4.184000     2 ; URA24S, 2,4(1H,3H)-pyrimidinedithione; from HGR62 CG2R62 CG2R63 NG2R61; isg
   HGR62   CG2R61   CG2R63   NG2R67     9   180.000000     4.184000     2 ; 3PH24S, 2,3-dihydro-3-phenyl-2-thioxo-4(1H)pyrimidinethione; from HGR62  CG2R62 CG2R63 NG2R61, NA; isg
   HGR62   CG2R61   CG2R63    SG2D1     9   180.000000    10.041600     2 ; URA24S, 2,4(1H,3H)-pyrimidinedithione; from SG311 CG2R61 CG2R61 HGR61; isg
   CG2O1   CG2R61   CG2R64    NG2D1     9   180.000000     4.811600     2 ; flavin
   CG2O1   CG2R61   CG2R64   NG2R61     9   180.000000     0.543920     2 ; flavin
  CG2R61   CG2R61   CG2R64    NG2D1     9   180.000000    12.552000     2 ; K2Cn, from 3MCn, yxu, RNA
  CG2R61   CG2R61   CG2R64    NG2P1     9   180.000000    11.715200     2 ; K2C, yxu, 16/7,13, RNA
  CG2R61   CG2R61   CG2R64   NG2R51     9   180.000000    16.736000     2 ; PIPA model for D3R, xxwy
  CG2R61   CG2R61   CG2R64   NG2R60     9   180.000000     5.020800     2 ; 2AMP, 2-amino pyridine, from PYR1, pyridine, kevo
  CG2R61   CG2R61   CG2R64   NG2R62     9   180.000000     5.020800     2 ; 18NFD, 1,8-naphthyridine, from PYR1, pyridine, erh
  CG2R61   CG2R61   CG2R64    NG2S1     9   180.000000    12.970400     2 ; 2AMP, 2-amino pyridine, from PACP, p-acetamide-phenol, pyridine, kevo
  CG2R61   CG2R61   CG2R64    NG2S3     9   180.000000     8.368000     2 ; yxu KEVO: exocyclic N in 2SC planar, issue with CGenFF atom types?, RNA
  CG2R61   CG2R61   CG2R64    NG311     9   180.000000    12.970400     2 ; bepa, from CG2R61 CG2R61 CG2R61 NG311, not optimized, yxu, RNA
  NG2R60   CG2R61   CG2R64    NG2D1     9     0.000000     0.000000     2 ; flavin
  NG2R60   CG2R61   CG2R64   NG2R61     9     0.000000     1.506240     2 ; flavin
  NG2R60   CG2R61   CG2R64   NG2R62     9     0.000000     6.276000     2 ; PTID, pteridine, erh
   OG311   CG2R61   CG2R64   NG2R60     9   180.000000    12.970400     2 ; 2A3HPD, cacha
   OG311   CG2R61   CG2R64    NG2S1     9   180.000000    10.041600     2 ; 2A3HPD, cacha
   HGR61   CG2R61   CG2R64    NG2D1     9   180.000000     4.184000     2 ; K2Cn, from 3MCn, yxu, RNA
   HGR61   CG2R61   CG2R64    NG2P1     9   180.000000    10.878400     2 ; K2C, yxu, 16/7,13, RNA
   HGR61   CG2R61   CG2R64   NG2R51     9   180.000000     6.276000     2 ; PIPA model for D3R, xxwy
   HGR61   CG2R61   CG2R64   NG2R60     9   180.000000    11.715200     2 ; 2AMP, 2-amino pyridine, from PYR1, pyridine, kevo
   HGR61   CG2R61   CG2R64   NG2R62     9   180.000000    14.225600     2 ; K2Cn, from NA36, yxu, RNA
   HGR61   CG2R61   CG2R64    NG2S1     9   180.000000    10.041600     2 ; 2AMP, 2-amino pyridine, default parameter by analogy to PACP, kevo
   HGR61   CG2R61   CG2R64    NG311     9   180.000000    10.041600     2 ; bepa, from NG311 CG2R61 CG2R61 HGR61, not optimized, yxu, RNA
   HGR62   CG2R61   CG2R64   NG2R62     9   180.000000    14.225600     2 ; 2SC, from NA36, RNA
   HGR62   CG2R61   CG2R64    NG2S3     9   180.000000     8.368000     2 ; 2SC, from NA36, RNA
  CG2R61   CG2R61   CG2R66   CG2R61     9   180.000000    12.970400     2 ; NAMODEL difluorotoluene
  CG2R61   CG2R61   CG2R66   CG2R66     9   180.000000    12.970400     2 ; from CG2R61 CG2R61 CG2R66 CG2R61, PENALTY= 1.5 F2F
  CG2R61   CG2R61   CG2R66   CG2R67     9   180.000000    12.970400     2 ; PYO2F , from CG2R61 CG2R61 CG2R66 CG2R61, penalty= 0.5
  CG2R61   CG2R61   CG2R66   CG2RC0     9   180.000000    12.970400     2 ; from CG2R61 CG2R61 CG2R66 CG2R61, PENALTY= 1.5 4FW
  CG2R61   CG2R61   CG2R66     FGR1     9   180.000000    18.828000     2 ; NAMODEL difluorotoluene
  CG2R66   CG2R61   CG2R66   CG2R61     9   180.000000    12.970400     2 ; NAMODEL difluorotoluene
  CG2R66   CG2R61   CG2R66   CG2R66     9   180.000000    12.970400     2 ; from CG2R66 CG2R61 CG2R66 CG2R61, PENALTY= 1.5 PF5
  CG2R66   CG2R61   CG2R66     FGR1     9   180.000000    18.828000     2 ; NAMODEL difluorotoluene
  CG2RC0   CG2R61   CG2R66   CG2R61     9   180.000000    12.970400     2 ; from CG2R61 CG2R61 CG2R66 CG2R61, PENALTY= 1.5 FT6 FTR
  CG2RC0   CG2R61   CG2R66     FGR1     9   180.000000    18.828000     2 ; from CG2R61 CG2R61 CG2R66 FGR1, PENALTY= 1.5 FT6 FTR
   CG321   CG2R61   CG2R66   CG2R61     9   180.000000    12.970400     2 ; from CG331 CG2R61 CG2R66 CG2R61, PENALTY= 0.9 FPH2
   CG321   CG2R61   CG2R66   CG2R66     9   180.000000    12.970400     2 ; from CG331 CG2R61 CG2R66 CG2R61, PENALTY= 2.4 PF5
   CG321   CG2R61   CG2R66     FGR1     9   180.000000    18.828000     2 ; from CG331 CG2R61 CG2R66 FGR1, PENALTY= 0.9 FPH2 PF5
   CG331   CG2R61   CG2R66   CG2R61     9   180.000000    12.970400     2 ; NAMODEL difluorotoluene
   CG331   CG2R61   CG2R66   CG2R66     9   180.000000    12.970400     2 ; sidechai , from CG331 CG2R61 CG2R66 CG2R61, penalty= 1.5 PF5
   CG331   CG2R61   CG2R66     FGR1     9   180.000000    18.828000     2 ; NAMODEL difluorotoluene
  NG2R60   CG2R61   CG2R66   CG2R61     9   180.000000     5.020800     2 ; 3FLP, 3-fluoropyridine. Kenno: copied from pyridine while retrofitting CG2R66 ==> re-optimize
  NG2R60   CG2R61   CG2R66     FGR1     9   180.000000    12.970400     2 ; PYRIDINE fluoropyridine, yin
   NG2S1   CG2R61   CG2R66   CG2R61     9   180.000000    12.970400     2 ; 2FBD, 2-fluoroanilide patch. Kenno: copied from RETINOL PACP while retrofitting CG2R66 ==> re-optimize
   NG2S1   CG2R61   CG2R66     FGR1     9   180.000000    10.041600     2 ; 2FBD, Gamma 2-Fluoro amino benzene glutamic acid CDCA amide, cacha Kenno: 3.1 -> 2.4
   OG311   CG2R61   CG2R66   CG2R61     9   180.000000    12.970400     2 ; from CG2R61 CG2R61 CG2R61 OG311, PENALTY= 5 YOF
   OG311   CG2R61   CG2R66     FGR1     9   180.000000    17.110886     2 ; YOF, by ac_aa
   HGR62   CG2R61   CG2R66   CG2R61     9   180.000000    17.572800     2 ; NAMODEL difluorotoluene
   HGR62   CG2R61   CG2R66   CG2R66     9   180.000000    17.572800     2 ; from HGR62 CG2R61 CG2R66 CG2R61, PENALTY= 1.5 F2F
   HGR62   CG2R61   CG2R66   CG2R67     9   180.000000    17.572800     2 ; PYO2F , from HGR62 CG2R61 CG2R66 CG2R61, penalty= 0.5
   HGR62   CG2R61   CG2R66   CG2RC0     9   180.000000    17.572800     2 ; from HGR62 CG2R61 CG2R66 CG2R61, PENALTY= 1.5 4FW
   HGR62   CG2R61   CG2R66     FGR1     9   180.000000    10.041600     2 ; NAMODEL difluorotoluene
  CG2R61   CG2R61   CG2R67   CG2R61     9   180.000000    12.970400     2 ; BIPHENYL ANALOGS, peml
  CG2R61   CG2R61   CG2R67   CG2R66     9   180.000000    12.970400     2 ; PYO2F , from CG2R61 CG2R61 CG2R67 CG2R61, penalty= 1.5
  CG2R61   CG2R61   CG2R67   CG2R67     9   180.000000    12.970400     2 ; BIPHENYL ANALOGS, peml
  CG2R61   CG2R61   CG2R67   CG2RC0     9   180.000000     1.046000     2 ; CRBZ, carbazole, erh
  CG2R61   CG2R61   CG2R67   NG2R60     9   180.000000     5.020800     2 ; 22BPY, 2,2'-bipyridine, from CG2R61 CG2R61 CG2R61 NG2R60, kevo
  CG2R61   CG2R61   CG2R67   NG2R67     9   180.000000    12.970400     2 ; 1PH4PO, 1-phenyl-4(1H)-pyridinone; from CG2R61 CG2R61 CG2R61 CG2R61; isg
  NG2R60   CG2R61   CG2R67   CG2R61     9   180.000000     5.020800     2 ; 3PHP, 3-phenyl-pyridine; Kenno: 3.1 -> 1.2 from PYRIDINE pyridine, yin
  NG2R60   CG2R61   CG2R67   CG2R67     9   180.000000     4.184000     2 ; 3PHP, 3-phenyl-pyridine, Kenno: 3.1 -> 1.0 from 3-methylpyridine, yin
   HGR61   CG2R61   CG2R67   CG2R61     9   180.000000    17.572800     2 ; BIPHENYL ANALOGS, peml
   HGR61   CG2R61   CG2R67   CG2R66     9   180.000000    17.572800     2 ; PYO2F , from HGR61 CG2R61 CG2R67 CG2R61, penalty= 1.5
   HGR61   CG2R61   CG2R67   CG2R67     9   180.000000    17.572800     2 ; BIPHENYL ANALOGS, peml
   HGR61   CG2R61   CG2R67   CG2RC0     9   180.000000    12.552000     2 ; CRBZ, carbazole, erh
   HGR61   CG2R61   CG2R67   NG2R60     9   180.000000    11.715200     2 ; 22BPY, 2,2'-bipyridine, from NG2R60 CG2R61 CG2R61 HGR61, kevo
   HGR61   CG2R61   CG2R67   NG2R67     9   180.000000    11.715200     2 ; 1PH4PO, 1-phenyl-4(1H)-pyridinone; from NG2R60 CG2R61 CG2R61 HGR61; isg
   HGR62   CG2R61   CG2R67   CG2R61     9   180.000000    17.572800     2 ; BIPHENYL ANALOGS, peml
   HGR62   CG2R61   CG2R67   CG2R67     9   180.000000    17.572800     2 ; BIPHENYL ANALOGS, peml
   CG2O1   CG2R61   CG2RC0   CG2RC0     9   180.000000    12.970400     2 ; HDZ2, hydrazone model cmpd 2
   CG2O1   CG2R61   CG2RC0   NG2R51     9   180.000000    11.715200     2 ; HDZ2, hydrazone model cmpd 2
  CG2R61   CG2R61   CG2RC0   CG25C1     9   180.000000    12.552000     2 ; MEOI, methyleneoxindole, kevo & xxwy
  CG2R61   CG2R61   CG2RC0   CG25C2     9   180.000000    12.552000     2 ; MEOI, methyleneoxindole, kevo & xxwy
  CG2R61   CG2R61   CG2RC0   CG2R51     9   180.000000    16.736000     2 ; INDO/TRP
  CG2R61   CG2R61   CG2RC0   CG2R52     9   180.000000     6.276000     2 ; INDA, 1H-indazole, kevo
  CG2R61   CG2R61   CG2RC0   CG2R67     9   180.000000     1.046000     2 ; CRBZ, carbazole, erh
  CG2R61   CG2R61   CG2RC0   CG2RC0     9   180.000000    12.552000     2 ; INDO/TRP
  CG2R61   CG2R61   CG2RC0   CG3C50     9   180.000000     0.000000     2 ; MSCH model for D3R, xxwy
  CG2R61   CG2R61   CG2RC0   CG3C52     9   180.000000     0.000000     2 ; 3HIN, 3H-indole, kevo
  CG2R61   CG2R61   CG2RC0   NG2R50     9   180.000000     6.276000     2 ; ZIMI, benzimidazole, kevo
  CG2R61   CG2R61   CG2RC0   NG2R51     9   180.000000    12.552000     2 ; INDO/TRP
  CG2R61   CG2R61   CG2RC0   NG2R53     9   180.000000    12.552000     2 ; MSCH model for D3R, xxwy
  CG2R61   CG2R61   CG2RC0   NG2RC0     9   180.000000    14.644000     2 ; INDZ, indolizine, kevo
  CG2R61   CG2R61   CG2RC0   NG3C51     9   180.000000    25.104000     2 ; INDI, indoline, kevo
  CG2R61   CG2R61   CG2RC0   OG2R50     9   180.000000     0.000000     2 ; ZFUR, benzofuran, kevo
  CG2R61   CG2R61   CG2RC0   OG3C51     9   180.000000     8.368000     2 ; ZDOL, 1,3-benzodioxole, pram & oashi
  CG2R61   CG2R61   CG2RC0   SG2R50     9   180.000000     0.000000     2 ; ZTHP, benzothiophene, kevo
  CG2R61   CG2R61   CG2RC0    BG201     9   180.000000     3.728362     2 ; BICB,BINB Boronic acid, sr
  CG2R66   CG2R61   CG2RC0   CG2R51     9   180.000000    16.736000     2 ; from CG2R61 CG2R61 CG2RC0 CG2R51, PENALTY= 1.5 FTR
  CG2R66   CG2R61   CG2RC0   CG2RC0     9   180.000000    12.552000     2 ; from CG2R61 CG2R61 CG2RC0 CG2RC0, PENALTY= 1.5 FT6 FTR
  CG2R66   CG2R61   CG2RC0   NG2R51     9   180.000000    12.552000     2 ; from CG2R61 CG2R61 CG2RC0 NG2R51, PENALTY= 1.5 FT6
  NG2R62   CG2R61   CG2RC0   CG2R51     9   180.000000     9.204800     2 ; ampu, not optimized, yxu, RNA
  NG2R62   CG2R61   CG2RC0   CG2RC0     9   180.000000     9.204800     2 ; PUR9, purine(N9H), kevo
  NG2R62   CG2R61   CG2RC0   NG2R50     9   180.000000     0.000000     2 ; PUR9, purine(N9H), kevo
  NG2R62   CG2R61   CG2RC0   NG2R51     9   180.000000     0.000000     2 ; PUR7, purine(N7H), kevo
  NG2R62   CG2R61   CG2RC0   NG2R52     9   180.000000     0.000000     2 ; 7MGe, from NG2R62 CG2R61 CG2RC0 NG2R50, not optimized, yxu, RNA
   NG2S3   CG2R61   CG2RC0   CG2R51     9   180.000000     4.846327     2 ; 4IN, by ac_aa
   NG2S3   CG2R61   CG2RC0   CG2RC0     9   180.000000     6.271816     2 ; 4IN, by ac_aa
   OG311   CG2R61   CG2RC0   CG2R51     9   180.000000     6.012826     2 ; 4HT, by ac_aa
   OG311   CG2R61   CG2RC0   CG2RC0     9   180.000000    12.970400     2 ; 7MGe, from CG2R61 CG2R61 CG2R61 OG311, not optimized, yxu, RNA
   OG311   CG2R61   CG2RC0   NG2R50     9   180.000000     4.184000     2 ; GENO, from NG2R60 CG2R61 CG2R61 OG311, not optimized, yxu, RNA
   OG311   CG2R61   CG2RC0   NG2R51     9   180.000000     7.988930     2 ; 0AF, by ac_aa
   OG311   CG2R61   CG2RC0   NG2R52     9   180.000000    10.041600     2 ; 7MGe, from NG2S1 CG2R61 CG2R61 OG311, not optimized, yxu, RNA
   CLGR1   CG2R61   CG2RC0   CG2RC0     9   180.000000    12.767058     2 ; CTE, by ac_aa
   CLGR1   CG2R61   CG2RC0   NG2R51     9   180.000000     7.647097     2 ; CTE, by ac_aa
   HGR61   CG2R61   CG2RC0   CG25C1     9   180.000000    12.552000     2 ; MEOI, methyleneoxindole, kevo & xxwy
   HGR61   CG2R61   CG2RC0   CG25C2     9   180.000000    12.552000     2 ; MEOI, methyleneoxindole, kevo & xxwy
   HGR61   CG2R61   CG2RC0   CG2R51     9   180.000000    16.736000     2 ; INDO/TRP
   HGR61   CG2R61   CG2RC0   CG2R52     9   180.000000     0.000000     2 ; INDA, 1H-indazole, kevo
   HGR61   CG2R61   CG2RC0   CG2R67     9   180.000000    12.552000     2 ; CRBZ, carbazole, erh
   HGR61   CG2R61   CG2RC0   CG2RC0     9   180.000000    12.552000     2 ; INDO/TRP
   HGR61   CG2R61   CG2RC0   CG3C50     9   180.000000     0.000000     2 ; MSCH model for D3R, xxwy
   HGR61   CG2R61   CG2RC0   CG3C52     9   180.000000     0.000000     2 ; 3HIN, 3H-indole, kevo
   HGR61   CG2R61   CG2RC0   NG2R50     9   180.000000     3.347200     2 ; ZIMI, benzimidazole, kevo
   HGR61   CG2R61   CG2RC0   NG2R51     9   180.000000    12.552000     2 ; INDO/TRP
   HGR61   CG2R61   CG2RC0   NG2R53     9   180.000000     0.000000     2 ; MSCH model for D3R, xxwy
   HGR61   CG2R61   CG2RC0   NG2RC0     9   180.000000     0.000000     2 ; INDZ, indolizine, kevo
   HGR61   CG2R61   CG2RC0   NG3C51     9   180.000000     0.000000     2 ; INDI, indoline, kevo
   HGR61   CG2R61   CG2RC0   OG2R50     9   180.000000     0.000000     2 ; ZFUR, benzofuran, kevo
   HGR61   CG2R61   CG2RC0   OG3C51     9   180.000000    10.041600     2 ; ZDOL, 1,3-benzodioxole, pram & oashi
   HGR61   CG2R61   CG2RC0   SG2R50     9   180.000000     0.000000     2 ; ZTHP, benzothiophene, kevo
   HGR61   CG2R61   CG2RC0    BG201     9   180.000000     0.000000     2 ; BICB,BINB Boronic acid, sr
   HGR62   CG2R61   CG2RC0   CG25C1     9   180.000000    10.041600     2 ; drug design project, xxwy
   HGR62   CG2R61   CG2RC0   CG25C2     9   180.000000    10.041600     2 ; drug design project, xxwy
   HGR62   CG2R61   CG2RC0   CG2R51     9   180.000000    16.736000     2 ; ampu, from HGR61 CG2R61 CG2RC0 CG2R51, yxu, RNA
   HGR62   CG2R61   CG2RC0   CG2RC0     9   180.000000    17.572800     2 ; PUR7, purine(N7H); PUR9, purine(N9H), kevo
   HGR62   CG2R61   CG2RC0   NG2R50     9   180.000000     4.184000     2 ; PUR9, purine(N9H), kevo
   HGR62   CG2R61   CG2RC0   NG2R51     9   180.000000     0.000000     2 ; PUR7, purine(N7H), kevo
  CG2R61   CG2R61    CG301    CG331     9   180.000000     0.962320     2 ; from CG2R61 CG2R61 CG311 CG331, PENALTY= 8 TBP4
  CG2R61   CG2R61    CG302     FGA3     9     0.000000     1.255200     2 ; from CG2R61 CG2R61 CG312 FGA2, PENALTY= 6.1 TFG2 TFG3 TFG4
  CG2R61   CG2R61    CG311    CG2O2     9     0.000000     0.836800     2 ; cmbz, yxu,  corrected 1/2015, RNA
  CG2R61   CG2R61    CG311    CG2O3     9   180.000000     0.962320     2 ; FBIF, Fatty acid Binding protein Inhibitor F, cacha
  CG2R61   CG2R61    CG311   CG2R61     9   180.000000     0.962320     2 ; from CG2R61 CG2R61 CG321 CG2R61, PENALTY= 4 2GX CYF DIPH
  CG2R61   CG2R61    CG311    CG321     9   180.000000     0.962320     2 ; Slack parameter from difluorotoluene picked up by FBIC ==> RE-OPTIMIZE !!!
  CG2R61   CG2R61    CG311    CG331     9   180.000000     0.962320     2 ; FBIB, Fatty Binding Inhibitior B, cacha
  CG2R61   CG2R61    CG311    OG311     9   180.000000     2.928800     2 ; bzha & cmbz, yxu,  corrected 1/2015, RNA
  CG2R61   CG2R61    CG311     HGA1     9   180.000000     0.418400     6 ; NAMODEL difluorotoluene
  CG2R61   CG2R61    CG312      PG1     9   180.000000     0.627600     2 ; BDFP, Difuorobenzylphosphonate \ re-optimize?
  CG2R61   CG2R61    CG312      PG2     9   180.000000     0.627600     2 ; BDFD, Difuorobenzylphosphonate / re-optimize?
  CG2R61   CG2R61    CG312     FGA2     9     0.000000     1.255200     2 ; BDFP, BDFD, Difuorobenzylphosphonate
  CG2R61   CG2R61    CG321    CG1N1     9   180.000000     1.631760     2 ; cybz, yxu, RNA
  CG2R61   CG2R61    CG321    CG1N1     9     0.000000     0.167360     4 ; cybz, yxu, RNA
  CG2R61   CG2R61    CG321    CG2O1     9     0.000000     0.418400     2 ; acbz, from mebz, yxu, RNA
  CG2R61   CG2R61    CG321    CG2O2     9     0.000000     0.418400     2 ; mebz, yxu, RNA
  CG2R61   CG2R61    CG321    CG2O3     9     0.000000     0.418400     4 ; bzac, yxu, RNA
  CG2R61   CG2R61    CG321   CG2R51     9   180.000000     0.962320     2 ; from CG2R61 CG2R61 CG321 CG2R61, PENALTY= 8.5 C12
  CG2R61   CG2R61    CG321   CG2R61     9   180.000000     0.962320     2 ; PYRIDINE pyr-CH2C6H5, yin
  CG2R61   CG2R61    CG321    CG311     9   180.000000     0.962320     2 ; PROT ethylbenzene ethyl rotation, adm jr. 3/7/92
  CG2R61   CG2R61    CG321    CG314     9   180.000000     0.962320     2 ; PROT ethylbenzene ethyl rotation, adm jr. 3/7/92
  CG2R61   CG2R61    CG321    CG321     9   180.000000     0.962320     2 ; PROT ethylbenzene ethyl rotation, adm jr. 3/7/92
  CG2R61   CG2R61    CG321    CG324     9   180.000000     2.719600     2 ; fentanyl, Lesnik et al, 2020
  CG2R61   CG2R61    CG321    CG331     9   180.000000     0.962320     2 ; PROT ethylbenzene ethyl rotation, adm jr. 3/7/92
  CG2R61   CG2R61    CG321    NG2S1     9     0.000000     0.497896     2 ; NZAD, N-benzylacetamide, isg
  CG2R61   CG2R61    CG321    NG2S1     9   180.000000     0.552288     4 ; NZAD, N-benzylacetamide, isg
  CG2R61   CG2R61    CG321    NG2S1     9   180.000000     0.054392     6 ; NZAD, N-benzylacetamide, isg
  CG2R61   CG2R61    CG321    NG311     9   180.000000     4.184000     2 ; ambz, yxu, RNA
  CG2R61   CG2R61    CG321    OG302     9     0.000000     0.000000     2 ; ABGA, ALPHA BENZYL GLU ACID CDCA AMIDE, cacha
  CG2R61   CG2R61    CG321    OG303     9     0.000000     0.000000     2 ; from CG2R61 CG2R61 CG321 OG302, PENALTY= 2.5 IT1 LLP LLPP
  CG2R61   CG2R61    CG321    OG311     9     0.000000     0.000000     2 ; 3CAP, carbinol-pyridine (PYRIDINE pyr-CH2OH), yin
  CG2R61   CG2R61    CG321      PG1     9   180.000000     0.836800     2 ; BDFP, Benzylphosphonate \ re-optimize?
  CG2R61   CG2R61    CG321      PG2     9   180.000000     0.836800     2 ; BDFD, Benzylphosphonate / re-optimize?
  CG2R61   CG2R61    CG321    SG311     9   180.000000     0.501243     2 ; BCS, by ac_aa
  CG2R61   CG2R61    CG321    SG3O2     9   180.000000    24.901076     1 ; SEB, by ac_aa
  CG2R61   CG2R61    CG321    SG3O2     9     0.000000     1.433020     2 ; SEB, by ac_aa
  CG2R61   CG2R61    CG321    SG3O2     9   180.000000     8.795186     3 ; SEB, by ac_aa
  CG2R61   CG2R61    CG321     HGA2     9     0.000000     0.008368     6 ; PROT toluene, adm jr., 3/7/92
  CG2R66   CG2R61    CG321    CG331     9   180.000000     0.962320     2 ; from CG2R61 CG2R61 CG321 CG331, penalty= 1.5 FPH2
  CG2R66   CG2R61    CG321     HGA2     9     0.000000     0.008368     6 ; from CG2R61 CG2R61 CG321 HGA2, PENALTY= 1.5 FPH2 PF5
  NG2R60   CG2R61    CG321    CG321     9   180.000000     0.962320     2 ; 2AEPD, 2-ethylamino-pyridine CDCA conjugate, corrected by kevo
  NG2R60   CG2R61    CG321    CG331     9   180.000000     0.962320     2 ; from NG2R60 CG2R61 CG321 CG321, penalty= 0.9 PYR2
  NG2R60   CG2R61    CG321     HGA2     9     0.000000     0.008368     6 ; 2AEPD, 2-ethylamino-pyridine CDCA conjugate, corrected by kevo
  CG2R61   CG2R61    CG324    NG3P1     9   180.000000     0.627600     2 ; BPIP, N-Benzyl PIP, cacha
  CG2R61   CG2R61    CG324    NG3P2     9     0.000000     0.836800     2 ; bzma, yxu 4/16,14, RNA
  CG2R61   CG2R61    CG324    NG3P3     9     0.000000     1.380720     2 ; 4FBA, optimized using CCCN mp2 scan, pram
  CG2R61   CG2R61    CG324     HGA2     9     0.000000     0.000000     2 ; BPIP, N-Benzyl PIP, cacha
  CG2R61   CG2R61    CG331     HGA3     9     0.000000     0.008368     6 ; PYRIDINE toluene Kenno: 180 -> 0
  CG2R66   CG2R61    CG331     HGA3     9     0.000000     0.008368     6 ; PYRIDINE toluene Kenno: 180 -> 0
  NG2R60   CG2R61    CG331     HGA3     9   180.000000     0.012552     6 ; 3A2MPD, 3-amino-2-methyl-pyridine CDCA conjugate, cacha
  CG2R61   CG2R61    NG2D1    CG2O1     9     0.000000    15.896271     1 ; ABNB, amide base, sr
  CG2R61   CG2R61    NG2D1    CG2O1     9   180.000000    13.764105     2 ; ABNB, amide base, sr
  CG2R61   CG2R61    NG2D1    CG2O1     9     0.000000     5.599866     3 ; ABNB, amide base, sr
  CG2R61   CG2R61    NG2D1    CG2O1     9     0.000000     0.920480     4 ; ABNB, amide base, sr
  CG2R61   CG2R61    NG2D1    CG2O1     9   180.000000     2.321702     5 ; ABNB, amide base, sr
  CG2R61   CG2R61    NG2D1    CG2O1     9   180.000000     1.497454     6 ; ABNB, amide base, sr
  CG2R61   CG2R61    NG2D1    NG2D1     9   180.000000    11.296800     2 ; (E)-1,2-di-p-tolyldiazene (fdmab, trans), Klaja et al., 2020
  CG2R61   CG2R61    NG2D1    NG2D1     9     0.000000     1.046000     4 ; (E)-1,2-di-p-tolyldiazene (fdmab, trans), Klaja et al., 2020
  CG2R61   CG2R61    NG2O1    OG2N1     9   180.000000     3.765600     2 ; NITB, nitrobenzene
  CG2R61   CG2R61    NG2P1   CG2R64     9   180.000000     2.510400     2 ; K2C, yxu, 16/7,13, RNA
  CG2R61   CG2R61    NG2P1    CG334     9   180.000000     1.673600     2 ; ncyp, yxu, RNA
  CG2R61   CG2R61    NG2P1     HGP2     9   180.000000     0.000000     2 ; ncyp, yxu, RNA
   HGR62   CG2R61    NG2P1   CG2R64     9   180.000000    16.736000     2 ; K2C, yxu, RNA
   HGR62   CG2R61    NG2P1    CG334     9   180.000000    11.296800     2 ; ncyp, yxu, RNA
   HGR62   CG2R61    NG2P1     HGP2     9   180.000000     0.000000     2 ; ncyp, yxu, RNA
  CG2R61   CG2R61   NG2R51   CG2R51     9     0.000000     0.836800     1 ; D3R set1 scaffold 1, xxwy
  CG2R61   CG2R61   NG2R51   CG2R51     9   180.000000     4.602400     2 ; D3R set1 scaffold 1, xxwy
  CG2R61   CG2R61   NG2R51   CG2R51     9     0.000000     2.510400     3 ; D3R set1 scaffold 1, xxwy
  CG2R61   CG2R61   NG2R51   NG2R50     9   180.000000     4.184000     2 ; D3R set1 scaffold 1, xxwy
   CG2O1   CG2R61   NG2R60   CG2R61     9   180.000000    35.312960     2 ; flavin
   CG2O1   CG2R61   NG2R60     HGP1     9   180.000000     8.660880     2 ; flavin
  CG2R61   CG2R61   NG2R60   CG2R61     9   180.000000     5.020800     2 ; PYRIDINE pyridine, yin
  CG2R61   CG2R61   NG2R60   CG2R64     9   180.000000     5.020800     2 ; 2AMP, 2-amino pyridine, from PYR1, pyridine, kevo
  CG2R61   CG2R61   NG2R60   CG2R67     9   180.000000     5.020800     2 ; 22BPY, 2,2'-bipyridine, from CG2R61 CG2R61 NG2R60 CG2R61, kevo
  CG2R61   CG2R61   NG2R60     HGP1     9   180.000000     3.807440     2 ; flavin
  CG2R64   CG2R61   NG2R60   CG2R61     9   180.000000     9.204800     2 ; PTID, pteridine, erh
  CG2R64   CG2R61   NG2R60     HGP1     9   180.000000     6.401520     2 ; flavin
  CG2R66   CG2R61   NG2R60   CG2R61     9   180.000000     5.020800     2 ; 3FLP, 3-fluoropyridine. Kenno: copied from pyridine while retrofitting CG2R66 ==> re-optimize
  CG2R67   CG2R61   NG2R60   CG2R61     9   180.000000     5.020800     2 ; 3PHP, 3-phenyl-pyridine, yin
   CG321   CG2R61   NG2R60   CG2R61     9   180.000000    12.970400     2 ; 2AEPD, 2-ethylamino-pyridine CDCA conjugate, cacha
   CG331   CG2R61   NG2R60   CG2R61     9   180.000000    12.970400     2 ; 3A2MPD, 3-amino-2-methyl-pyridine CDCA conjugate, cacha
   CG331   CG2R61   NG2R60   CG2R64     9   180.000000    12.970400     2 ; 2A46PD, 2-Amino-4,6-dimethyl-pyridine CDCA conjugate, cacha
   BRGR1   CG2R61   NG2R60   CG2R61     9   180.000000    12.552000     2 ; 3A6BPD, Gamma-3-Amino-6-bromo Pyridine GA CDCA Amide, cacha
   HGR62   CG2R61   NG2R60   CG2R61     9   180.000000    24.267200     2 ; PYR1 pyridine, yin ! got overwritten with "slack parameter" during big renaming operation (par_cgenff_1e_unsorted). Restored to original from toppar_all22_prot_pyridines.
   HGR62   CG2R61   NG2R60   CG2R64     9   180.000000    24.267200     2 ; 2AMP, 2-amino pyridine, from PYR1, pyridine, kevo
   HGR62   CG2R61   NG2R60   CG2R67     9   180.000000    21.966000     2 ; 22BPY, 2,2'-bipyridine, kevo
  CG2R61   CG2R61   NG2R61   CG2R63     9   180.000000     2.092000     2 ; YTS2, 2,4(1H,3H)-quinazolinedithione, isg
  CG2R61   CG2R61   NG2R61   CG2R64     9   180.000000     0.125520     2 ; flavin
  CG2R61   CG2R61   NG2R61    CG321     9   180.000000    13.012240     2 ; flavin
  CG2R61   CG2R61   NG2R61    CG331     9   180.000000     9.330320     2 ; flavin
  CG2R61   CG2R61   NG2R61     HGP1     9   180.000000     4.184000     2 ; YTS2, 2,4(1H,3H)-quinazolinedithione, isg
   HGR62   CG2R61   NG2R61   CG2R63     9   180.000000    19.246400     2 ; URA24S, 2,4(1H,3H)-pyrimidinedithione; from HGR62 CG2R62 NG2R61 CG2R63; isg
   HGR62   CG2R61   NG2R61   CG2R64     9   180.000000    19.246400     2 ; K2Cn, from HGR62 CG2R62 NG2R61 CG2R63, yxu, RNA
   HGR62   CG2R61   NG2R61    CG331     9   180.000000     1.255200     2 ; 34c, yxu, RNA
   HGR62   CG2R61   NG2R61     HGP1     9   180.000000     5.020800     2 ; URA24S, 2,4(1H,3H)-pyrimidinedithione; from HGR62 CG2R62 NG2R61 HGP1; isg
  CG2R61   CG2R61   NG2R62   CG2R64     9   180.000000     8.368000     2 ; PYRM, pyrimidine
  CG2R61   CG2R61   NG2R62   NG2R62     9   180.000000     3.347200     2 ; PYRD, pyridazine
  CG2RC0   CG2R61   NG2R62   CG2R64     9   180.000000     9.204800     2 ; PUR9, purine(N9H), kevo
   OG311   CG2R61   NG2R62   CG2R64     9   180.000000    12.970400     2 ; 7MGe, from CG331 CG2R61 NG2R60 CG2R64, not optimized, yxu, RNA
   HGR62   CG2R61   NG2R62   CG2R64     9   180.000000    30.543200     2 ; PYRM, pyrimidine
   HGR62   CG2R61   NG2R62   NG2R62     9   180.000000    11.715200     2 ; PYRD, pyridazine
  CG2R61   CG2R61   NG2RC0   CG2R51     9   180.000000     0.000000     2 ; INDZ, indolizine, kevo
  CG2R61   CG2R61   NG2RC0   CG2RC0     9   180.000000     2.092000     2 ; INDZ, indolizine, kevo
   HGR62   CG2R61   NG2RC0   CG2R51     9   180.000000     0.000000     2 ; INDZ, indolizine, kevo
   HGR62   CG2R61   NG2RC0   CG2RC0     9   180.000000     7.949600     2 ; INDZ, indolizine, kevo
  CG2R61   CG2R61    NG2S0    CG2O1     9   180.000000     5.020800     2 ; fentanyl, Lesnik et al, 2020
  CG2R61   CG2R61    NG2S0    CG2O6     9   180.000000     9.204800     2 ; dmpu, from m6pa, yxu, RNA
  CG2R61   CG2R61    NG2S0    CG311     9   180.000000     7.987256     1 ; fentanyl, Lesnik et al, 2020
  CG2R61   CG2R61    NG2S0    CG311     9   180.000000     7.221584     2 ; fentanyl, Lesnik et al, 2020
  CG2R61   CG2R61    NG2S0    CG331     9   180.000000     9.204800     2 ; dmpu, from m6pa, yxu, RNA
  CG2R61   CG2R61    NG2S1    CG2O1     9   180.000000     5.020800     2 ; RETINOL PACP
  CG2R61   CG2R61    NG2S1    CG2O6     9   180.000000     5.020800     2 ; mpyu, yxu, 12/2015, RNA
  CG2R61   CG2R61    NG2S1     HGP1     9   180.000000     2.092000     2 ; RETINOL PACP
  CG2R66   CG2R61    NG2S1    CG2O1     9   180.000000     5.020800     2 ; 2FBD, 2-fluoroanilide patch. Kenno: copied from RETINOL PACP while retrofitting CG2R66 ==> re-optimize
  CG2R66   CG2R61    NG2S1    CG2O1     9   180.000000     4.184000     3 ; 2FBD, 2-fluoroanilide patch. Kenno: copied from RETINOL PACP while retrofitting CG2R66 ==> re-optimize
  CG2R66   CG2R61    NG2S1     HGP1     9   180.000000     2.092000     2 ; 2FBD, 2-fluoroanilide patch. Kenno: copied from RETINOL PACP while retrofitting CG2R66 ==> re-optimize
  CG2R61   CG2R61    NG2S3     HGP4     9   180.000000     5.648400     2 ; PYRIDINE aminopyridine. kevo: 1.80 --> 1.35
  CG2RC0   CG2R61    NG2S3     HGP4     9   180.000000     5.648400     2 ; from CG2R61 CG2R61 NG2S3 HGP4, PENALTY= 1.5 4IN
  CG2R61   CG2R61    NG301   CG2R64     9     0.000000     3.096160     2 ; flavin
  CG2R61   CG2R61    NG301    CG321     9   180.000000     6.276000     2 ; flavin
  CG2R61   CG2R61    NG301    CG321     9     0.000000     0.627600     4 ; flavin
  CG2R61   CG2R61    NG301    CG331     9   180.000000     4.016640     2 ; DMAN, N,N-dimethylaniline, kevo
  CG2R61   CG2R61    NG301    CG331     9     0.000000     0.439320     4 ; DMAN, N,N-dimethylaniline, kevo
  CG2R61   CG2R61    NG301    CG331     9   180.000000     0.146440     6 ; DMAN, N,N-dimethylaniline, kevo
  CG2R61   CG2R61    NG311   CG2R61     9     0.000000     1.840960     2 ; FEOZ, phenoxazine fit_dihedral, erh
  CG2R61   CG2R61    NG311   CG2R62     9   180.000000     0.334720     2 ; flavin
  CG2R61   CG2R61    NG311    CG321     9   180.000000     5.020800     2 ; AOBT, acyclic model introduced for OBTZ to optimize related dihedrals, xxwy
  CG2R61   CG2R61    NG311    CG321     9     0.000000     1.255200     4 ; AOBT, acyclic model introduced for OBTZ to optimize related dihedrals, xxwy
  CG2R61   CG2R61    NG311    SG3O2     9   180.000000     0.836800     2 ; PMSM, N-phenylmethanesulfonamide; PBSM, N-phenylbenzenesulfonamide; xxwy
  CG2R61   CG2R61    NG311     HGP1     9   180.000000     2.092000     2 ; PMSM, N-phenylmethanesulfonamide; PBSM, N-phenylbenzenesulfonamide; xxwy
  CG2R61   CG2R61    NG311   HGPAM1     9   180.000000     1.338880     2 ; FEOZ, phenoxazine fit_dihedral, erh
  CG2R61   CG2R61    NG3N1    NG3N1     9   180.000000     9.916080     2 ; PHHZ, phenylhydrazine, ed
  CG2R61   CG2R61    NG3N1     HGP1     9     0.000000     0.000000     2 ; PHHZ, phenylhydrazine, ed
  CG2R61   CG2R61    OG301   CG2R61     9   180.000000     5.020800     2 ; BIPHENYL ANALOGS, peml
  CG2R61   CG2R61    OG301    CG321     9   180.000000     6.778080     2 ; ETOB, Ethoxybenzene, cacha
  CG2R61   CG2R61    OG301    CG321     9   180.000000     0.794960     4 ; ETOB, Ethoxybenzene, cacha
  CG2R61   CG2R61    OG301    CG331     9   180.000000     6.610720     2 ; MEOB, Methoxybenzene update, yxu
  CG2R61   CG2R61    OG301    CG331     9   180.000000     0.836800     4 ; MEOB, Methoxybenzene update, yxu
  CG2R61   CG2R61    OG303      PG1     9   180.000000     5.857600     2 ; PROTNA phenol phosphate, 6/94, adm jr.
  CG2R61   CG2R61    OG303    SG3O1     9   180.000000     2.133840     2 ; from CG2R61 CG2R61 OG303 SG3O2, PENALTY= 5 TYS
  CG2R61   CG2R61    OG303    SG3O1     9     0.000000     0.627600     4 ; from CG2R61 CG2R61 OG303 SG3O2, PENALTY= 5 TYS
  CG2R61   CG2R61    OG303    SG3O2     9   180.000000     2.133840     2 ; PMST, phenyl methanesulfonate, PSMT, phenyl sulfamate, xxwy
  CG2R61   CG2R61    OG303    SG3O2     9     0.000000     0.627600     4 ; PMST, phenyl methanesulfonate, PSMT, phenyl sulfamate, xxwy
  CG2R61   CG2R61    OG311     HGP1     9   180.000000     4.142160     2 ; PROT phenol OH rot bar, 3.37 kcal/mole, adm jr. 3/7/92
  CG2R64   CG2R61    OG311     HGP1     9   180.000000     4.142160     2 ; 2A3HPD, from PROT phenol, cacha
  CG2R66   CG2R61    OG311     HGP1     9   180.000000     4.142160     2 ; from CG2R61 CG2R61 OG311 HGP1, PENALTY= 1.5 YOF
  CG2RC0   CG2R61    OG311     HGP1     9   180.000000     4.142160     2 ; 7MGe, from CG2R61 CG2R61 OG311 HGP1, not optimized, yxu, RNA
  NG2R62   CG2R61    OG311     HGP1     9   180.000000     4.142160     2 ; 7MGe, from CG2R61 CG2R61 OG311 HGP1, not optimized, yxu, RNA
  CG2R61   CG2R61   OG3R60   CG2R61     9     0.000000     3.179840     2 ; FEOZ, phenoxazine fit_dihedral, erh
  CG2R61   CG2R61    SG311   CG2R61     9     0.000000     7.322000     2 ; FETZ, phenothiazine fit_dihedral, erh
  CG2R61   CG2R61    SG3O1    OG2P1     9     0.000000     0.016736     6 ; benzene sulfonic acid anion, og
  CG2R61   CG2R61    SG3O2    NG301     9     0.000000     0.920480     2 ; D3R set1 scaffold 2, xxwy
  CG2R61   CG2R61    SG3O2    NG311     9     0.000000     0.920480     2 ; MBSM, N-methylbenzenesulfonamide; PBSM, N-phenylbenzenesulfonamide; xxwy
  CG2R61   CG2R61    SG3O2    NG321     9     0.000000     1.464400     2 ; BSAM, benzenesulfonamide, xxwy
  CG2R61   CG2R61    SG3O2    OG2P1     9     0.000000     0.000000     6 ; BSAM, benzenesulfonamide and other sulfonamides, xxwy
  CG2R61   CG2R61    BG201    OG2D2     9   180.000000     4.016640     2 ; BONB,BNNB Boronic acid, sr
  CG2R61   CG2R61    BG201    OG2D2     9     0.000000     0.439320     4 ; BONB,BNNB Boronic acid, sr
  CG2R61   CG2R61    BG201    OG2D2     9   180.000000     0.146440     6 ; BONB,BNNB Boronic acid, sr
  CG2R61   CG2R61    BG201    OG311     9   180.000000     4.016640     2 ; BORB,BONB Boronic acid, sr
  CG2R61   CG2R61    BG201    OG311     9     0.000000     0.439320     4 ; BORB,BONB Boronic acid, sr
  CG2R61   CG2R61    BG201    OG311     9   180.000000     0.146440     6 ; BORB,BONB Boronic acid, sr
   CG2O1   CG2R62   CG2R62   CG2R62     9   180.000000    12.552000     2 ; NA nad/ppi, jjp1/adm jr. 7/95
   CG2O1   CG2R62   CG2R62   NG2R61     9   180.000000    10.460000     2 ; NA ppi, jjp1/adm jr. 7/95
   CG2O1   CG2R62   CG2R62    HGR63     9   180.000000     4.184000     2 ; NA nad/ppi, jjp1/adm jr. 7/95
   CG2O4   CG2R62   CG2R62   NG2R61     9   180.000000    10.460000     2 ; 5FC, yxu, RNA
   CG2O4   CG2R62   CG2R62   NG2R62     9   180.000000    10.460000     2 ; 5fop, not optimized, yxu, RNA
   CG2O4   CG2R62   CG2R62    HGR62     9   180.000000    11.715200     2 ; 5FC, yxu, RNA
  CG2R61   CG2R62   CG2R62   CG2R61     9   180.000000    10.460000     2 ; RIN, coumarin, isg
  CG2R61   CG2R62   CG2R62   CG2R62     9   180.000000     8.368000     2 ; RIN, coumarin, isg
  CG2R61   CG2R62   CG2R62   CG2R63     9   180.000000    15.480800     2 ; YTHY, 2,4(1H,3H)-quinazolinedione, isg
  CG2R61   CG2R62   CG2R62   NG2R61     9   180.000000    14.644000     2 ; YTHY, 2,4(1H,3H)-quinazolinedione, isg
  CG2R61   CG2R62   CG2R62   NG2R62     9   180.000000    12.970400     2 ; TC243C, 4(3H)-quinazolinone, isg
  CG2R61   CG2R62   CG2R62   OG3R60     9   180.000000    16.317600     2 ; RIN, coumarin, isg
  CG2R61   CG2R62   CG2R62    HGR62     9   180.000000     4.184000     2 ; RIN, coumarin, isg
  CG2R62   CG2R62   CG2R62   CG2R62     9   180.000000    25.104000     2 ; NA nad/ppi, jjp1/adm jr. 7/95
  CG2R62   CG2R62   CG2R62   CG2R63     9   180.000000    12.552000     2 ; 2PYO, 2-Pyridone, xxwy
  CG2R62   CG2R62   CG2R62   NG2R61     9   180.000000    29.288000     2 ; NA nad/ppi, jjp1/adm jr. 7/95
  CG2R62   CG2R62   CG2R62   NG2R62     9   180.000000     5.020800     2 ; 5FOP, PYRH; from CG2R61 CG2R61 CG2R61 NG2R62, PYRD, PYRM and CG2R61 CG2R61 CG2R61 NG2R60, PYR1; yxu
  CG2R62   CG2R62   CG2R62   NG2R67     9   180.000000    14.644000     2 ; 1PH2PO, 1-phenyl-2(1H)-pyridinone; from CG2R61 CG2R62 CG2R62 NG2R61, YTHY; isg
  CG2R62   CG2R62   CG2R62    OG311     9   180.000000    12.552000     2 ; enoU, from NG2R61 CG2R62 CG2R62 OG311, yxu, RNA
  CG2R62   CG2R62   CG2R62   OG3R60     9   180.000000     1.673600     2 ; RIN, coumarin, isg
  CG2R62   CG2R62   CG2R62    HGR62     9   180.000000     4.184000     2 ; 2PYO, 2-Pyridone, xxwy
  CG2R62   CG2R62   CG2R62    HGR63     9   180.000000     4.184000     2 ; NA bases
  CG2R63   CG2R62   CG2R62   CG2R67     9   180.000000    15.480800     2 ; pyo3b , from CG2R61 CG2R62 CG2R62 CG2R63, penalty= 0.5
  CG2R63   CG2R62   CG2R62   NG2R61     9   180.000000    12.552000     2 ; NA T
  CG2R63   CG2R62   CG2R62   NG2R62     9   180.000000     2.092000     2 ; TC243C, 4(3H)-quinazolinone, isg
  CG2R63   CG2R62   CG2R62   NG2R67     9   180.000000    12.552000     2 ; 1PH4PO, 1-phenyl-4(1H)-pyridinone; from CG2R63 CG2R62 CG2R62 NG2R61; isg
  CG2R63   CG2R62   CG2R62    HGR62     9   180.000000     4.184000     2 ; NA bases
  CG2R64   CG2R62   CG2R62   NG2R61     9   180.000000    25.104000     2 ; NA C
  CG2R64   CG2R62   CG2R62    HGR62     9   180.000000    16.736000     2 ; NA 5mc, adm jr. 9/9/93
  CG2R67   CG2R62   CG2R62   NG2R61     9   180.000000    14.644000     2 ; pyo2b , from CG2R61 CG2R62 CG2R62 NG2R61, penalty= 0.5
  CG2R67   CG2R62   CG2R62    HGR62     9   180.000000     4.184000     2 ; pyo2b , from CG2R61 CG2R62 CG2R62 HGR62, penalty= 0.5
  CG2R67   CG2R62   CG2R62    HGR63     9   180.000000     4.184000     2 ; PIUB , from CG2R61 CG2R62 CG2R62 HGR62, penalty= 1.5
   CG311   CG2R62   CG2R62   NG2R61     9   180.000000    16.736000     2 ; CMU, from CG331 CG2R62 CG2R62 NG2R61, yxu, RNA
   CG311   CG2R62   CG2R62    HGR62     9   180.000000    16.736000     2 ; CMU, from CG331 CG2R62 CG2R62 HGR62, yxu, RNA
   CG321   CG2R62   CG2R62   NG2R61     9   180.000000    16.736000     2 ; 5CU, from CG331 CG2R62 CG2R62 NG2R61, yxu, RNA
   CG321   CG2R62   CG2R62    HGR62     9   180.000000    16.736000     2 ; 5CU, from CG331 CG2R62 CG2R62 HGR62, yxu, RNA
   CG324   CG2R62   CG2R62   NG2R61     9   180.000000    13.388800     2 ; SAU, yxu, 21/2/14, RNA
   CG324   CG2R62   CG2R62    HGR62     9   180.000000    22.593600     2 ; SAU, yxu, 21/2/14, RNA
   CG331   CG2R62   CG2R62   NG2R61     9   180.000000    16.736000     2 ; NA 5mc, adm jr. 9/9/93
   CG331   CG2R62   CG2R62   NG2R62     9   180.000000    37.656000     2 ; 3PC, yxu, RNA
   CG331   CG2R62   CG2R62    HGR62     9   180.000000    16.736000     2 ; NA 5mc, adm jr. 9/9/93
  NG2R61   CG2R62   CG2R62    OG301     9   180.000000     6.694400     2 ; MOU, yxu, 21/2/14, RNA
  NG2R61   CG2R62   CG2R62    OG311     9   180.000000    12.552000     2 ; 5HU, yxu, RNA
  NG2R61   CG2R62   CG2R62    HGR62     9   180.000000    14.225600     2 ; NA C
  NG2R61   CG2R62   CG2R62    HGR63     9   180.000000    29.288000     2 ; NA nad/ppi, jjp1/adm jr. 7/95
  NG2R62   CG2R62   CG2R62    OG301     9   180.000000     6.694400     2 ; enoU, from NG2R61 CG2R62 CG2R62 OG301, yxu, RNA
  NG2R62   CG2R62   CG2R62    HGR62     9   180.000000    25.104000     2 ; 43HPY, 4(3H)-pyrimidinone; from NG2R62 CG2R61 CG2R61 HGR62; isg
  NG2R62   CG2R62   CG2R62    HGR63     9   180.000000     4.602400     2 ; PYRH ,6.00  2   180.00 ! from NG2R62 CG2R62 CG2R62 HGR62, penalty= 1
  NG2R67   CG2R62   CG2R62    HGR62     9   180.000000    14.225600     2 ; 1PH4PO, 1-phenyl-4(1H)-pyridinone; from NG2R61 CG2R62 CG2R62 HGR62; isg
   OG301   CG2R62   CG2R62    OG311     9   180.000000     0.000000     2 ; enoU, from OG2D4  CG2R63 CG2R62 OG301, yxu, RNA
   OG301   CG2R62   CG2R62    HGR62     9   180.000000    15.480800     2 ; MOU, yxu, 21/2/14, RNA
   OG311   CG2R62   CG2R62    HGR62     9   180.000000    11.296800     2 ; 5HU, yxu, RNA
   HGR62   CG2R62   CG2R62    HGR62     9   180.000000    12.552000     2 ; NA U
   HGR63   CG2R62   CG2R62    HGR63     9   180.000000     8.368000     2 ; NA nad/ppi, jjp1/adm jr. 7/95
  CG2R61   CG2R62   CG2R63   NG2R61     9   180.000000     7.531200     2 ; YTHY, 2,4(1H,3H)-quinazolinedione, isg
  CG2R61   CG2R62   CG2R63    OG2D4     9   180.000000     4.184000     2 ; YTHY, 2,4(1H,3H)-quinazolinedione, isg
  CG2R61   CG2R62   CG2R63    SG2D1     9   180.000000    18.828000     2 ; YT2S, 3,4-dihydro-4-thioxo-2(1H)-quinazolinone; from CG2R61 CG2R61 CG2R61 SG311, FETZ; isg
  CG2R62   CG2R62   CG2R63   CG2R62     9   180.000000     6.694400     2 ; 4PYO, 4(1H)-pyridinone, isg
  CG2R62   CG2R62   CG2R63   NG2R61     9   180.000000     7.531200     2 ; NA T
  CG2R62   CG2R62   CG2R63   NG2R62     9   180.000000     3.347200     2 ; 1PC, yxu, RNA
  CG2R62   CG2R62   CG2R63   NG2R67     9   180.000000     7.531200     2 ; 1PH2PO, 1-phenyl-2(1H)-pyridinone; from CG2R61 CG2R62 CG2R63 NG2R61, YTHY; isg
  CG2R62   CG2R62   CG2R63    OG2D4     9   180.000000     4.184000     2 ; NA bases
  CG2R62   CG2R62   CG2R63   OG3R60     9   180.000000     1.673600     2 ; RIN, coumarin, isg
  CG2R62   CG2R62   CG2R63    SG2D1     9   180.000000    18.828000     2 ; YT2S, 3,4-dihydro-4-thioxo-2(1H)-quinazolinone; from CG2R61 CG2R61 CG2R61 SG311, FETZ; isg
  CG2R64   CG2R62   CG2R63   NG2R61     9   180.000000     5.857600     2 ; flavin
  CG2R64   CG2R62   CG2R63    OG2D4     9   180.000000     3.598240     2 ; flavin
  CG2R67   CG2R62   CG2R63   NG2R61     9   180.000000     7.531200     2 ; pyo2b , from CG2R61 CG2R62 CG2R63 NG2R61, penalty= 0.5
  CG2R67   CG2R62   CG2R63    OG2D4     9   180.000000     4.184000     2 ; pyo2b , from CG2R61 CG2R62 CG2R63 OG2D4, penalty= 0.5
   CG311   CG2R62   CG2R63   NG2R61     9   180.000000    23.430400     2 ; CMU, from CG331 CG2R62 CG2R63 NG2R61, yxu, RNA
   CG311   CG2R62   CG2R63    OG2D4     9   180.000000     0.000000     2 ; CMU, yxu, RNA
   CG321   CG2R62   CG2R63   NG2R61     9   180.000000    23.430400     2 ; 5CU, from CG331 CG2R62 CG2R63 NG2R61, yxu, RNA
   CG321   CG2R62   CG2R63   NG2R62     9   180.000000    18.828000     2 ; GAU, from NG2R62 CG2R63 CG2R62 CG324, yxu, RNA
   CG321   CG2R62   CG2R63    OG2D4     9   180.000000     4.184000     2 ; 5CU, from OG2D4 CG2R63 CG2R62 CG331, yxu, RNA
   CG324   CG2R62   CG2R63   NG2R61     9   180.000000    18.828000     2 ; SAU, yxu, 21/2/14, RNA
   CG324   CG2R62   CG2R63   NG2R62     9   180.000000    18.828000     2 ; SAU, yxu, RNA
   CG324   CG2R62   CG2R63    OG2D4     9   180.000000     0.000000     2 ; SAU, yxu, 21/2/14, RNA
   CG331   CG2R62   CG2R63   NG2R61     9   180.000000    23.430400     2 ; NA T
   CG331   CG2R62   CG2R63   NG2R62     9   180.000000    37.656000     2 ; 1PC, yxu, RNA
   CG331   CG2R62   CG2R63    OG2D4     9   180.000000     4.184000     2 ; NA bases
   NG311   CG2R62   CG2R63   NG2R61     9   180.000000    16.736000     2 ; flavin
   NG311   CG2R62   CG2R63    OG2D4     9   180.000000     4.895280     2 ; flavin
   OG301   CG2R62   CG2R63   NG2R61     9   180.000000    10.460000     2 ; MOU, yxu, 21/2/14, RNA
   OG301   CG2R62   CG2R63    OG2D4     9   180.000000     0.000000     2 ; MOU, yxu, 21/2/14, RNA
   OG311   CG2R62   CG2R63   NG2R61     9   180.000000    11.296800     2 ; 5HU, yxu, RNA
   OG311   CG2R62   CG2R63    OG2D4     9   180.000000     0.000000     2 ; 5HU, yxu, RNA
   HGR62   CG2R62   CG2R63   CG2R62     9   180.000000     2.092000     2 ; 4PYO, 4(1H)-pyridinone, isg
   HGR62   CG2R62   CG2R63   NG2R61     9   180.000000     4.184000     2 ; NA bases
   HGR62   CG2R62   CG2R63   NG2R62     9   180.000000     4.184000     2 ; GAU, yxu, RNA
   HGR62   CG2R62   CG2R63   NG2R67     9   180.000000     3.347200     2 ; 1PH2PO, 1-phenyl-2(1H)-pyridinone; from NG2R61 CG2R61 CG2R61 HGR61 , YTS2; isg
   HGR62   CG2R62   CG2R63    OG2D4     9   180.000000    25.104000     2 ; NA U
   HGR62   CG2R62   CG2R63   OG3R60     9   180.000000    10.041600     2 ; RIN, coumarin, isg
   HGR62   CG2R62   CG2R63    SG2D1     9   180.000000    10.041600     2 ; URA4S, 3,4-dihydro-4-thioxo-2(1H)-pyrimidinone; from SG311 CG2R61 CG2R61 HGR61; isg
   CG2O4   CG2R62   CG2R64   NG2R62     9   180.000000    15.062400     2 ; 5FC, yxu, RNA
   CG2O4   CG2R62   CG2R64    NG2S3     9   180.000000     6.276000     2 ; 5FC, yxu, RNA
  CG2R62   CG2R62   CG2R64    NG2D1     9   180.000000    12.552000     2 ; 3MCn, yxu, RNA
  CG2R62   CG2R62   CG2R64    NG2P1     9   180.000000     2.510400     2 ; 3MC, yxu, RNA
  CG2R62   CG2R62   CG2R64   NG2R61     9   180.000000    29.288000     2 ; 3MCn, from CG2R62 CG2R62 CG2R62 NG2R61, yxu, RNA
  CG2R62   CG2R62   CG2R64   NG2R62     9   180.000000     2.510400     2 ; NA C
  CG2R62   CG2R62   CG2R64    NG2S1     9   180.000000    12.970400     2 ; 4AC, from CG2R61 CG2R61 CG2R64 NG2S1, yxu, RNA
  CG2R62   CG2R62   CG2R64    NG2S3     9   180.000000     8.368000     2 ; NA C
  CG2R62   CG2R62   CG2R64    NG301     9   180.000000    12.970400     2 ; TMC, from 4MC, yxu
  CG2R62   CG2R62   CG2R64    NG311     9   180.000000    12.970400     2 ; 4MC, yxu, RNA
  CG2R63   CG2R62   CG2R64   NG2R61     9   180.000000     1.046000     2 ; flavin
  CG2R63   CG2R62   CG2R64   NG2R62     9   180.000000     4.267680     2 ; flavin
  CG2R63   CG2R62   CG2R64    NG301     9   180.000000    22.509920     2 ; flavin
   CG321   CG2R62   CG2R64   NG2R62     9   180.000000     4.184000     2 ; HMC, yxu, RNA
   CG321   CG2R62   CG2R64    NG2S3     9   180.000000    10.041600     2 ; HMC, yxu, RNA
   CG331   CG2R62   CG2R64    NG2P1     9   180.000000     4.184000     2 ; 5MCp, from HMC, yxu, RNA
   CG331   CG2R62   CG2R64   NG2R62     9   180.000000     4.184000     2 ; 5MC, from HMC, yxu, RNA
   CG331   CG2R62   CG2R64    NG2S3     9   180.000000    10.041600     2 ; 5MC, from CG331 CG2R61 CG2R61 NG2S1, yxu, RNA
   NG311   CG2R62   CG2R64   NG2R61     9   180.000000    19.915840     2 ; flavin
   NG311   CG2R62   CG2R64   NG2R62     9   180.000000     5.355520     2 ; flavin
   NG311   CG2R62   CG2R64    NG301     9   180.000000    12.761200     2 ; flavin
   HGR62   CG2R62   CG2R64    NG2D1     9   180.000000     4.184000     2 ; 3MCn, yxu, RNA
   HGR62   CG2R62   CG2R64    NG2P1     9   180.000000     4.184000     2 ; 3MC, yxu, RNA
   HGR62   CG2R62   CG2R64   NG2R61     9   180.000000    14.225600     2 ; 3MCn, from NG2R61 CG2R62 CG2R62 HGR62, yxu, RNA
   HGR62   CG2R62   CG2R64   NG2R62     9   180.000000    14.225600     2 ; NA C
   HGR62   CG2R62   CG2R64    NG2S1     9   180.000000    10.041600     2 ; 4AC, from HGR61 CG2R61 CG2R64 NG2S1, yxu, RNA
   HGR62   CG2R62   CG2R64    NG2S3     9   180.000000     8.368000     2 ; NA C
   HGR62   CG2R62   CG2R64    NG301     9   180.000000     0.000000     2 ; TMC, from 4MC, yxu
   HGR62   CG2R62   CG2R64    NG311     9   180.000000     0.000000     2 ; 4MC, yxu, RNA
  CG2R62   CG2R62   CG2R67   CG2R62     9   180.000000    12.970400     2 ; pyo2b , from CG2R61 CG2R61 CG2R67 CG2R61, penalty= 6
  CG2R62   CG2R62   CG2R67   CG2R67     9   180.000000    12.970400     2 ; pyo2b , from CG2R61 CG2R61 CG2R67 CG2R67, penalty= 5.5
  CG2R63   CG2R62   CG2R67   CG2R62     9   180.000000    12.970400     2 ; pyo2b , from CG2R61 CG2R61 CG2R67 CG2R61, penalty= 8.5
  CG2R63   CG2R62   CG2R67   CG2R67     9   180.000000    12.970400     2 ; pyo2b , from CG2R61 CG2R61 CG2R67 CG2R67, penalty= 8
  NG2R61   CG2R62   CG2R67   CG2R62     9   180.000000     5.020800     2 ; pyo3b , from NG2R60 CG2R61 CG2R67 CG2R61, penalty= 27.5
  NG2R61   CG2R62   CG2R67   CG2R67     9   180.000000     4.184000     2 ; pyo3b , from NG2R60 CG2R61 CG2R67 CG2R67, penalty= 27
  NG2R62   CG2R62   CG2R67   CG2R62     9   180.000000     5.020800     2 ; PYRF , from NG2R60 CG2R61 CG2R67 CG2R61, penalty= 6.5
  NG2R62   CG2R62   CG2R67   CG2R67     9   180.000000     4.184000     2 ; PYRF , from NG2R60 CG2R61 CG2R67 CG2R67, penalty= 6
   HGR62   CG2R62   CG2R67   CG2R62     9   180.000000    17.572800     2 ; pyo2b , from HGR62 CG2R61 CG2R67 CG2R61, penalty= 5.5
   HGR62   CG2R62   CG2R67   CG2R67     9   180.000000    17.572800     2 ; pyo2b , from HGR62 CG2R61 CG2R67 CG2R67, penalty= 5
   HGR63   CG2R62   CG2R67   CG2R62     9   180.000000    17.572800     2 ; PIUB , from HGR62 CG2R61 CG2R67 CG2R61, penalty= 6.5
   HGR63   CG2R62   CG2R67   CG2R67     9   180.000000    17.572800     2 ; PIUB , from HGR62 CG2R61 CG2R67 CG2R67, penalty= 6
  CG2R62   CG2R62    CG311    CG2O2     9     0.000000     0.836800     2 ; CMU, from cmbz, yxu, RNA
  CG2R62   CG2R62    CG311    CG2O3     9   180.000000     0.962320     2 ; HCU, from CG2R61 CG2R61 CG311 CG2O3, yxu, RNA
  CG2R62   CG2R62    CG311    CG331     9     0.000000     1.673600     2 ; qhe, yxu, 7/5,13, RNA
  CG2R62   CG2R62    CG311    OG311     9   180.000000     2.928800     2 ; CMU, from cmbz, yxu, RNA
  CG2R62   CG2R62    CG311     HGA1     9   180.000000     0.418400     6 ; CMU, from CG2R61 CG2R61 CG311 HGA1 yxu, RNA
  CG2R63   CG2R62    CG311    CG2O2     9     0.000000     0.836800     2 ; CMU, from cmbz, yxu, RNA
  CG2R63   CG2R62    CG311    CG2O3     9   180.000000     0.962320     2 ; HCU, from CG2R61 CG2R61 CG311 CG2O3, yxu, RNA
  CG2R63   CG2R62    CG311    OG311     9   180.000000     3.347200     1 ; CMU, (compensation for inner O8..O6 & H7O..O6), yxu, RNA
  CG2R63   CG2R62    CG311     HGA1     9   180.000000     0.418400     6 ; CMU, yxu, RNA
  CG2R62   CG2R62    CG321    CG1N1     9   180.000000     1.631760     2 ; CYU, from cybz, yxu, RNA
  CG2R62   CG2R62    CG321    CG1N1     9     0.000000     0.167360     4 ; CYU, from cybz, yxu, RNA
  CG2R62   CG2R62    CG321    CG2O1     9     0.000000     0.418400     2 ; BCU, from mebz, yxu, RNA
  CG2R62   CG2R62    CG321    CG2O2     9     0.000000     0.418400     2 ; OCU, from mebz, yxu, RNA
  CG2R62   CG2R62    CG321    CG2O3     9     0.000000     0.418400     4 ; 5CU, from bzac, yxu, RNA
  CG2R62   CG2R62    CG321    NG311     9   180.000000     4.184000     2 ; 5UHG, from ambz, yxu, RNA
  CG2R62   CG2R62    CG321    NG321     9   180.000000     4.184000     2 ; 5UNA, from ambz, yxu, RNA
  CG2R62   CG2R62    CG321    OG311     9     0.000000     0.000000     2 ; HMC, yxu, RNA
  CG2R62   CG2R62    CG321     HGA2     9     0.000000     0.251040     4 ; 5CU, yxu, RNA
  CG2R63   CG2R62    CG321    CG1N1     9   180.000000     1.631760     2 ; CYU, from cybz, yxu, RNA
  CG2R63   CG2R62    CG321    CG1N1     9     0.000000     0.167360     4 ; CYU, from cybz, yxu, RNA
  CG2R63   CG2R62    CG321    CG2O1     9     0.000000     0.418400     2 ; BCU, from mebz, yxu, RNA
  CG2R63   CG2R62    CG321    CG2O2     9     0.000000     0.418400     2 ; OCU, from mebz, yxu, RNA
  CG2R63   CG2R62    CG321    CG2O3     9     0.000000     0.627600     3 ; 5CU, (compensation for inner repulsion O8..O6), yxu, RNA
  CG2R63   CG2R62    CG321    CG2O3     9     0.000000     0.418400     4 ; 5CU, yxu, RNA
  CG2R63   CG2R62    CG321    NG311     9   180.000000     4.184000     2 ; 5UHG, from ambz, yxu, RNA
  CG2R63   CG2R62    CG321    NG321     9   180.000000     4.184000     2 ; 5UNA, from ambz, yxu, RNA
  CG2R63   CG2R62    CG321     HGA2     9     0.000000     0.251040     4 ; 5CU, yxu, RNA
  CG2R64   CG2R62    CG321    OG311     9   180.000000     4.184000     1 ; HMC, yxu, RNA
  CG2R64   CG2R62    CG321    OG311     9     0.000000     4.184000     2 ; HMC, yxu, RNA
  CG2R64   CG2R62    CG321     HGA2     9     0.000000     3.389040     3 ; HMC, yxu, RNA
  CG2R62   CG2R62    CG324    NG3P2     9     0.000000     0.836800     2 ; 5AU, from bzma, yxu, RNA
  CG2R62   CG2R62    CG324    NG3P3     9   180.000000     2.092000     2 ; SAU, from bzam, yxu, RNA
  CG2R62   CG2R62    CG324     HGA2     9     0.000000     0.209200     2 ; SAU, yxu, 21/2/14, RNA
  CG2R63   CG2R62    CG324    NG3P2     9   180.000000     7.949600     1 ; 5AU, (compensation for inner H-bond N8-H..O6), yxu, RNA
  CG2R63   CG2R62    CG324    NG3P2     9     0.000000     0.836800     2 ; 5AU, yxu, RNA
  CG2R63   CG2R62    CG324    NG3P3     9     0.000000     3.138000     2 ; SAU, yxu, 21/2/14, RNA
  CG2R63   CG2R62    CG324     HGA2     9     0.000000     2.301200     3 ; SAU, yxu, 21/2/14, RNA
  CG2R62   CG2R62    CG331     HGA3     9     0.000000     1.924640     3 ; NA T
  CG2R63   CG2R62    CG331     HGA3     9     0.000000     1.924640     3 ; NA T
  CG2R64   CG2R62    CG331     HGA3     9     0.000000     1.924640     3 ; 5MC, from CG2R63 CG2R62 CG331 HGA3, yxu, RNA
  CG2R61   CG2R62   NG2R61   CG2R63     9   180.000000     2.510400     2 ; YTHY, 2,4(1H,3H)-quinazolinedione, isg
  CG2R61   CG2R62   NG2R61     HGP1     9   180.000000     4.184000     2 ; YTHY, 2,4(1H,3H)-quinazolinedione, isg
  CG2R62   CG2R62   NG2R61   CG2R62     9   180.000000    16.736000     2 ; NA nad/ppi, jjp1/adm jr. 7/95
  CG2R62   CG2R62   NG2R61   CG2R63     9   180.000000     2.510400     2 ; NA C
  CG2R62   CG2R62   NG2R61   CG2R64     9   180.000000     3.347200     2 ; 1PC, yxu, RNA
  CG2R62   CG2R62   NG2R61    CG331     9   180.000000    46.024000     2 ; 1MTH, 1-Methyl-Thymine, kevo for gsk/ibm
  CG2R62   CG2R62   NG2R61   CG3C51     9   180.000000    46.024000     2 ; NA, glycosyl linkage
  CG2R62   CG2R62   NG2R61   CG3C53     9   180.000000    46.024000     2 ; NA, glycosyl linkage
  CG2R62   CG2R62   NG2R61   CG3RC1     9   180.000000     4.184000     2 ; NA bases
  CG2R62   CG2R62   NG2R61     HGP1     9   180.000000     4.184000     2 ; NA base
  CG2R62   CG2R62   NG2R61     HGP2     9   180.000000     4.184000     2 ; NA base
  CG2R67   CG2R62   NG2R61   CG2R62     9   180.000000    16.736000     2 ; PYRF , from CG2R62 CG2R62 NG2R61 CG2R62, penalty= 1.5
  CG2R67   CG2R62   NG2R61   CG2R63     9   180.000000     2.510400     2 ; pyo3b , from CG2R61 CG2R62 NG2R61 CG2R63, penalty= 0.5
  CG2R67   CG2R62   NG2R61     HGP1     9   180.000000     4.184000     2 ; pyo3b , from CG2R61 CG2R62 NG2R61 HGP1, penalty= 0.5
  CG2R67   CG2R62   NG2R61     HGP2     9   180.000000     4.184000     2 ; PYRF , from CG2R62 CG2R62 NG2R61 HGP2, penalty= 1.5
  NG2R62   CG2R62   NG2R61   CG2R62     9   180.000000     0.627600     2 ; PYRH ,0.2000  2   180.00 ! from NG2R62 CG2R64 NG2R61 CG2R63, penalty= 17
  NG2R62   CG2R62   NG2R61     HGP2     9   180.000000    13.388800     2 ; PYRH ,3.6000  2   180.00 ! from NG2R62 CG2R64 NG2R61 HGP1, penalty= 18
   HGR62   CG2R62   NG2R61   CG2R62     9   180.000000    23.430400     2 ; 4PYO, 4(1H)-pyridinone, isg
   HGR62   CG2R62   NG2R61   CG2R63     9   180.000000    19.246400     2 ; NA C
   HGR62   CG2R62   NG2R61   CG2R64     9   180.000000    20.083200     2 ; 1PC, from HGR62 CG2R62 NG2R61 CG2R63, yxu, RNA
   HGR62   CG2R62   NG2R61    CG331     9   180.000000     1.255200     2 ; 1MTH, 1-Methyl-Thymine, kevo for gsk/ibm
   HGR62   CG2R62   NG2R61   CG3C51     9   180.000000     1.255200     2 ; NA, glycosyl linkage
   HGR62   CG2R62   NG2R61   CG3RC1     9   180.000000     4.184000     2 ; NA bases
   HGR62   CG2R62   NG2R61     HGP1     9   180.000000     5.020800     2 ; adjusted for 2PYO,URAC,4PYO, kevo,isg,xxwy 8/13
   HGR63   CG2R62   NG2R61   CG2R62     9   180.000000    29.288000     2 ; NA nad/ppi, jjp1/adm jr. 7/95
   HGR63   CG2R62   NG2R61   CG3C53     9   180.000000     4.184000     2 ; NA base
   HGR63   CG2R62   NG2R61     HGP2     9   180.000000    12.552000     2 ; NA nad/ppi, jjp1/adm jr. 7/95
  CG2R61   CG2R62   NG2R62   CG2R64     9   180.000000     8.368000     2 ; TC243C, 4(3H)-quinazolinone, isg
  CG2R62   CG2R62   NG2R62   CG2R62     9   180.000000    11.296800     2 ; PYRH ,0.5000  2   180.00 ! from CG2R62 CG2R62 NG2R62 CG2R64, penalty= 2.5
  CG2R62   CG2R62   NG2R62   CG2R63     9   180.000000     8.368000     2 ; 5fop, from CG2R61 CG2R61 NG2R62 CG2R64, not optimized, yxu, RNA
  CG2R62   CG2R62   NG2R62   CG2R64     9   180.000000     2.092000     2 ; TC243C, 4(3H)-quinazolinone, isg
  CG2R67   CG2R62   NG2R62   CG2R62     9   180.000000     8.368000     2 ; PYRF , from CG2R61 CG2R62 NG2R62 CG2R64, penalty= 3
  NG2R61   CG2R62   NG2R62   CG2R62     9   180.000000    12.552000     2 ; PYRH ,4.00  2   180.00 ! from NG2R61 CG2R64 NG2R62 CG2R62, penalty= 15
   OG311   CG2R62   NG2R62   CG2R63     9   180.000000    12.552000     2 ; enoU, from NG2R61 CG2R62 CG2R62 OG311, yxu, RNA
   HGR62   CG2R62   NG2R62   CG2R63     9   180.000000    30.543200     2 ; 5fop, from HGR62 CG2R61 NG2R62 CG2R64, not optimized, yxu, RNA
   HGR62   CG2R62   NG2R62   CG2R64     9   180.000000    30.543200     2 ; 43HPY, 4(3H)-pyrimidinone; from HGR62 CG2R61 NG2R62 CG2R64; isg
   HGR63   CG2R62   NG2R62   CG2R62     9   180.000000    30.961600     2 ; PYRH ,7.3000  2   180.00 ! from HGR62 CG2R62 NG2R62 CG2R64, penalty= 3.5
  CG2R62   CG2R62   NG2R67   CG2R62     9   180.000000    16.736000     2 ; 1PH4PO, 1-phenyl-4(1H)-pyridinone; from CG2R62 CG2R62 NG2R61 CG2R62; isg
  CG2R62   CG2R62   NG2R67   CG2R63     9   180.000000     2.510400     2 ; 1PH2PO, 1-phenyl-2(1H)-pyridinone; from CG2R62 CG2R62 NG2R61 CG2R63, NA; isg
  CG2R62   CG2R62   NG2R67   CG2R67     9   180.000000    16.736000     2 ; 1PH4PO, 1-phenyl-4(1H)-pyridinone; from CG2R62 CG2R62 NG2R61 CG2R62; isg
   HGR62   CG2R62   NG2R67   CG2R62     9   180.000000    11.715200     2 ; 1PH4PO, 1-phenyl-4(1H)-pyridinone; from NG2R60 CG2R61 CG2R61 HGR61; isg
   HGR62   CG2R62   NG2R67   CG2R63     9   180.000000    19.246400     2 ; 1PH2PO, 1-phenyl-2(1H)-pyridinone; from HGR62  CG2R62 NG2R61 CG2R63, NA; isg
   HGR62   CG2R62   NG2R67   CG2R67     9   180.000000     4.184000     2 ; 1PH4PO, 1-phenyl-4(1H)-pyridinone; from CG2R62 CG2R62 CG2R62 HGR62; isg
  CG2R63   CG2R62    NG311   CG2R61     9     0.000000     0.041840     2 ; flavin
  CG2R63   CG2R62    NG311   HGPAM1     9   180.000000     5.397360     2 ; flavin
  CG2R64   CG2R62    NG311   CG2R61     9   180.000000     0.125520     2 ; flavin
  CG2R64   CG2R62    NG311   HGPAM1     9   180.000000     4.184000     2 ; flavin
  CG2R62   CG2R62    OG301    CG321     9   180.000000     6.610720     2 ; OAU, from bzmo, yxu, RNA
  CG2R62   CG2R62    OG301    CG321     9   180.000000     0.836800     4 ; OAU, from bzmo, yxu, RNA
  CG2R62   CG2R62    OG301    CG331     9   180.000000     6.610720     2 ; MOU, from bzmo, yxu, RNA
  CG2R62   CG2R62    OG301    CG331     9   180.000000     0.836800     4 ; MOU, from bzmo, yxu, RNA
  CG2R63   CG2R62    OG301    CG321     9     0.000000     7.531200     1 ; OAU, from MOU, yxu, RNA
  CG2R63   CG2R62    OG301    CG321     9   180.000000    11.715200     2 ; OAU, from MOU, yxu, RNA
  CG2R63   CG2R62    OG301    CG321     9     0.000000     4.184000     3 ; OAU, from MOU, yxu, RNA
  CG2R63   CG2R62    OG301    CG331     9     0.000000     5.857600     1 ; MOU, yxu, RNA
  CG2R63   CG2R62    OG301    CG331     9   180.000000     4.184000     2 ; MOU, yxu, RNA
  CG2R63   CG2R62    OG301    CG331     9     0.000000     5.439200     3 ; MOU, yxu, RNA
  CG2R62   CG2R62    OG311     HGP1     9   180.000000     4.142160     2 ; 5HU, yxu, RNA
  CG2R63   CG2R62    OG311     HGP1     9   180.000000     1.715440     1 ; 5HU, yxu lower if interaction between HO5 and O4 is weakened in solution, RNA
  CG2R63   CG2R62    OG311     HGP1     9   180.000000     4.142160     2 ; 5HU, yxu, RNA
  CG2R63   CG2R62    OG311     HGP1     9     0.000000     0.418400     3 ; 5HU, yxu, RNA
  NG2R62   CG2R62    OG311     HGP1     9     0.000000    10.460000     1 ; enoU, yxu  might be lower in water, RNA
  NG2R62   CG2R62    OG311     HGP1     9   180.000000    11.296800     2 ; enoU, yxu, RNA
  NG2R62   CG2R62    OG311     HGP1     9     0.000000     3.556400     3 ; enoU, yxu, RNA
  CG2R61   CG2R62   OG3R60   CG2R63     9     0.000000     3.179840     2 ; RIN, coumarin, isg
  CG2R62   CG2R62   OG3R60   CG2R63     9     0.000000     3.932960     2 ; RIN, coumarin, isg
  NG2R61   CG2R63   CG2RC0   CG2R51     9   180.000000     0.836800     2 ; prf, ashalini
  NG2R61   CG2R63   CG2RC0   CG2RC0     9   180.000000     0.836800     2 ; NA G
  NG2R61   CG2R63   CG2RC0   NG2R50     9   180.000000     8.368000     2 ; NA G
  NG2R61   CG2R63   CG2RC0   NG2R52     9   180.000000     8.368000     2 ; 7MG, from NG2R61 CG2R63 CG2RC0 NG2R50, yxu, RNA
  NG2RC0   CG2R63   CG2RC0   CG2RC0     9   180.000000     0.836800     2 ; DWG, from NG2R61 CG2R63 CG2RC0 CG2RC0, yxu, RNA
  NG2RC0   CG2R63   CG2RC0   NG2R50     9   180.000000     8.368000     2 ; DWG, from NG2R61 CG2R63 CG2RC0 NG2R50, yxu, RNA
   OG2D4   CG2R63   CG2RC0   CG2R51     9   180.000000    16.736000     2 ; prf, ashalini
   OG2D4   CG2R63   CG2RC0   CG2RC0     9   180.000000    58.576000     2 ; NA G
   OG2D4   CG2R63   CG2RC0   NG2R50     9   180.000000     0.000000     2 ; NA G
   OG2D4   CG2R63   CG2RC0   NG2R52     9   180.000000     0.000000     2 ; 7MG, from OG2D4 CG2R63 CG2RC0 NG2R50, yxu, RNA
  NG2R61   CG2R63    NG2P1   CG2R64     9   180.000000     2.510400     2 ; 3MC, yxu, RNA
  NG2R61   CG2R63    NG2P1    CG334     9   180.000000    15.271600     2 ; 3MC, yxu, RNA
  NG2R61   CG2R63    NG2P1     HGP2     9   180.000000    10.250800     2 ; CYTp, yxu, RNA
   OG2D4   CG2R63    NG2P1   CG2R64     9   180.000000    10.878400     2 ; 3MC, yxu, RNA
   OG2D4   CG2R63    NG2P1    CG334     9   180.000000     7.112800     2 ; 3MC, yxu, RNA
   OG2D4   CG2R63    NG2P1     HGP2     9   180.000000     6.694400     2 ; CYTp, yxu, RNA
  CG2R61   CG2R63   NG2R61   CG2R63     9   180.000000     2.092000     2 ; YTS2, 2,4(1H,3H)-quinazolinedithione, isg
  CG2R61   CG2R63   NG2R61   CG2R64     9   180.000000     6.276000     2 ; 43HSPY, 4(3H)-pyrimidinethione; from CG2R62 CG2R63 NG2R61 CG2R63; isg
  CG2R61   CG2R63   NG2R61     HGP1     9   180.000000    20.083200     2 ; YTS2, 2,4(1H,3H)-quinazolinedithione, isg
  CG2R62   CG2R63   NG2R61   CG2R62     9   180.000000     6.276000     2 ; 2PYO, 2-Pyridone, xxwy
  CG2R62   CG2R63   NG2R61   CG2R63     9   180.000000     6.276000     2 ; NA U
  CG2R62   CG2R63   NG2R61   CG2R64     9   180.000000     2.092000     2 ; TC243C, 4(3H)-quinazolinone, isg
  CG2R62   CG2R63   NG2R61    CG321     9   180.000000    23.012000     2 ; 3AU, from CG2R62 CG2R62 NG2R61 CG331, yxu, RNA
  CG2R62   CG2R63   NG2R61    CG331     9   180.000000    23.012000     2 ; 3MP, yxu, RNA
  CG2R62   CG2R63   NG2R61     HGP1     9   180.000000    20.083200     2 ; NA T
  CG2RC0   CG2R63   NG2R61   CG2R64     9   180.000000     0.836800     2 ; NA G
  CG2RC0   CG2R63   NG2R61    CG331     9   180.000000    23.012000     2 ; 1MI, yxu, RNA
  CG2RC0   CG2R63   NG2R61     HGP1     9   180.000000    15.062400     2 ; NA G
   NG2P1   CG2R63   NG2R61   CG2R62     9   180.000000     2.510400     2 ; 3MC, yxu, RNA
   NG2P1   CG2R63   NG2R61    CG331     9   180.000000    46.024000     2 ; 3MC, not optimized, yxu, RNA
   NG2P1   CG2R63   NG2R61     HGP1     9   180.000000     0.000000     2 ; 3MC, from OG2D4 CG2R63 NG2R61 HGP1, yxu, RNA
  NG2R61   CG2R63   NG2R61   CG2R61     9   180.000000     2.092000     2 ; YTS2, 2,4(1H,3H)-quinazolinedithione, isg
  NG2R61   CG2R63   NG2R61   CG2R62     9   180.000000     6.276000     2 ; NA U
  NG2R61   CG2R63   NG2R61   CG2R63     9   180.000000    12.552000     2 ; NA T
  NG2R61   CG2R63   NG2R61   CG2R64     9   180.000000    12.552000     2 ; 3MCn, from NG2R61 CG2R63 NG2R61 CG2R63, yxu, RNA
  NG2R61   CG2R63   NG2R61    CG321     9   180.000000    23.012000     2 ; 3AU, from NG2R61 CG2R63 NG2R61 CG331, yxu, RNA
  NG2R61   CG2R63   NG2R61    CG331     9   180.000000    46.024000     2 ; 1MTH, 1-Methyl-Thymine, kevo for gsk/ibm
  NG2R61   CG2R63   NG2R61   CG3C51     9   180.000000    46.024000     2 ; NA, glycosyl linkage
  NG2R61   CG2R63   NG2R61   CG3RC1     9   180.000000     4.184000     2 ; NA base
  NG2R61   CG2R63   NG2R61     HGP1     9   180.000000    13.807200     2 ; NAMODEL cytosine tautomer
  NG2R62   CG2R63   NG2R61   CG2R61     9   180.000000     2.510400     2 ; 2SC, from NA36, RNA
  NG2R62   CG2R63   NG2R61   CG2R62     9   180.000000     2.510400     2 ; NA C
  NG2R62   CG2R63   NG2R61   CG2R63     9   180.000000     5.230000     2 ; flavin
  NG2R62   CG2R63   NG2R61    CG331     9   180.000000    46.024000     2 ; CYT, BTMC,...; not optimized; yxu
  NG2R62   CG2R63   NG2R61   CG3C51     9   180.000000    46.024000     2 ; NA, glycosyl linkage
  NG2R62   CG2R63   NG2R61   CG3RC1     9   180.000000     3.765600     2 ; NA bases
  NG2R62   CG2R63   NG2R61     HGP1     9   180.000000    10.962080     2 ; flavin
  NG2R67   CG2R63   NG2R61   CG2R61     9   180.000000     6.276000     2 ; 3PH24S, 2,3-dihydro-3-phenyl-2-thioxo-4(1H)pyrimidinethione; from NG2R61 CG2R63 NG2R61 CG2R62, NA; isg
  NG2R67   CG2R63   NG2R61   CG2R62     9   180.000000     6.276000     2 ; 3PHURA, 3-phenyl-2,4(1H,3H)-pyrimidinedione; from NG2R61 CG2R63 NG2R61 CG2R62, NA; isg
  NG2R67   CG2R63   NG2R61     HGP1     9   180.000000    13.807200     2 ; 3PHURA, 3-phenyl-2,4(1H,3H)-pyrimidinedione; from NG2R61 CG2R63 NG2R61 HGP1, NA; isg
   OG2D4   CG2R63   NG2R61   CG2R62     9   180.000000     6.694400     2 ; NA C
   OG2D4   CG2R63   NG2R61   CG2R63     9   180.000000     3.765600     2 ; NA bases
   OG2D4   CG2R63   NG2R61   CG2R64     9   180.000000    58.576000     2 ; NA G
   OG2D4   CG2R63   NG2R61    CG321     9   180.000000     0.000000     2 ; 3AU, from OG2D4 CG2R63 NG2R61 CG331, yxu, RNA
   OG2D4   CG2R63   NG2R61    CG331     9   180.000000    46.024000     2 ; 1MTH, 1-Methyl-Thymine, kevo for gsk/ibm
   OG2D4   CG2R63   NG2R61   CG3C51     9   180.000000    46.024000     2 ; NA, glycosyl linkage
   OG2D4   CG2R63   NG2R61   CG3RC1     9   180.000000     4.184000     2 ; NA base
   OG2D4   CG2R63   NG2R61     HGP1     9   180.000000     0.000000     2 ; NA G
   SG2D1   CG2R63   NG2R61   CG2R61     9   180.000000     6.694400     2 ; YTS2, 2,4(1H,3H)-quinazolinedithione, isg
   SG2D1   CG2R63   NG2R61   CG2R62     9   180.000000     6.694400     2 ; YT4S, 2,3-dihydro-2-thioxo-4(1H)-quinazolinone; from OG2D4 CG2R63 NG2R61 CG2R62, NA; isg
   SG2D1   CG2R63   NG2R61   CG2R63     9   180.000000     3.765600     2 ; YTS2, 2,4(1H,3H)-quinazolinedithione, isg
   SG2D1   CG2R63   NG2R61   CG2R64     9   180.000000    58.576000     2 ; 43HSPY, 4(3H)-pyrimidinethione; from OG2D4  CG2R63 NG2R61 CG2R64; isg
   SG2D1   CG2R63   NG2R61    CG331     9   180.000000    29.288000     2 ; 2SU, yxu, RNA
   SG2D1   CG2R63   NG2R61     HGP1     9   180.000000     2.092000     2 ; YTS2, 2,4(1H,3H)-quinazolinedithione, isg
   SEGD1   CG2R63   NG2R61   CG2R62     9   180.000000    10.460000     2 ; SEU, yxu, to be reoptimized, RNA
   SEGD1   CG2R63   NG2R61   CG2R63     9   180.000000    10.460000     2 ; SEU, yxu, to be reoptimized, RNA
   SEGD1   CG2R63   NG2R61    CG331     9   180.000000    29.288000     2 ; SEU, yxu, RNA
   SEGD1   CG2R63   NG2R61     HGP1     9   180.000000     1.882800     2 ; SEU, yxu, to be reoptimized, RNA
  CG2R62   CG2R63   NG2R62   CG2R64     9   180.000000     1.673600     2 ; 1PC, yxu, RNA
  NG2R61   CG2R63   NG2R62   CG2R62     9   180.000000     2.510400     2 ; 5fop, from NG2R61 CG2R63 NG2R62 CG2R64, not optimized, yxu, RNA
  NG2R61   CG2R63   NG2R62   CG2R64     9   180.000000     2.510400     2 ; NA C
   OG2D4   CG2R63   NG2R62   CG2R62     9   180.000000     6.694400     2 ; 5fop, from OG2D4 CG2R63 NG2R62 CG2R64, not optimized, yxu, RNA
   OG2D4   CG2R63   NG2R62   CG2R64     9   180.000000     6.694400     2 ; NA C
   SG2D1   CG2R63   NG2R62   CG2R64     9   180.000000     6.694400     2 ; 2SC, from OG2D4 CG2R63 NG2R62 CG2R64, yxu, RNA
  CG2R61   CG2R63   NG2R67   CG2R63     9   180.000000     6.276000     2 ; 3PH24S, 2,3-dihydro-3-phenyl-2-thioxo-4(1H)pyrimidinethione; from CG2R62 CG2R63 NG2R61 CG2R63, NA; isg
  CG2R61   CG2R63   NG2R67   CG2R64     9   180.000000     6.276000     2 ; 43HSPP, 3-phenyl-4(3H)-pyrimidinethione; from 43HSPY; isg
  CG2R61   CG2R63   NG2R67   CG2R67     9   180.000000     6.276000     2 ; 3PH24S, 2,3-dihydro-3-phenyl-2-thioxo-4(1H)pyrimidinethione; from CG2R62 CG2R63 NG2R67 CG2R67; isg
  CG2R62   CG2R63   NG2R67   CG2R62     9   180.000000     6.276000     2 ; 1PH2PO, 1-phenyl-2(1H)-pyridinone; from CG2R62 CG2R63 NG2R61 CG2R62, 2PYO; isg
  CG2R62   CG2R63   NG2R67   CG2R63     9   180.000000     6.276000     2 ; 3PHURA, 3-phenyl-2,4(1H,3H)-pyrimidinedione; from CG2R62 CG2R63 NG2R61 CG2R63, NA; isg
  CG2R62   CG2R63   NG2R67   CG2R64     9   180.000000     2.092000     2 ; 43PPY, 3-phenyl-4(3H)-pyrimidinone; from CG2R62 CG2R63 NG2R61 CG2R64, TC243C; isg
  CG2R62   CG2R63   NG2R67   CG2R67     9   180.000000     6.276000     2 ; 1PH2PO, 1-phenyl-2(1H)-pyridinone; from CG2R62 CG2R63 NG2R61 CG2R62, 2PYO; isg
  NG2R61   CG2R63   NG2R67   CG2R63     9   180.000000    12.552000     2 ; 3PHURA, 3-phenyl-2,4(1H,3H)-pyrimidinedione; from NG2R61 CG2R63 NG2R61 CG2R63, NA; isg
  NG2R61   CG2R63   NG2R67   CG2R67     9   180.000000    46.024000     2 ; 3PHURA, 3-phenyl-2,4(1H,3H)-pyrimidinedione; from NG2R61 CG2R63 NG2R61 CG3C51, NA; isg
   OG2D4   CG2R63   NG2R67   CG2R62     9   180.000000     6.694400     2 ; 1PH2PO, 1-phenyl-2(1H)-pyridinone; from OG2D4  CG2R63 NG2R61 CG2R62, NA; isg
   OG2D4   CG2R63   NG2R67   CG2R63     9   180.000000     3.765600     2 ; 3PHURA, 3-phenyl-2,4(1H,3H)-pyrimidinedione; from OG2D4  CG2R63 NG2R61 CG2R63, NA; isg
   OG2D4   CG2R63   NG2R67   CG2R64     9   180.000000    58.576000     2 ; 43PPY, 3-phenyl-4(3H)-pyrimidinone; from OG2D4  CG2R63 NG2R61 CG2R64, TC243C; isg
   OG2D4   CG2R63   NG2R67   CG2R67     9   180.000000     6.694400     2 ; 1PH2PO, 1-phenyl-2(1H)-pyridinone; from OG2D4  CG2R63 NG2R61 CG2R62, NA; isg
   SG2D1   CG2R63   NG2R67   CG2R63     9   180.000000     3.765600     2 ; 3PH2SR, 2,3-dihydro-3-phenyl-2-thioxo-4(1H)pyrimidinone; from CG2R63 NG2R61 CG2R63 SG2D1, YTS2; isg
   SG2D1   CG2R63   NG2R67   CG2R64     9   180.000000     3.765600     2 ; 43HSPP, 3-phenyl-4(3H)-pyrimidinethione; from SG2D1  CG2R63 NG2R61 CG2R63, YTS2; isg
   SG2D1   CG2R63   NG2R67   CG2R67     9   180.000000     6.694400     2 ; 3PH2SR, 2,3-dihydro-3-phenyl-2-thioxo-4(1H)pyrimidinone; from OG2D4  CG2R63 NG2R61 CG2R62, NA; isg
  CG2RC0   CG2R63   NG2RC0   CG2R51     9   180.000000     0.000000     2 ; DWG, from CG2R61 CG2R61 NG2RC0 CG2R51, yxu, RNA
  CG2RC0   CG2R63   NG2RC0   CG2RC0     9   180.000000     4.184000     2 ; DWG, yxu, RNA
   OG2D4   CG2R63   NG2RC0   CG2R51     9   180.000000     2.092000     2 ; DWG, yxu, RNA
   OG2D4   CG2R63   NG2RC0   CG2RC0     9   180.000000     2.092000     2 ; DWG, yxu, RNA
  CG2R62   CG2R63   OG3R60   CG2R62     9     0.000000     2.510400     2 ; RIN, coumarin, isg
   OG2D4   CG2R63   OG3R60   CG2R62     9     0.000000     3.179840     2 ; RIN, coumarin, isg
   NG2D1   CG2R64   CG2RC0   CG2RC0     9   180.000000    12.552000     2 ; 1MAn, from 3MCn, yxu, RNA
   NG2D1   CG2R64   CG2RC0   NG2R50     9   180.000000     0.000000     2 ; 1MAn, from NG2S3 CG2R64 CG2RC0 NG2R50, yxu, RNA
   NG2P1   CG2R64   CG2RC0   CG2RC0     9   180.000000     7.531200     2 ; 1MA, from 1MAn, yxu, RNA
   NG2P1   CG2R64   CG2RC0   NG2R50     9   180.000000     8.368000     2 ; 1MA, from 1MAn, yxu, RNA
  NG2R61   CG2R64   CG2RC0   CG2RC0     9   180.000000     7.531200     2 ; 1MAn, from NA36, RNA
  NG2R61   CG2R64   CG2RC0   NG2R50     9   180.000000     8.368000     2 ; 1MAn, from NA36, RNA
  NG2R62   CG2R64   CG2RC0   CG2RC0     9   180.000000     7.531200     2 ; NA A
  NG2R62   CG2R64   CG2RC0   NG2R50     9   180.000000     8.368000     2 ; NA A
   NG2S0   CG2R64   CG2RC0   CG2RC0     9   180.000000    16.736000     2 ; 66A, yxu, RNA
   NG2S0   CG2R64   CG2RC0   NG2R50     9   180.000000    19.246400     2 ; 66A, yxu, RNA
   NG2S1   CG2R64   CG2RC0   CG2RC0     9   180.000000    12.970400     2 ; 6AA, from 4AC, yxu, RNA
   NG2S1   CG2R64   CG2RC0   NG2R50     9   180.000000     0.000000     2 ; 6AA, from NG2S3 CG2R64 CG2RC0 NG2R50, yxu, RNA
   NG2S3   CG2R64   CG2RC0   CG2RC0     9   180.000000    16.736000     2 ; NA A
   NG2S3   CG2R64   CG2RC0   NG2R50     9   180.000000     0.000000     2 ; NA A
   NG301   CG2R64   CG2RC0   CG2RC0     9   180.000000    16.736000     2 ; M6A, yxu
   NG301   CG2R64   CG2RC0   NG2R50     9   180.000000    19.664800     2 ; M6A, yxu
   NG311   CG2R64   CG2RC0   CG2RC0     9   180.000000    12.970400     2 ; 6MA, from 4MC, yxu, RNA
   NG311   CG2R64   CG2RC0   NG2R50     9   180.000000     0.000000     2 ; 6MA, from NG2S3 CG2R64 CG2RC0 NG2R50, yxu, RNA
  NG2R62   CG2R64    CG331     HGA3     9   180.000000     0.012552     6 ; 2MA, from NG2R60 CG2R61 CG331 HGA3, yxu, RNA
  CG2R61   CG2R64    NG2D1    CG2O6     9   180.000000    12.008080     2 ; flavin
  CG2R61   CG2R64    NG2D1     HGP1     9   180.000000    28.660400     2 ; K2Cn, from 3MCn, yxu, RNA
  CG2R62   CG2R64    NG2D1     HGP1     9   180.000000    28.660400     2 ; 3MCn, yxu, RNA
  CG2RC0   CG2R64    NG2D1     HGP1     9   180.000000    28.660400     2 ; 1MAn, from 3MCn, yxu, RNA
   NG2P1   CG2R64    NG2D1     HGP1     9     0.000000     6.694400     1 ; K2C, from 3MCn, yxu, RNA
   NG2P1   CG2R64    NG2D1     HGP1     9   180.000000    28.660400     2 ; K2C, from 3MCn, yxu, RNA
  NG2R61   CG2R64    NG2D1    CG2O6     9   180.000000     3.347200     1 ; flavin
  NG2R61   CG2R64    NG2D1    CG2O6     9   180.000000    20.166880     2 ; flavin
  NG2R61   CG2R64    NG2D1    CG2O6     9   180.000000     0.083680     3 ; flavin
  NG2R61   CG2R64    NG2D1     HGP1     9     0.000000     6.694400     1 ; 3MCn, yxu, RNA
  NG2R61   CG2R64    NG2D1     HGP1     9   180.000000    28.660400     2 ; 3MCn, yxu, RNA
  NG2R62   CG2R64    NG2D1     HGP1     9     0.000000     6.694400     1 ; K2Cn, from 3MCn, yxu, RNA
  NG2R62   CG2R64    NG2D1     HGP1     9   180.000000    28.660400     2 ; K2Cn, from 3MCn, yxu, RNA
  CG2R61   CG2R64    NG2P1   CG2R64     9   180.000000     5.439200     2 ; K2C, yxu, 16/7,13, RNA
  CG2R61   CG2R64    NG2P1     HGP2     9   180.000000     0.794960     2 ; K2C, yxu, 16/7,13, RNA
  CG2R62   CG2R64    NG2P1   CG2R63     9   180.000000     2.510400     2 ; 3MC, yxu, RNA
  CG2R62   CG2R64    NG2P1    CG334     9   180.000000    14.016400     2 ; 3MC, yxu, RNA
  CG2R62   CG2R64    NG2P1     HGP2     9   180.000000    10.041600     2 ; 3MC, yxu, RNA
  CG2R62   CG2R64    NG2P1     HGP2     9   180.000000     2.928800     3 ; 3MC, yxu, RNA
  CG2RC0   CG2R64    NG2P1   CG2R64     9   180.000000     7.531200     2 ; 1MA, from NA36, yxu, RNA
  CG2RC0   CG2R64    NG2P1    CG334     9   180.000000    23.012000     2 ; 1MA, from 1MI, yxu, RNA
  CG2RC0   CG2R64    NG2P1     HGP2     9   180.000000    10.041600     2 ; 1MA, from 3MC, yxu, RNA
  CG2RC0   CG2R64    NG2P1     HGP2     9   180.000000     2.928800     3 ; 1MA, from 3MC, yxu, RNA
   NG2D1   CG2R64    NG2P1   CG2R64     9   180.000000     4.184000     2 ; K2C, yxu, 16/7,13, RNA
   NG2D1   CG2R64    NG2P1     HGP2     9   180.000000     2.092000     2 ; K2C, yxu, 16/7,13, RNA
   NG2P1   CG2R64    NG2P1   CG2R61     9   180.000000     1.673600     2 ; K2C, yxu, 16/7,13, RNA
   NG2P1   CG2R64    NG2P1   CG2R63     9   180.000000     9.623200     2 ; 3MC, yxu, RNA
   NG2P1   CG2R64    NG2P1   CG2R64     9   180.000000     6.276000     2 ; K2C, yxu, 16/7,13, RNA
   NG2P1   CG2R64    NG2P1    CG324     9   180.000000     6.108640     2 ; K2C, yxu, RNA
   NG2P1   CG2R64    NG2P1    CG334     9   180.000000     2.510400     2 ; 3MC, yxu, RNA
   NG2P1   CG2R64    NG2P1     HGP2     9   180.000000    10.041600     2 ; 3MC, yxu, RNA
  NG2R62   CG2R64    NG2P1   CG2R64     9   180.000000     7.531200     2 ; 1MA, from NA36, yxu, RNA
  NG2R62   CG2R64    NG2P1    CG334     9   180.000000    23.012000     2 ; 1MA, from 1MI, yxu, RNA
  NG2R62   CG2R64    NG2P1     HGP2     9   180.000000     7.949600     2 ; ADEp, yxu, RNA
   HGR62   CG2R64    NG2P1   CG2R64     9   180.000000    20.501600     2 ; 1MA, from 1MI, yxu, RNA
   HGR62   CG2R64    NG2P1    CG334     9   180.000000     0.000000     2 ; 1MA, from 1MI, yxu, RNA
   HGR62   CG2R64    NG2P1     HGP2     9   180.000000     2.301200     2 ; ADEp, yxu, RNA
  CG2R61   CG2R64   NG2R51   CG2R51     9     0.000000     0.836800     1 ; PIPA model for D3R, xxwy
  CG2R61   CG2R64   NG2R51   CG2R51     9   180.000000     4.602400     2 ; PIPA model for D3R, xxwy
  CG2R61   CG2R64   NG2R51   CG2R51     9     0.000000     2.510400     3 ; PIPA model for D3R, xxwy
  CG2R61   CG2R64   NG2R51   NG2R50     9   180.000000     4.184000     2 ; PIPA model for D3R, xxwy
  NG2R60   CG2R64   NG2R51   CG2R51     9   180.000000     4.184000     2 ; PIPA model for D3R, xxwy
  NG2R60   CG2R64   NG2R51   NG2R50     9     0.000000     0.836800     1 ; PIPA model for D3R, xxwy
  NG2R60   CG2R64   NG2R51   NG2R50     9   180.000000     4.602400     2 ; PIPA model for D3R, xxwy
  NG2R60   CG2R64   NG2R51   NG2R50     9     0.000000     2.510400     3 ; PIPA model for D3R, xxwy
  CG2R61   CG2R64   NG2R60   CG2R61     9   180.000000     5.020800     2 ; 2AMP, 2-amino pyridine, from PYR1, pyridine, kevo
  NG2R51   CG2R64   NG2R60   CG2R61     9   180.000000    16.736000     2 ; PIPA model for D3R, xxwy
   NG2S1   CG2R64   NG2R60   CG2R61     9   180.000000    12.970400     2 ; 2AMP, 2-Amino pyridine, cacha (verified by kevo)
   NG311   CG2R64   NG2R60   CG2R61     9   180.000000    12.970400     2 ; bepa, from CG321 CG2R61 NG2R60 CG2R61, not optimized, yxu, RNA
  CG2R61   CG2R64   NG2R61   CG2R61     9   180.000000     1.087840     2 ; flavin
  CG2R61   CG2R64   NG2R61    CG321     9   180.000000     6.192320     2 ; flavin
  CG2R61   CG2R64   NG2R61    CG331     9   180.000000     7.740400     2 ; flavin
  CG2R62   CG2R64   NG2R61   CG2R63     9   180.000000     2.510400     2 ; 3MCn, from CG2R62 CG2R62 NG2R61 CG2R63, yxu, RNA
  CG2R62   CG2R64   NG2R61    CG331     9   180.000000     0.000000     2 ; 3MCn, yxu, RNA
  CG2R62   CG2R64   NG2R61     HGP1     9   180.000000     0.041840     2 ; flavin
  CG2RC0   CG2R64   NG2R61   CG2R64     9   180.000000     2.510400     2 ; 1MAn, from 3MCn, yxu, RNA
  CG2RC0   CG2R64   NG2R61    CG331     9   180.000000     0.000000     2 ; 1MAn, from 3MCn, yxu, RNA
  CG2RC0   CG2R64   NG2R61     HGP1     9   180.000000     0.000000     2 ; IMIA, RNA
   NG2D1   CG2R64   NG2R61   CG2R61     9   180.000000     7.280160     2 ; flavin
   NG2D1   CG2R64   NG2R61   CG2R63     9   180.000000    12.552000     2 ; 3MCn, yxu, RNA
   NG2D1   CG2R64   NG2R61   CG2R64     9   180.000000    12.552000     2 ; 1MAn, from 3MCn, yxu, RNA
   NG2D1   CG2R64   NG2R61    CG321     9   180.000000    17.907520     2 ; flavin
   NG2D1   CG2R64   NG2R61    CG331     9   180.000000    20.083200     2 ; flavin
   NG2D1   CG2R64   NG2R61     HGP1     9   180.000000     0.000000     2 ; IMIA, RNA
  NG2R62   CG2R64   NG2R61   CG2R61     9   180.000000     0.836800     2 ; K2Cn, from NG2R62 CG2R64 NG2R61 CG2R63, yxu, RNA
  NG2R62   CG2R64   NG2R61   CG2R62     9   180.000000     2.510400     2 ; 1PC, yxu, RNA
  NG2R62   CG2R64   NG2R61   CG2R63     9   180.000000     0.836800     2 ; NA G
  NG2R62   CG2R64   NG2R61   CG2R64     9   180.000000     0.836800     2 ; 1MAn, from NG2R62 CG2R64 NG2R61 CG2R63, yxu, RNA
  NG2R62   CG2R64   NG2R61    CG331     9   180.000000    23.012000     2 ; 1MI, yxu, RNA
  NG2R62   CG2R64   NG2R61     HGP1     9   180.000000    15.062400     2 ; NA G
   NG2S3   CG2R64   NG2R61   CG2R62     9   180.000000    16.736000     2 ; 1PC, from NG2S3 CG2R64 NG2R61 CG2R63, yxu, RNA
   NG2S3   CG2R64   NG2R61   CG2R63     9   180.000000    16.736000     2 ; NA G
   NG2S3   CG2R64   NG2R61    CG331     9   180.000000    10.460000     2 ; 1MG, yxu, RNA
   NG2S3   CG2R64   NG2R61     HGP1     9   180.000000     0.000000     2 ; NA G
   NG301   CG2R64   NG2R61   CG2R63     9   180.000000     0.502080     2 ; flavin
   NG301   CG2R64   NG2R61     HGP1     9   180.000000     2.092000     2 ; M2G, from 2MC, yxu, RNA
   NG311   CG2R64   NG2R61   CG2R61     9   180.000000    16.736000     2 ; K2Cn, from NG2S3 CG2R64 NG2R61 CG2R63, yxu, RNA
   NG311   CG2R64   NG2R61   CG2R63     9   180.000000    12.970400     2 ; 2MG, from 4MC, yxu, RNA
   NG311   CG2R64   NG2R61    CG331     9   180.000000    14.644000     2 ; 34c, yxu, RNA
   NG311   CG2R64   NG2R61     HGP1     9   180.000000     2.092000     2 ; 2MG, yxu, RNA
   SG311   CG2R64   NG2R61   CG2R62     9   180.000000    25.104000     2 ; GAU, from  GAU, yxu, RNA
   SG311   CG2R64   NG2R61   CG2R63     9   180.000000    16.736000     2 ; 4O2SM, 2-(methylthio)-4(3H)-pyrimidinone; from NG2S3 CG2R64 NG2R61 CG2R63; isg
   SG311   CG2R64   NG2R61    CG331     9   180.000000    25.104000     2 ; msu, RNA
   SG311   CG2R64   NG2R61     HGP1     9   180.000000     0.000000     2 ; 4O2SM, 2-(methylthio)-4(3H)-pyrimidinone; from NG2S3 CG2R64 NG2R61 HGP1; isg
   HGR62   CG2R64   NG2R61   CG2R63     9   180.000000    23.012000     2 ; TC243C, 4(3H)-quinazolinone, isg
   HGR62   CG2R64   NG2R61   CG2R64     9   180.000000    19.246400     2 ; 1MAn, from HGR62 CG2R62 NG2R61 CG2R63, yxu, RNA
   HGR62   CG2R64   NG2R61    CG331     9   180.000000     0.000000     2 ; 1MI, yxu, RNA
   HGR62   CG2R64   NG2R61     HGP1     9   180.000000     2.092000     2 ; TC243C, 4(3H)-quinazolinone, isg
  CG2R61   CG2R64   NG2R62   CG2R61     9   180.000000     8.368000     2 ; 18NFD, 1,8-naphthyridine, erh
  CG2R61   CG2R64   NG2R62   CG2R63     9   180.000000    25.104000     2 ; 2SC, from NA36, RNA
  CG2R61   CG2R64   NG2R62   CG2R64     9     0.000000     8.368000     2 ; PTID, pteridine, erh
  CG2R62   CG2R64   NG2R62   CG2R63     9   180.000000    25.104000     2 ; NA C
  CG2RC0   CG2R64   NG2R62   CG2R64     9   180.000000     7.531200     2 ; NA A
   CG331   CG2R64   NG2R62   CG2R64     9   180.000000    23.012000     2 ; 2MA, yxu, RNA
   CG331   CG2R64   NG2R62   CG2RC0     9   180.000000    46.024000     2 ; 2MA, yxu, RNA
   NG2D1   CG2R64   NG2R62   CG2R64     9   180.000000    12.552000     2 ; K2Cn, from 3MCn, yxu, RNA
   NG2P1   CG2R64   NG2R62   CG2R64     9   180.000000    12.552000     2 ; 34c, from K2Cn, RNA
   NG2P1   CG2R64   NG2R62   CG2RC0     9   180.000000     8.368000     2 ; 1MA, from NA36, yxu, RNA
  NG2R61   CG2R64   NG2R62   CG2R61     9   180.000000     8.368000     2 ; 43HSPY, 4(3H)-pyrimidinethione; from NG2R61 CG2R64 NG2R62 CG2RC0; isg
  NG2R61   CG2R64   NG2R62   CG2R62     9   180.000000    16.736000     2 ; TC243C, 4(3H)-quinazolinone, isg
  NG2R61   CG2R64   NG2R62   CG2R63     9   180.000000    13.388800     2 ; 1PC, yxu, RNA
  NG2R61   CG2R64   NG2R62   CG2R64     9   180.000000     8.368000     2 ; K2Cn, from NG2R61 CG2R64 NG2R62 CG2RC0, yxu, RNA
  NG2R61   CG2R64   NG2R62   CG2RC0     9   180.000000     8.368000     2 ; NA G
  NG2R62   CG2R64   NG2R62   CG2R61     9   180.000000     8.368000     2 ; PYRM, pyrimidine
  NG2R62   CG2R64   NG2R62   CG2R64     9   180.000000     7.531200     2 ; NA A
  NG2R62   CG2R64   NG2R62   CG2RC0     9   180.000000     8.368000     2 ; NAMODEL guanine tautomer
  NG2R62   CG2R64   NG2R62   NG2R62     9   180.000000     2.092000     2 ; TRIB, triazine124
  NG2R67   CG2R64   NG2R62   CG2R61     9   180.000000     8.368000     2 ; 43HSPP, 3-phenyl-4(3H)-pyrimidinethione; from NG2R62 CG2R64 NG2R62 CG2R61, PYRM; isg
  NG2R67   CG2R64   NG2R62   CG2R62     9   180.000000    16.736000     2 ; 43PPY, 3-phenyl-4(3H)-pyrimidinone; from NG2R61 CG2R64 NG2R62 CG2R62, TC243C; isg
   NG2S0   CG2R64   NG2R62   CG2R64     9   180.000000    20.083200     2 ; 66A, yxu, RNA
   NG2S1   CG2R64   NG2R62   CG2R63     9   180.000000     8.368000     2 ; 4AC, from NG2S3 CG2R64 NG2R62 CG2R63, yxu, RNA
   NG2S1   CG2R64   NG2R62   CG2R64     9   180.000000     8.368000     2 ; 6AA, from 4AC, yxu, RNA
   NG2S3   CG2R64   NG2R62   CG2R61     9   180.000000     8.368000     2 ; 7MGe, from NG2S3 CG2R64 NG2R62 CG2R63, not optimized, yxu, RNA
   NG2S3   CG2R64   NG2R62   CG2R62     9   180.000000     4.184000     2 ; 3PC, yxu, RNA
   NG2S3   CG2R64   NG2R62   CG2R63     9   180.000000     8.368000     2 ; NA C
   NG2S3   CG2R64   NG2R62   CG2R64     9   180.000000     7.531200     2 ; NA A
   NG2S3   CG2R64   NG2R62   CG2RC0     9   180.000000    16.736000     2 ; NA G
   NG301   CG2R64   NG2R62   CG2R63     9   180.000000    12.970400     2 ; TMC, from 4MC, yxu
   NG301   CG2R64   NG2R62   CG2R64     9   180.000000    15.899200     2 ; M6A, yxu
   NG301   CG2R64   NG2R62   CG2RC0     9   180.000000    15.062400     2 ; M2G, yxu, RNA
   NG311   CG2R64   NG2R62   CG2R63     9   180.000000    12.970400     2 ; 4MC, yxu, RNA
   NG311   CG2R64   NG2R62   CG2R64     9   180.000000    12.970400     2 ; K2Cn, from CG331 CG2R61 NG2R60 CG2R64, yxu, RNA
   NG311   CG2R64   NG2R62   CG2RC0     9   180.000000    12.970400     2 ; 2MG, from 4MC, yxu, RNA
   SG311   CG2R64   NG2R62   CG2R61     9   180.000000    42.676800     2 ; 2SMPYR, 2-(methylthio)-pyrimidine; from NG2S1 CG2R64 NG2R60 CG2R61; isg
   SG311   CG2R64   NG2R62   CG2R62     9   180.000000     8.368000     2 ; 4O2SM, 2-(methylthio)-4(3H)-pyrimidinone; from NG2S3 CG2R64 NG2R62 CG2R63; isg
   SG311   CG2R64   NG2R62   CG2R63     9   180.000000    41.840000     2 ; GAU, from SMA, yxu, RNA
   SG311   CG2R64   NG2R62   CG2R64     9   180.000000    41.840000     2 ; SMA, yxu, RNA
   SG311   CG2R64   NG2R62   CG2RC0     9   180.000000    41.840000     2 ; SMA, yxu, RNA
   HGR62   CG2R64   NG2R62   CG2R61     9   180.000000    30.543200     2 ; PYRM, pyrimidine
   HGR62   CG2R64   NG2R62   CG2R62     9   180.000000    30.543200     2 ; TC243C, 4(3H)-quinazolinone, isg
   HGR62   CG2R64   NG2R62   CG2R64     9   180.000000    35.564000     2 ; NA A
   HGR62   CG2R64   NG2R62   CG2RC0     9   180.000000    35.564000     2 ; NA A
   HGR62   CG2R64   NG2R62   NG2R62     9   180.000000    25.104000     2 ; TRIB, triazine124
  NG2R62   CG2R64   NG2R67   CG2R63     9   180.000000     0.836800     2 ; 43PPY, 3-phenyl-4(3H)-pyrimidinone; from NG2R62 CG2R64 NG2R61 CG2R63, TC243C; isg
  NG2R62   CG2R64   NG2R67   CG2R67     9   180.000000     0.836800     2 ; 43PPY, 3-phenyl-4(3H)-pyrimidinone; from NG2R62 CG2R64 NG2R61 CG2R63, TC243C; isg
   HGR62   CG2R64   NG2R67   CG2R63     9   180.000000    23.012000     2 ; 43PPY, 3-phenyl-4(3H)-pyrimidinone; from HGR62  CG2R64 NG2R61 CG2R63, TC243C; isg
   HGR62   CG2R64   NG2R67   CG2R67     9   180.000000     4.184000     2 ; 43PPY, 3-phenyl-4(3H)-pyrimidinone; from HGR62  CG2R62 NG2R67 CG2R67, TC243C; isg
  CG2RC0   CG2R64    NG2S0    CG2O1     9     0.000000     4.184000     1 ; m6pa, yxu, RNA
  CG2RC0   CG2R64    NG2S0    CG2O1     9   180.000000     9.204800     2 ; m6pa, yxu, RNA
  CG2RC0   CG2R64    NG2S0    CG2O1     9     0.000000     0.836800     3 ; m6pa, yxu, RNA
  CG2RC0   CG2R64    NG2S0    CG2O6     9     0.000000     4.184000     1 ; 66A, from m6pa, yxu, RNA
  CG2RC0   CG2R64    NG2S0    CG2O6     9   180.000000     9.204800     2 ; 66A, from m6pa, yxu, RNA
  CG2RC0   CG2R64    NG2S0    CG2O6     9     0.000000     0.836800     3 ; 66A, from m6pa, yxu, RNA
  CG2RC0   CG2R64    NG2S0    CG331     9   180.000000     9.204800     2 ; 66A, yxu, RNA
  NG2R62   CG2R64    NG2S0    CG2O1     9   180.000000    10.878400     2 ; m6pa, yxu, RNA
  NG2R62   CG2R64    NG2S0    CG2O6     9   180.000000    10.878400     2 ; 66A, from m6pa, yxu, RNA
  NG2R62   CG2R64    NG2S0    CG331     9   180.000000    10.878400     2 ; 66A, yxu, RNA
  CG2R61   CG2R64    NG2S1    CG2O1     9   180.000000     5.020800     2 ; 2AMP, 2-amino pyridine, from PACP, cacha ! not fitted because cacha's original atom typing didn't allow it ==> re-optimize
  CG2R61   CG2R64    NG2S1    CG2O6     9     0.000000     6.276000     1 ; pymu, yxu, RNA
  CG2R61   CG2R64    NG2S1    CG2O6     9   180.000000     7.949600     2 ; pymu, yxu, RNA
  CG2R61   CG2R64    NG2S1    CG2O6     9     0.000000     3.012480     3 ; pymu, yxu, RNA
  CG2R61   CG2R64    NG2S1     HGP1     9   180.000000     2.092000     2 ; 2AMP, 2-amino pyridine, from PACP, cacha ! this one does not require re-optimization
  CG2R62   CG2R64    NG2S1    CG2O1     9     0.000000     3.347200     1 ; 4AC, lower to enhance trans, yxu, RNA
  CG2R62   CG2R64    NG2S1    CG2O1     9   180.000000     9.204800     2 ; 4AC, yxu, RNA
  CG2R62   CG2R64    NG2S1    CG2O1     9     0.000000     1.673600     3 ; 4AC, yxu, RNA
  CG2R62   CG2R64    NG2S1     HGP1     9   180.000000     2.092000     2 ; 4AC, yxu, RNA
  CG2RC0   CG2R64    NG2S1    CG2O1     9     0.000000     7.531200     1 ; 6AA, from CG2R62 CG2R64 NG2S1  CG2O1, without the scale of elec, yxu, RNA
  CG2RC0   CG2R64    NG2S1    CG2O1     9   180.000000     6.276000     2 ; 6AA, yxu, RNA
  CG2RC0   CG2R64    NG2S1    CG2O6     9     0.000000     6.276000     1 ; HNA, from pymu, yxu, RNA
  CG2RC0   CG2R64    NG2S1    CG2O6     9   180.000000     7.949600     2 ; HNA, from pymu, yxu, RNA
  CG2RC0   CG2R64    NG2S1    CG2O6     9     0.000000     3.012480     3 ; HNA, from pymu, yxu, RNA
  CG2RC0   CG2R64    NG2S1     HGP1     9   180.000000     2.092000     2 ; 6AA, yxu, RNA
  NG2R60   CG2R64    NG2S1    CG2O1     9   180.000000     6.276000     1 ; 2AMP, 2-Amino pyridine, dihedral fit by cacha
  NG2R60   CG2R64    NG2S1    CG2O1     9   180.000000    10.878400     2 ; 2AMP, 2-Amino pyridine, dihedral fit by cacha
  NG2R60   CG2R64    NG2S1    CG2O1     9   180.000000     0.753120     3 ; 2AMP, 2-Amino pyridine, dihedral fit by cacha
  NG2R60   CG2R64    NG2S1     HGP1     9   180.000000     2.092000     2 ; 2AMP, 2-Amino pyridine, dihedral fit by cacha
  NG2R62   CG2R64    NG2S1    CG2O1     9   180.000000     2.092000     1 ; 4AC, lower to enhance trans, yxu, RNA
  NG2R62   CG2R64    NG2S1    CG2O1     9   180.000000     7.531200     2 ; 4AC, yxu, RNA
  NG2R62   CG2R64    NG2S1    CG2O1     9   180.000000     1.673600     3 ; 4AC, yxu, RNA
  NG2R62   CG2R64    NG2S1    CG2O6     9   180.000000    10.878400     2 ; HNA, from pymu, yxu, RNA
  NG2R62   CG2R64    NG2S1     HGP1     9   180.000000     2.092000     2 ; 4AC, yxu, RNA
  CG2R61   CG2R64    NG2S3     HGP4     9   180.000000     8.368000     2 ; yxu KEVO: exocyclic N in 2SC planar, issue with CGenFF atom types?, RNA
  CG2R62   CG2R64    NG2S3     HGP4     9   180.000000     8.368000     2 ; NA 5mc, adm jr. 9/9/93
  CG2RC0   CG2R64    NG2S3     HGP4     9   180.000000     2.092000     2 ; NA A
  NG2R61   CG2R64    NG2S3     HGP4     9   180.000000     5.020800     2 ; NA G
  NG2R62   CG2R64    NG2S3    CG331     9   180.000000     5.857600     1 ; NG2R62 CG2R64 NG311  CG331  ! 4MC, yxu
  NG2R62   CG2R64    NG2S3    CG331     9   180.000000     5.439200     2 ; NG2R62 CG2R64 NG311  CG331  ! 4MC, yxu
  NG2R62   CG2R64    NG2S3     HGP1     9   180.000000    10.041600     2 ; NG2R62 CG2R65 NG311  HGPAM1 ! 4MC, yxu
  NG2R62   CG2R64    NG2S3     HGP4     9   180.000000     4.184000     2 ; NA C
  CG2R62   CG2R64    NG301   CG2R61     9   180.000000     0.292880     2 ; flavin
  CG2R62   CG2R64    NG301    CG321     9   180.000000     1.506240     2 ; flavin
  CG2R62   CG2R64    NG301    CG331     9   180.000000     8.284320     2 ; TMC, yxu, pyramid can be increased by adding term of 4-fold & 0.0-phase
  CG2RC0   CG2R64    NG301    CG331     9   180.000000    11.924400     2 ; M6A, yxu
  CG2RC0   CG2R64    NG301    CG331     9     0.000000     3.765600     4 ; M6A, yxu, pyramid can be increased by increasing this term
  NG2R61   CG2R64    NG301   CG2R61     9   180.000000     0.376560     2 ; flavin
  NG2R61   CG2R64    NG301    CG321     9     0.000000     1.757280     2 ; flavin
  NG2R61   CG2R64    NG301    CG331     9     0.000000    11.715200     1 ; M2G, yxu., RNA
  NG2R61   CG2R64    NG301    CG331     9     0.000000     2.175680     2 ; flavin
  NG2R61   CG2R64    NG301    CG331     9     0.000000     0.041840     4 ; flavin
  NG2R62   CG2R64    NG301   CG2R61     9   180.000000    14.392960     2 ; flavin
  NG2R62   CG2R64    NG301    CG321     9     0.000000     1.757280     2 ; flavin
  NG2R62   CG2R64    NG301    CG331     9   180.000000     8.284320     2 ; TMC, yxu
  CG2R61   CG2R64    NG311    CG321     9     0.000000     4.602400     1 ; bepa, yxu, RNA
  CG2R61   CG2R64    NG311    CG321     9   180.000000     8.368000     2 ; bepa, yxu, RNA
  CG2R61   CG2R64    NG311   HGPAM1     9   180.000000     6.694400     2 ; bepa, yxu, RNA
  CG2R62   CG2R64    NG311    CG331     9     0.000000     5.857600     1 ; 4MC, yxu, RNA
  CG2R62   CG2R64    NG311    CG331     9   180.000000    11.296800     2 ; 4MC, yxu, 1/2015, RNA
  CG2R62   CG2R64    NG311   HGPAM1     9   180.000000    12.552000     2 ; 4MC, yxu, RNA
  CG2RC0   CG2R64    NG311    CG321     9   180.000000     8.368000     2 ; 6IA, from bepa, yxu, RNA
  CG2RC0   CG2R64    NG311    CG331     9     0.000000     0.836800     1 ; 6MA , yxu, RNA
  CG2RC0   CG2R64    NG311    CG331     9   180.000000     5.857600     2 ; 6MA , yxu, 1/2015, RNA
  CG2RC0   CG2R64    NG311   HGPAM1     9   180.000000    11.715200     2 ; 6MA , yxu, RNA
  NG2R60   CG2R64    NG311    CG321     9   180.000000     4.602400     1 ; bepa, yxu, RNA
  NG2R60   CG2R64    NG311    CG321     9   180.000000     8.368000     2 ; bepa, yxu, RNA
  NG2R60   CG2R64    NG311   HGPAM1     9   180.000000     6.694400     2 ; bepa, yxu, RNA
  NG2R61   CG2R64    NG311    CG321     9   180.000000    11.715200     2 ; K2Cn, yxu, RNA
  NG2R61   CG2R64    NG311    CG331     9     0.000000     5.020800     1 ; 2MG, yxu, RNA
  NG2R61   CG2R64    NG311    CG331     9   180.000000     5.439200     2 ; 2MG, yxu, 1/2015, RNA
  NG2R61   CG2R64    NG311   HGPAM1     9   180.000000     8.368000     2 ; 2MG, from K2Cn, yxu, RNA
  NG2R62   CG2R64    NG311    CG321     9   180.000000    10.041600     1 ; K2Cn, yxu, RNA
  NG2R62   CG2R64    NG311    CG321     9   180.000000    12.552000     2 ; K2Cn, yxu, RNA
  NG2R62   CG2R64    NG311    CG331     9   180.000000     5.857600     1 ; 4MC, yxu, RNA
  NG2R62   CG2R64    NG311    CG331     9   180.000000     5.439200     2 ; 4MC, yxu, 1/2015, RNA
  NG2R62   CG2R64    NG311   HGPAM1     9   180.000000    10.041600     2 ; 4MC, yxu, RNA
  NG2R61   CG2R64    SG311    CG321     9     0.000000     6.066800     1 ; BGAU BGCU GAU GCU; from NG2R61 CG2R64 SG311 CG331, 4O2SM; yxu & kevo, RNA
  NG2R61   CG2R64    SG311    CG331     9     0.000000     6.066800     1 ; 4O2SM, 2-(methylthio)-4(3H)-pyrimidinone, isg
  NG2R62   CG2R64    SG311    CG321     9   180.000000     8.870080     2 ; BGAU BGCU GAU GCU; from NG2R62 CG2R64 SG311 CG331, 2SMPYR; yxu & kevo, RNA
  NG2R62   CG2R64    SG311    CG321     9   180.000000     0.794960     4 ; BGAU BGCU GAU GCU; from NG2R62 CG2R64 SG311 CG331, 2SMPYR; yxu & kevo, RNA
  NG2R62   CG2R64    SG311    CG331     9   180.000000     8.870080     2 ; 2SMPYR, 2-(methylthio)-pyrimidine, isg
  NG2R62   CG2R64    SG311    CG331     9   180.000000     0.794960     4 ; 2SMPYR, 2-(methylthio)-pyrimidine, isg
  CG2R61   CG2R66   CG2R66   CG2R61     9   180.000000    12.970400     2 ; from CG2R61 CG2R61 CG2R66 CG2R61, PENALTY= 5 F2F
  CG2R61   CG2R66   CG2R66   CG2R66     9   180.000000    12.970400     2 ; from CG2R66 CG2R61 CG2R66 CG2R61, PENALTY= 5 PF5
  CG2R61   CG2R66   CG2R66     FGR1     9   180.000000    18.828000     2 ; from CG2R61 CG2R61 CG2R66 FGR1, PENALTY= 5 F2F PF5
  CG2R66   CG2R66   CG2R66   CG2R66     9   180.000000    12.970400     2 ; from CG2R66 CG2R61 CG2R66 CG2R61, PENALTY= 6.5 PF5
  CG2R66   CG2R66   CG2R66     FGR1     9   180.000000    18.828000     2 ; from CG2R66 CG2R61 CG2R66 FGR1, PENALTY= 5 PF5
    FGR1   CG2R66   CG2R66     FGR1     9   180.000000    17.506693     2 ; F2F, by ac_aa
  CG2R61   CG2R66   CG2R67   CG2R61     9   180.000000    12.970400     2 ; PYO2F , from CG2R61 CG2R61 CG2R67 CG2R61, penalty= 5
  CG2R61   CG2R66   CG2R67   CG2R67     9   180.000000    12.970400     2 ; PYO2F , from CG2R61 CG2R61 CG2R67 CG2R67, penalty= 5
    FGR1   CG2R66   CG2R67   CG2R61     9   180.000000    18.828000     2 ; PYO2F , from CG2R61 CG2R61 CG2R66 FGR1, penalty= 30
    FGR1   CG2R66   CG2R67   CG2R67     9   180.000000     4.184000     2 ; PYO2F , from NG2R60 CG2R61 CG2R67 CG2R67, penalty= 89
  CG2R61   CG2R66   CG2RC0   CG2R51     9   180.000000    16.736000     2 ; from CG2R61 CG2R61 CG2RC0 CG2R51, PENALTY= 5 4FW
  CG2R61   CG2R66   CG2RC0   CG2RC0     9   180.000000    12.552000     2 ; from CG2R61 CG2R61 CG2RC0 CG2RC0, PENALTY= 5 4FW
    FGR1   CG2R66   CG2RC0   CG2R51     9   180.000000     4.479390     2 ; 4FW, by ac_aa
    FGR1   CG2R66   CG2RC0   CG2RC0     9   180.000000    19.085734     2 ; 4FW, by ac_aa
  CG2R61   CG2R67   CG2R67   CG2R61     9   180.000000     3.723760     2 ; BIPHENYL ANALOGS, peml
  CG2R61   CG2R67   CG2R67   CG2R62     9   180.000000     1.924640     2 ; pyo2b ,tune the middle 180 from CG2R61 CG2R67 CG2R67 CG2R61, penalty= 0.5
  CG2R61   CG2R67   CG2R67   CG2R62     9     0.000000     0.962320     4 ; low will down the two peaks;phs 4, 0 pyo2b , from CG2R61 CG2R67 CG2R67 CG2R61, penalty= 0.5
  CG2R61   CG2R67   CG2R67   CG2RC0     9   180.000000     8.368000     2 ; CRBZ, carbazole, erh
  CG2R61   CG2R67   CG2R67   NG2R60     9     0.000000     1.569000     1 ; 22BPY, 2,2'-bipyridine, kevo
  CG2R61   CG2R67   CG2R67   NG2R60     9   180.000000     3.932960     2 ; 22BPY, 2,2'-bipyridine, kevo
  CG2R61   CG2R67   CG2R67   NG2R60     9   180.000000     0.794960     3 ; 22BPY, 2,2'-bipyridine, kevo
  CG2R61   CG2R67   CG2R67   NG2R60     9     0.000000     0.669440     4 ; 22BPY, 2,2'-bipyridine, kevo
  CG2R62   CG2R67   CG2R67   CG2R66     9   180.000000     1.799120     2 ; compromise between pyo2f, pyo3f, piuf using weight on maxmin
  CG2R62   CG2R67   CG2R67   CG2R66     9     0.000000     0.502080     4 ; compromise between pyo2f, pyo3f, piuf using weight on maxmin
  CG2R62   CG2R67   CG2R67   CG2R66     9   180.000000     0.083680     6 ; compromise between pyo2f, pyo3f, piuf using weight on maxmin
  CG2RC0   CG2R67   CG2R67   CG2RC0     9   180.000000     6.276000     2 ; CRBZ, carbazole, erh
  NG2R60   CG2R67   CG2R67   NG2R60     9   180.000000     1.569000     1 ; 22BPY, 2,2'-bipyridine, kevo
  NG2R60   CG2R67   CG2R67   NG2R60     9   180.000000     3.932960     2 ; 22BPY, 2,2'-bipyridine, kevo
  NG2R60   CG2R67   CG2R67   NG2R60     9     0.000000     0.794960     3 ; 22BPY, 2,2'-bipyridine, kevo
  NG2R60   CG2R67   CG2R67   NG2R60     9     0.000000     0.669440     4 ; 22BPY, 2,2'-bipyridine, kevo
  CG2R61   CG2R67   CG2RC0   CG2R61     9   180.000000     0.209200     2 ; CRBZ, carbazole, erh
  CG2R61   CG2R67   CG2RC0   CG3C52     9   180.000000    28.242000     2 ; FLRN, Fluorene, erh
  CG2R61   CG2R67   CG2RC0   NG2R51     9   180.000000    12.552000     2 ; CRBZ, carbazole, erh
  CG2R67   CG2R67   CG2RC0   CG2R61     9   180.000000    14.644000     2 ; CRBZ, carbazole, erh
  CG2R67   CG2R67   CG2RC0   CG3C52     9   180.000000    20.920000     3 ; FLRN, Fluorene, erh
  CG2R67   CG2R67   CG2RC0   NG2R51     9   180.000000     1.046000     2 ; CRBZ, carbazole, erh
  CG2R61   CG2R67   NG2R60   CG2R61     9   180.000000     5.020800     2 ; 22BPY, 2,2'-bipyridine, from CG2R61 CG2R61 NG2R60 CG2R61, kevo
  CG2R67   CG2R67   NG2R60   CG2R61     9   180.000000    12.970400     2 ; 22BPY, 2,2'-bipyridine, kevo
  CG2R61   CG2R67   NG2R67   CG2R62     9   180.000000     1.548080     2 ; 1PH4PO, 1-phenyl-4(1H)-pyridinone, isg
  CG2R61   CG2R67   NG2R67   CG2R62     9     0.000000     1.129680     4 ; 1PH4PO, 1-phenyl-4(1H)-pyridinone, isg
  CG2R61   CG2R67   NG2R67   CG2R62     9     0.000000     0.083680     6 ; 1PH4PO, 1-phenyl-4(1H)-pyridinone, isg
  CG2R61   CG2R67   NG2R67   CG2R63     9   180.000000     6.066800     2 ; 1PH2PO, 1-phenyl-2(1H)-pyridinone; from 1PH4PO; isg
  CG2R61   CG2R67   NG2R67   CG2R63     9   180.000000     0.585760     4 ; 1PH2PO, 1-phenyl-2(1H)-pyridinone; from 1PH4PO; isg
  CG2R61   CG2R67   NG2R67   CG2R64     9   180.000000     1.548080     2 ; 43PPY, 3-phenyl-4(3H)-pyrimidinone, isg
  CG2R61   CG2R67   NG2R67   CG2R64     9     0.000000     1.087840     4 ; 43PPY, 3-phenyl-4(3H)-pyrimidinone, isg
  CG2R71   CG2R71   CG2R71   CG2R71     9   180.000000     6.694400     2 ; AZUL, Azulene, kevo
  CG2R71   CG2R71   CG2R71   CG2RC7     9   180.000000     6.694400     2 ; AZUL, Azulene, kevo
  CG2R71   CG2R71   CG2R71    HGR71     9   180.000000    13.388800     2 ; AZUL, Azulene, kevo
  CG2RC7   CG2R71   CG2R71    HGR71     9   180.000000    17.572800     2 ; AZUL, Azulene, kevo
   HGR71   CG2R71   CG2R71    HGR71     9   180.000000    10.041600     2 ; AZUL, Azulene, kevo
  CG2R71   CG2R71   CG2RC7   CG2R51     9   180.000000    12.552000     2 ; AZUL, Azulene, kevo
  CG2R71   CG2R71   CG2RC7   CG2RC7     9   180.000000    12.552000     2 ; AZUL, Azulene, kevo
   HGR71   CG2R71   CG2RC7   CG2R51     9   180.000000    12.970400     2 ; AZUL, Azulene, kevo
   HGR71   CG2R71   CG2RC7   CG2RC7     9   180.000000    12.970400     2 ; AZUL, Azulene, kevo
  CG25C1   CG2RC0   CG2RC0   CG2R61     9   180.000000     6.276000     2 ; MEOI, methyleneoxindole, kevo & xxwy
  CG25C1   CG2RC0   CG2RC0   NG2R51     9   180.000000     4.184000     2 ; MEOI, methyleneoxindole, kevo & xxwy
  CG25C2   CG2RC0   CG2RC0   CG2R61     9   180.000000     6.276000     2 ; MEOI, methyleneoxindole, kevo & xxwy
  CG25C2   CG2RC0   CG2RC0   NG2R51     9   180.000000     4.184000     2 ; MEOI, methyleneoxindole, kevo & xxwy
  CG2R51   CG2RC0   CG2RC0   CG2R51     9   180.000000     0.000000     2 ; ISOI, isoindole, kevo
  CG2R51   CG2RC0   CG2RC0   CG2R61     9   180.000000     6.276000     2 ; INDO/TRP (Kenno: 4.0 --> 1.5)
  CG2R51   CG2RC0   CG2RC0   CG3C52     9   180.000000    20.920000     2 ; INDE, indene, kevo
  CG2R51   CG2RC0   CG2RC0   NG2R51     9   180.000000    27.196000     2 ; INDO/TRP
  CG2R51   CG2RC0   CG2RC0   NG2R62     9   180.000000    14.644000     2 ; prf, ashalini
  CG2R51   CG2RC0   CG2RC0   OG2R50     9   180.000000    35.564000     2 ; ZFUR, benzofuran, kevo
  CG2R51   CG2RC0   CG2RC0   SG2R50     9   180.000000    35.564000     2 ; ZTHP, benzothiophene, kevo
  CG2R52   CG2RC0   CG2RC0   CG2R61     9   180.000000     6.276000     2 ; INDA, 1H-indazole, kevo
  CG2R52   CG2RC0   CG2RC0   NG2R51     9   180.000000    50.208000     2 ; INDA, 1H-indazole, kevo
  CG2R61   CG2RC0   CG2RC0   CG2R61     9   180.000000    12.552000     2 ; INDO/TRP
  CG2R61   CG2RC0   CG2RC0   CG2R66     9   180.000000    12.552000     2 ; from CG2R61 CG2RC0 CG2RC0 CG2R61, PENALTY= 1.5 4FW
  CG2R61   CG2RC0   CG2RC0   CG3C50     9   180.000000    12.552000     2 ; MSCH model for D3R, xxwy
  CG2R61   CG2RC0   CG2RC0   CG3C52     9   180.000000    27.196000     2 ; 3HIN, 3H-indole, kevo
  CG2R61   CG2RC0   CG2RC0   NG2R50     9   180.000000     6.276000     2 ; ZIMI, benzimidazole, kevo
  CG2R61   CG2RC0   CG2RC0   NG2R51     9   180.000000     6.276000     2 ; INDO/TRP (Kenno: 4.0 --> 1.5)
  CG2R61   CG2RC0   CG2RC0   NG2R52     9   180.000000     6.276000     2 ; 7MGe, from CG2R61 CG2RC0 CG2RC0 NG2R50, not optimized, yxu, RNA
  CG2R61   CG2RC0   CG2RC0   NG2R53     9   180.000000    62.760000     2 ; MSCH model for D3R, xxwy
  CG2R61   CG2RC0   CG2RC0   NG2R62     9   180.000000     0.000000     2 ; PUR9, purine(N9H), kevo
  CG2R61   CG2RC0   CG2RC0   NG3C51     9   180.000000    25.104000     2 ; INDI, indoline, kevo
  CG2R61   CG2RC0   CG2RC0   OG2R50     9   180.000000     0.000000     2 ; ZFUR, benzofuran, kevo
  CG2R61   CG2RC0   CG2RC0   OG3C51     9   180.000000    16.736000     2 ; ZDOL, 1,3-benzodioxole, pram & oashi
  CG2R61   CG2RC0   CG2RC0   SG2R50     9   180.000000     0.000000     2 ; ZTHP, benzothiophene, kevo
  CG2R61   CG2RC0   CG2RC0    BG201     9   180.000000     5.464722     2 ; BICB,BINB Boronic acid, sr
  CG2R63   CG2RC0   CG2RC0   NG2R51     9   180.000000    41.840000     2 ; NA G
  CG2R63   CG2RC0   CG2RC0   NG2R52     9   180.000000    20.920000     2 ; 7MG, yxu, RNA
  CG2R63   CG2RC0   CG2RC0   NG2R61     9   180.000000     8.368000     2 ; DWG, from CG2R63 CG2RC0 CG2RC0 NG2R62, yxu, RNA
  CG2R63   CG2RC0   CG2RC0   NG2R62     9   180.000000     8.368000     2 ; NA G
  CG2R64   CG2RC0   CG2RC0   NG2R51     9   180.000000    29.288000     2 ; NA A
  CG2R64   CG2RC0   CG2RC0   NG2R62     9   180.000000     8.368000     2 ; NA A
  CG2R66   CG2RC0   CG2RC0   NG2R51     9   180.000000     6.276000     2 ; from CG2R61 CG2RC0 CG2RC0 NG2R51, PENALTY= 1.5 4FW
  CG3C50   CG2RC0   CG2RC0   NG2R53     9   180.000000    12.552000     2 ; MSCH model for D3R, xxwy
  CG3C52   CG2RC0   CG2RC0   CG3C52     9   180.000000    25.104418     2 ; IGL, by ac_aa
  CG3C52   CG2RC0   CG2RC0   NG2R50     9   180.000000    27.196000     2 ; 3HIN, 3H-indole, kevo
  CG3C52   CG2RC0   CG2RC0   NG3C51     9   180.000000    25.104000     2 ; INDI, indoline, kevo
  CG3C52   CG2RC0   CG2RC0    BG201     9   180.000000     9.550817     2 ; BICB,BINB Boronic acid, sr
  NG2R50   CG2RC0   CG2RC0   NG2R51     9   180.000000    41.840000     2 ; NA G
  NG2R50   CG2RC0   CG2RC0   NG2R61     9   180.000000    22.175200     2 ; DWG, yxu, RNA
  NG2R50   CG2RC0   CG2RC0   NG2R62     9   180.000000    29.288000     2 ; NA A
  NG2R50   CG2RC0   CG2RC0   SG2R50     9   180.000000    16.736000     2 ; ZTHZ, benzothiazole, kevo
  NG2R51   CG2RC0   CG2RC0   NG2R62     9   180.000000    35.564000     2 ; PUR7, purine(N7H), kevo
  NG2R52   CG2RC0   CG2RC0   NG2R52     9   180.000000    20.920000     2 ; 7MG, yxu, RNA
  NG2R52   CG2RC0   CG2RC0   NG2R62     9   180.000000    23.012000     2 ; 7MG, yxu, RNA
  OG3C51   CG2RC0   CG2RC0   OG3C51     9   180.000000    32.216800     2 ; ZDOL, 1,3-benzodioxole, pram & oashi
  CG2R61   CG2RC0   CG3C50   CG2R53     9   180.000000     8.368000     3 ; MSCH model for D3R, xxwy
  CG2R61   CG2RC0   CG3C50    CG321     9   180.000000     8.368000     3 ; MSCH model for D3R, xxwy
  CG2RC0   CG2RC0   CG3C50   CG2R53     9   180.000000     8.368000     3 ; MSCH model for D3R, xxwy
  CG2RC0   CG2RC0   CG3C50    CG321     9   180.000000     8.368000     3 ; MSCH model for D3R, xxwy
  CG2R61   CG2RC0   CG3C52   CG2R51     9     0.000000     3.765600     3 ; INDE, indene, kevo
  CG2R61   CG2RC0   CG3C52   CG2R52     9     0.000000    14.644000     3 ; 3HIN, 3H-indole, kevo
  CG2R61   CG2RC0   CG3C52   CG2RC0     9     0.000000     3.765600     3 ; FLRN, Fluorene, erh
  CG2R61   CG2RC0   CG3C52   CG3C51     9   180.000000    12.552000     2 ; from CG2R61 CG2RC0 CG3C52 CG3C52, PENALTY= 0.4 IGL
  CG2R61   CG2RC0   CG3C52   CG3C52     9   180.000000    12.552000     2 ; INDI, indoline, kevo
  CG2R61   CG2RC0   CG3C52   OG3C51     9   180.000000    19.618776     2 ; BICB,BINB Boronic acid, sr
  CG2R61   CG2RC0   CG3C52     HGA2     9   180.000000     2.092000     3 ; 3HIN, 3H-indole, kevo
  CG2R67   CG2RC0   CG3C52   CG2RC0     9   180.000000     3.138000     3 ; FLRN, Fluorene, erh
  CG2R67   CG2RC0   CG3C52     HGA2     9     0.000000     2.092000     3 ; FLRN, Fluorene, erh
  CG2RC0   CG2RC0   CG3C52   CG2R51     9   180.000000     4.184000     3 ; INDE, indene, kevo
  CG2RC0   CG2RC0   CG3C52   CG2R52     9   180.000000     8.368000     3 ; 3HIN, 3H-indole, kevo
  CG2RC0   CG2RC0   CG3C52   CG3C51     9   180.000000     4.309520     3 ; from CG2RC0 CG2RC0 CG3C52 CG3C52, PENALTY= 0.4 IGL
  CG2RC0   CG2RC0   CG3C52   CG3C52     9   180.000000     4.309520     3 ; INDI, indoline, kevo
  CG2RC0   CG2RC0   CG3C52   OG3C51     9   180.000000     4.309520     3 ; BICB,BINB Boronic acid, sr
  CG2RC0   CG2RC0   CG3C52     HGA2     9     0.000000     2.092000     3 ; 3HIN, 3H-indole, kevo
  CG2R61   CG2RC0   NG2R50   CG2R52     9   180.000000    16.736000     2 ; 3HIN, 3H-indole, kevo
  CG2R61   CG2RC0   NG2R50   CG2R53     9   180.000000    62.760000     2 ; ZIMI, benzimidazole, kevo
  CG2R63   CG2RC0   NG2R50   CG2R53     9   180.000000     8.368000     2 ; NA G
  CG2R64   CG2RC0   NG2R50   CG2R53     9   180.000000     8.368000     2 ; NA A
  CG2RC0   CG2RC0   NG2R50   CG2R52     9   180.000000    16.736000     2 ; 3HIN, 3H-indole, kevo
  CG2RC0   CG2RC0   NG2R50   CG2R53     9   180.000000    25.104000     2 ; NA G
  NG2R61   CG2RC0   NG2R50   CG2R51     9   180.000000     8.368000     2 ; DWG, yxu, RNA
  NG2R62   CG2RC0   NG2R50   CG2R53     9   180.000000     8.368000     2 ; PUR7, purine(N7H), kevo
  NG2RC0   CG2RC0   NG2R50   CG2R51     9   180.000000    20.920000     2 ; DWG, yxu, RNA
  CG2R61   CG2RC0   NG2R51   CG2R51     9   180.000000     6.276000     2 ; NA bases
  CG2R61   CG2RC0   NG2R51   CG2R53     9   180.000000    79.496000     2 ; ZIMI, benzimidazole, kevo
  CG2R61   CG2RC0   NG2R51   CG2RC0     9   180.000000     2.092000     2 ; CRBZ, carbazole, erh
  CG2R61   CG2RC0   NG2R51   NG2R50     9   180.000000    12.552000     2 ; INDA, 1H-indazole, kevo
  CG2R61   CG2RC0   NG2R51    OG301     9   180.000000     0.047698     2 ; TOX, by ac_aa
  CG2R61   CG2RC0   NG2R51     HGP1     9   180.000000     0.836800     2 ; INDO/TRP
  CG2R67   CG2RC0   NG2R51   CG2RC0     9   180.000000     2.092000     2 ; CRBZ, carbazole, erh
  CG2R67   CG2RC0   NG2R51     HGP1     9   180.000000     1.046000     2 ; CRBZ, carbazole, erh
  CG2RC0   CG2RC0   NG2R51   CG2R51     9   180.000000     6.276000     2 ; NA bases
  CG2RC0   CG2RC0   NG2R51   CG2R53     9   180.000000    25.104000     2 ; NA G
  CG2RC0   CG2RC0   NG2R51    CG331     9   180.000000    46.024000     2 ; 9MAD, 9-Methyl-Adenine, kevo for gsk/ibm
  CG2RC0   CG2RC0   NG2R51   CG3C51     9   180.000000    46.024000     2 ; NA, glycosyl linkage
  CG2RC0   CG2RC0   NG2R51   CG3RC1     9   180.000000     5.020800     2 ; PYRIDINE pyridine, yin
  CG2RC0   CG2RC0   NG2R51   NG2R50     9   180.000000    27.196000     2 ; INDA, 1H-indazole, kevo
  CG2RC0   CG2RC0   NG2R51    OG301     9   180.000000     1.619626     2 ; TOX, by ac_aa
  CG2RC0   CG2RC0   NG2R51     HGP1     9   180.000000     3.556400     2 ; INDO/TRP
  NG2R61   CG2RC0   NG2R51   CG2R53     9   180.000000     8.368000     2 ; DWG, from NG2R62 CG2RC0 NG2R51 CG2R53, yxu, RNA
  NG2R61   CG2RC0   NG2R51    CG331     9   180.000000    46.024000     2 ; DWG, not optimized, yxu, RNA
  NG2R61   CG2RC0   NG2R51     HGP1     9   180.000000     2.928800     2 ; DWG, yxu, RNA
  NG2R62   CG2RC0   NG2R51   CG2R51     9   180.000000     8.368000     2 ; prf, ashalini
  NG2R62   CG2RC0   NG2R51   CG2R53     9   180.000000     8.368000     2 ; NA G
  NG2R62   CG2RC0   NG2R51    CG331     9   180.000000    46.024000     2 ; 9MAD, 9-Methyl-Adenine, kevo for gsk/ibm
  NG2R62   CG2RC0   NG2R51   CG3C51     9   180.000000    46.024000     2 ; NA, glycosyl linkage
  NG2R62   CG2RC0   NG2R51   CG3RC1     9   180.000000     5.020800     2 ; PYRIDINE pyridine, yin
  NG2R62   CG2RC0   NG2R51     HGP1     9   180.000000     5.020800     2 ; NA G
  CG2R61   CG2RC0   NG2R52   CG2R53     9   180.000000    50.208000     2 ; 7MGe, from CG2R51 CG2R51 NG2R52 CG2R53, not optimized, yxu, RNA
  CG2R61   CG2RC0   NG2R52    CG334     9   180.000000    25.104000     2 ; 7MGe, from CG2R51 CG2R52 NG2R52 CG3C54, not optimized, yxu, RNA
  CG2R63   CG2RC0   NG2R52   CG2R53     9   180.000000     8.368000     2 ; 7MG, from CG2R63 CG2RC0 NG2R50 CG2R53, yxu, RNA
  CG2R63   CG2RC0   NG2R52    CG334     9   180.000000    12.552000     2 ; 7MG, yxu, RNA
  CG2RC0   CG2RC0   NG2R52   CG2R53     9   180.000000    12.552000     2 ; 7MG, yxu, RNA
  CG2RC0   CG2RC0   NG2R52    CG334     9   180.000000    23.012000     2 ; 7MG, yxu, RNA
  CG2RC0   CG2RC0   NG2R52     HGP2     9   180.000000     6.694400     2 ; 7MG, yxu, RNA
  NG2R62   CG2RC0   NG2R52   CG2R53     9   180.000000     8.368000     2 ; 7MG, from NG2R62 CG2RC0 NG2R50 CG2R53, yxu, RNA
  NG2R62   CG2RC0   NG2R52    CG334     9   180.000000    12.552000     2 ; 7MG, yxu, RNA
  NG2R62   CG2RC0   NG2R52     HGP2     9   180.000000     6.694400     2 ; 7MG, yxu, RNA
  CG2R61   CG2RC0   NG2R53   CG2R53     9   180.000000    12.552000     2 ; MSCH model for D3R, xxwy
  CG2R61   CG2RC0   NG2R53    CG331     9   180.000000     4.184000     2 ; MSCH model for D3R, xxwy
  CG2RC0   CG2RC0   NG2R53   CG2R53     9   180.000000    25.104000     2 ; MSCH model for D3R, xxwy
  CG2RC0   CG2RC0   NG2R53    CG331     9   180.000000     4.184000     2 ; MSCH model for D3R, xxwy
  CG2RC0   CG2RC0   NG2R61   CG2RC0     9   180.000000     0.000000     2 ; DWG, yxu, RNA
  CG2RC0   CG2RC0   NG2R61    CG331     9   180.000000     1.338880     2 ; MWG, yxu, RNA
  CG2RC0   CG2RC0   NG2R61     HGP1     9   180.000000     1.882800     2 ; DWG, yxu, RNA
  NG2R50   CG2RC0   NG2R61   CG2RC0     9   180.000000     0.000000     2 ; DWG, yxu, RNA
  NG2R50   CG2RC0   NG2R61    CG331     9   180.000000     0.836800     2 ; MWG, yxu, RNA
  NG2R50   CG2RC0   NG2R61     HGP1     9   180.000000     3.347200     2 ; DWG, yxu, RNA
  NG2R51   CG2RC0   NG2R61   CG2RC0     9   180.000000     0.000000     2 ; DWG, yxu, RNA
  NG2R51   CG2RC0   NG2R61    CG331     9   180.000000     0.836800     2 ; MWG, yxu, RNA
  NG2R51   CG2RC0   NG2R61     HGP1     9   180.000000     1.882800     2 ; DWG, yxu, RNA
  NG2RC0   CG2RC0   NG2R61   CG2RC0     9   180.000000     0.000000     2 ; DWG, yxu, RNA
  NG2RC0   CG2RC0   NG2R61    CG331     9   180.000000     0.836800     2 ; MWG, yxu, RNA
  NG2RC0   CG2RC0   NG2R61     HGP1     9   180.000000     2.510400     2 ; DWG, yxu, RNA
  CG2RC0   CG2RC0   NG2R62   CG2R64     9   180.000000     0.836800     2 ; NA G
  NG2R50   CG2RC0   NG2R62   CG2R64     9   180.000000     8.368000     2 ; PUR7, purine(N7H), kevo
  NG2R51   CG2RC0   NG2R62   CG2R64     9   180.000000     8.368000     2 ; NA G
  NG2R52   CG2RC0   NG2R62   CG2R64     9   180.000000     8.368000     2 ; 7MG, from NG2R51 CG2RC0 NG2R62 CG2R64, yxu, RNA
  CG2R51   CG2RC0   NG2RC0   CG2R51     9   180.000000    33.472000     2 ; INDZ, indolizine, kevo
  CG2R51   CG2RC0   NG2RC0   CG2R61     9   180.000000     4.184000     2 ; INDZ, indolizine, kevo
  CG2R61   CG2RC0   NG2RC0   CG2R51     9   180.000000     4.184000     2 ; INDZ, indolizine, kevo
  CG2R61   CG2RC0   NG2RC0   CG2R61     9   180.000000     3.347200     2 ; INDZ, indolizine, kevo
  NG2R50   CG2RC0   NG2RC0   CG2R51     9   180.000000    29.288000     2 ; DWG, yxu, RNA
  NG2R50   CG2RC0   NG2RC0   CG2R63     9   180.000000    12.552000     2 ; DWG, yxu, RNA
  NG2R61   CG2RC0   NG2RC0   CG2R51     9   180.000000    30.543200     2 ; DWG, yxu, RNA
  NG2R61   CG2RC0   NG2RC0   CG2R63     9   180.000000     2.510400     2 ; DWG, yxu, RNA
  CG2R61   CG2RC0   NG3C51   CG3C52     9   180.000000    16.736000     2 ; INDI, indoline, kevo
  CG2R61   CG2RC0   NG3C51     HGP1     9     0.000000     0.000000     3 ; INDI, indoline, kevo
  CG2RC0   CG2RC0   NG3C51   CG3C52     9     0.000000     8.200640     3 ; INDI, indoline, kevo
  CG2RC0   CG2RC0   NG3C51     HGP1     9     0.000000     0.000000     3 ; INDI, indoline, kevo
  CG2R61   CG2RC0   OG2R50   CG2R51     9   180.000000    35.564000     2 ; ZFUR, benzofuran, kevo
  CG2RC0   CG2RC0   OG2R50   CG2R51     9   180.000000    35.564000     2 ; ZFUR, benzofuran, kevo
  CG2R61   CG2RC0   OG3C51   CG3C52     9   180.000000     1.255200     2 ; ZDOL, 1,3-benzodioxole, pram & oashi
  CG2RC0   CG2RC0   OG3C51   CG3C52     9   180.000000     1.255200     2 ; ZDOL, 1,3-benzodioxole, pram & oashi & kevo
  CG2R61   CG2RC0   SG2R50   CG2R51     9   180.000000    35.564000     2 ; ZTHP, benzothiophene, kevo
  CG2R61   CG2RC0   SG2R50   CG2R53     9   180.000000    12.552000     2 ; ZTHZ, benzothiazole, kevo
  CG2RC0   CG2RC0   SG2R50   CG2R51     9   180.000000    35.564000     2 ; ZTHP, benzothiophene, kevo
  CG2RC0   CG2RC0   SG2R50   CG2R53     9   180.000000    12.552000     2 ; ZTHZ, benzothiazole, kevo
  CG2R61   CG2RC0    BG201    OG2D2     9   180.000000     9.460442     2 ; BINB, Boronic acid, sr
  CG2R61   CG2RC0    BG201    OG311     9   180.000000    10.684262     2 ; BICB, Boronic acid, sr
  CG2R61   CG2RC0    BG201   OG3C51     9     0.000000     6.279766     2 ; BICB,BINB Boronic acid, sr
  CG2RC0   CG2RC0    BG201    OG2D2     9     0.000000    16.648136     3 ; BINB, Boronic acid, sr
  CG2RC0   CG2RC0    BG201    OG311     9     0.000000    19.333009     3 ; BICB, Boronic acid, sr
  CG2RC0   CG2RC0    BG201   OG3C51     9   180.000000     5.619112     3 ; BICB,BINB Boronic acid, sr
  CG2R51   CG2RC7   CG2RC7   CG2R51     9   180.000000    12.552000     2 ; AZUL, Azulene, kevo
  CG2R51   CG2RC7   CG2RC7   CG2R71     9   180.000000     0.000000     2 ; AZUL, Azulene, kevo
  CG2R71   CG2RC7   CG2RC7   CG2R71     9   180.000000     0.000000     2 ; AZUL, Azulene, kevo
   CG2D1    CG301    CG311    CG311     9     0.000000     0.836800     3 ; CHL1, Cholesterol from X CTL1 CTL1 X; also consistent with RETINOL TMCH
   CG2D1    CG301    CG311    CG321     9     0.000000     0.836800     3 ; PROT alkane update, adm jr., 3/2/92
   CG2D1    CG301    CG311     HGA1     9     0.000000     0.815880     3 ; NA, sugar
   CG311    CG301    CG311    CG311     9     0.000000     0.836800     3 ; CA, Cholic Acid, cacha, 03/06 reset to default by kevo
   CG311    CG301    CG311    CG321     9     0.000000     0.836800     3 ; CA, Cholic Acid, cacha, 03/06 reset to default by kevo
   CG311    CG301    CG311     HGA1     9     0.000000     0.815880     3 ; CA, Cholic Acid, cacha, 03/06 reset to default by kevo
   CG321    CG301    CG311    CG2O1     9     0.000000     0.836800     3 ; from CG2O1 CG311 CG311 CG321, PENALTY= 8 4HH LYX
   CG321    CG301    CG311    CG311     9     0.000000     0.836800     3 ; CA, Cholic Acid, cacha, 03/06 reset to default by kevo
   CG321    CG301    CG311    CG321     9     0.000000     0.836800     3 ; CA, Cholic Acid, cacha, 03/06 reset to default by kevo
   CG321    CG301    CG311    OG311     9     0.000000     0.585760     3 ; from CG311 CG311 CG311 OG311, PENALTY= 8.6 4HH LYX
   CG321    CG301    CG311     HGA1     9     0.000000     0.815880     3 ; CA, Cholic Acid, cacha, 03/06 reset to default by kevo
   CG331    CG301    CG311    CG2O1     9     0.000000     0.836800     3 ; from CG2O1 CG311 CG311 CG331, PENALTY= 8 4HH LYX
   CG331    CG301    CG311    CG311     9     0.000000     0.836800     3 ; CA, Cholic Acid, cacha, 03/06 reset to default by kevo
   CG331    CG301    CG311    CG321     9     0.000000     0.836800     3 ; CA, Cholic Acid, cacha, 03/06 reset to default by kevo
   CG331    CG301    CG311    CG331     9     0.000000     0.836800     3 ; from CG331 CG301 CG311 CG321, PENALTY= 0.9 TS9
   CG331    CG301    CG311    OG311     9     0.000000     0.585760     3 ; from CG311 CG311 CG311 OG311, PENALTY= 9.5 4HH LYX TS9
   CG331    CG301    CG311     HGA1     9     0.000000     0.815880     3 ; CA, Cholic Acid, cacha, 03/06 reset to default by kevo
   OG311    CG301    CG311    CG331     9     0.000000     3.347200     3 ; from OG301 CG301 CG321 CG331, PENALTY= 9 TS9
   OG311    CG301    CG311    OG311     9   180.000000     3.379417     1 ; TS9, by ac_aa
   OG311    CG301    CG311    OG311     9     0.000000     1.993676     3 ; TS9, by ac_aa
   OG311    CG301    CG311     HGA1     9     0.000000     0.815880     3 ; from OG311 CG311 CG311 HGA1, PENALTY= 8 TS9
   CG2D1    CG301    CG321    CG321     9     0.000000     0.836800     3 ; CHL1, Cholesterol from X CTL1 CTL2 X; also consistent with RETINOL TMCH
   CG2D1    CG301    CG321     HGA2     9     0.000000     0.815880     3 ; NA, sugar
  CG2DC1    CG301    CG321    CG321     9     0.000000     0.836800     3 ; RETINOL TMCH
  CG2DC1    CG301    CG321     HGA2     9     0.000000     0.794960     3 ; RETINOL TMCH
  CG2DC2    CG301    CG321    CG321     9     0.000000     0.836800     3 ; RETINOL TMCH
  CG2DC2    CG301    CG321     HGA2     9     0.000000     0.794960     3 ; RETINOL TMCH
   CG311    CG301    CG321    CG321     9     0.000000     0.836800     3 ; CA, Cholic Acid, cacha, 03/06
   CG311    CG301    CG321    OG303     9   180.000000     0.836800     3 ; from CG321 CG311 CG321 OG303, PENALTY= 8.6 4HH LYX
   CG311    CG301    CG321     HGA2     9     0.000000     0.815880     3 ; CA, Cholic Acid, cacha, 03/06 reset to default by kevo
   CG321    CG301    CG321    CG311     9     0.000000     0.836800     3 ; from CG321 CG301 CG321 CG321, PENALTY= 0.6 ADAM
   CG321    CG301    CG321    CG321     9     0.000000     0.836800     3 ; PROT alkane update, adm jr., 3/2/92
   CG321    CG301    CG321     HGA2     9     0.000000     0.815880     3 ; CHOLEST cholesterol reset to default by kevo
   CG331    CG301    CG321    CG321     9     0.000000     0.836800     3 ; RETINOL TMCH
   CG331    CG301    CG321    CG331     9     0.000000     1.840960     1 ; DMBU, dimethoxybutane, sna
   CG331    CG301    CG321    CG331     9   180.000000     0.083680     2 ; DMBU, dimethoxybutane, sna
   CG331    CG301    CG321    CG331     9   180.000000     3.054320     3 ; DMBU, dimethoxybutane, sna
   CG331    CG301    CG321    OG303     9   180.000000     0.836800     3 ; from CG321 CG311 CG321 OG303, PENALTY= 8.9 4HH LYX
   CG331    CG301    CG321    SG3O3     9   180.000000     3.924592     1 ; M2S, by ac_aa
   CG331    CG301    CG321    SG3O3     9     0.000000     1.606238     2 ; M2S, by ac_aa
   CG331    CG301    CG321    SG3O3     9     0.000000     0.749354     3 ; M2S, by ac_aa
   CG331    CG301    CG321     HGA2     9     0.000000     0.815880     3 ; RETINOL TMCH kevo: reset to default
   OG301    CG301    CG321    CG331     9     0.000000     3.347200     3 ; DMBU, dimethoxybutane, sna
   OG301    CG301    CG321     HGA2     9     0.000000     0.669440     3 ; DMBU, dimethoxybutane, sna
   CG2D1    CG301    CG331     HGA3     9     0.000000     0.669440     3 ; CHL1, Cholesterol from RETINOL TMCH (X CTL1 CTL3 X seems woefully inaccurate)
  CG2DC1    CG301    CG331     HGA3     9     0.000000     0.669440     3 ; RETINOL TMCH
  CG2DC2    CG301    CG331     HGA3     9     0.000000     0.669440     3 ; RETINOL TMCH
   CG2O3    CG301    CG331     HGA3     9     0.000000     0.836800     3 ; AMOL, alpha-methoxy-lactic acid, og
  CG2R61    CG301    CG331     HGA3     9     0.000000     0.167360     3 ; from CG2R61 CG311 CG331 HGA3, PENALTY= 8 TBP4
   CG311    CG301    CG331     HGA3     9     0.000000     0.669440     3 ; CA, Cholic Acid, cacha, 03/06 reset to default by kevo
   CG321    CG301    CG331     HGA3     9     0.000000     0.669440     3 ; RETINOL TMCH
   CG331    CG301    CG331     HGA3     9     0.000000     0.669440     3 ; RETINOL TMCH
   OG301    CG301    CG331     HGA3     9     0.000000     0.669440     3 ; AMOL, alpha-methoxy-lactic acid, og
   OG302    CG301    CG331     HGA3     9     0.000000     0.669440     3 ; AMGT, Alpha Methyl Gamma Tert Butyl Glu Acid CDCA Amide, cacha reset to default by kevo
   OG303    CG301    CG331     HGA3     9     0.000000     0.669440     3 ; from OG302 CG301 CG331 HGA3, PENALTY= 2.5 QPA
   OG311    CG301    CG331     HGA3     9     0.000000     0.585760     3 ; AMOL, alpha-methoxy-lactic acid, og
   SG311    CG301    CG331     HGA3     9     0.000000     0.793286     3 ; LE1, by ac_aa
   CLGA3    CG301    CG331     HGA3     9     0.000000     1.129680     3 ; TCLE
   BRGA3    CG301    CG331     HGA3     9     0.000000     1.087840     3 ; TBRE
   CG2O3    CG301    OG301    CG331     9     0.000000     0.836800     3 ; AMOL, alpha-methoxy-lactic acid, og
   CG321    CG301    OG301    CG331     9     0.000000     4.811600     1 ; DMBU, dimethoxybutane, sna
   CG321    CG301    OG301    CG331     9   180.000000     0.962320     2 ; DMBU, dimethoxybutane, sna
   CG321    CG301    OG301    CG331     9     0.000000     2.050160     3 ; DMBU, dimethoxybutane, sna
   CG331    CG301    OG301    CG331     9     0.000000     1.673600     1 ; AMOL, alpha-methoxy-lactic acid, og
   CG331    CG301    OG301    CG331     9     0.000000     2.050160     3 ; AMOL, alpha-methoxy-lactic acid, og
   OG301    CG301    OG301    CG331     9     0.000000     2.133840     1 ; DMOP, dimethoxypropane, sna
   OG301    CG301    OG301    CG331     9     0.000000     2.803280     2 ; DMOP, dimethoxypropane, sna
   OG301    CG301    OG301    CG331     9     0.000000     1.087840     3 ; DMOP, dimethoxypropane, sna
   OG311    CG301    OG301    CG331     9   180.000000     1.715440     1 ; AMOL, alpha-methoxy-lactic acid, og
   OG311    CG301    OG301    CG331     9     0.000000     3.723760     2 ; AMOL, alpha-methoxy-lactic acid, og
   OG311    CG301    OG301    CG331     9     0.000000     0.209200     3 ; AMOL, alpha-methoxy-lactic acid, og
   CG331    CG301    OG302    CG2O2     9     0.000000     0.000000     3 ; AMGT, Alpha Methyl Gamma Tert Butyl Glu Acid CDCA Amide, cacha
   CG2O3    CG301    OG303      PG1     9   180.000000     1.694938     1 ; QPA, by ac_aa
   CG2O3    CG301    OG303      PG1     9     0.000000     9.482618     2 ; QPA, by ac_aa
   CG2O3    CG301    OG303      PG1     9   180.000000     1.165244     3 ; QPA, by ac_aa
   CG331    CG301    OG303      PG1     9   180.000000     1.673600     1 ; from CG331 CG311 OG303 PG2, PENALTY= 9 QPA
   CG331    CG301    OG303      PG1     9     0.000000     1.255200     2 ; from CG331 CG311 OG303 PG2, PENALTY= 9 QPA
   CG331    CG301    OG303      PG1     9     0.000000     0.418400     3 ; from CG331 CG311 OG303 PG2, PENALTY= 9 QPA
   SG311    CG301    OG303      PG1     9   180.000000     4.263078     1 ; QPA, by ac_aa
   SG311    CG301    OG303      PG1     9     0.000000     1.404987     2 ; QPA, by ac_aa
   SG311    CG301    OG303      PG1     9     0.000000     1.292438     3 ; QPA, by ac_aa
   CG2O3    CG301    OG311     HGP1     9   180.000000     3.430880     3 ; AMOL, alpha-methoxy-lactic acid, og
   CG311    CG301    OG311     HGP1     9     0.000000     4.727920     1 ; from CG331 CG301 OG311 HGP1, PENALTY= 1.5 TS9
   CG311    CG301    OG311     HGP1     9     0.000000     0.585760     2 ; from CG331 CG301 OG311 HGP1, PENALTY= 1.5 TS9
   CG311    CG301    OG311     HGP1     9     0.000000     1.004160     3 ; from CG331 CG301 OG311 HGP1, PENALTY= 1.5 TS9
   CG331    CG301    OG311     HGP1     9     0.000000     4.727920     1 ; AMOL, alpha-methoxy-lactic acid, og
   CG331    CG301    OG311     HGP1     9     0.000000     0.585760     2 ; AMOL, alpha-methoxy-lactic acid, og
   CG331    CG301    OG311     HGP1     9     0.000000     1.004160     3 ; AMOL, alpha-methoxy-lactic acid, og
   OG301    CG301    OG311     HGP1     9     0.000000     6.485200     1 ; AMOL, alpha-methoxy-lactic acid, og
   OG301    CG301    OG311     HGP1     9     0.000000     4.895280     2 ; AMOL, alpha-methoxy-lactic acid, og
   OG301    CG301    OG311     HGP1     9     0.000000     4.476880     3 ; AMOL, alpha-methoxy-lactic acid, og
   CG2O3    CG301    SG311    CG321     9   180.000000     3.544266     1 ; QPA, by ac_aa
   CG2O3    CG301    SG311    CG321     9   180.000000     4.647169     2 ; QPA, by ac_aa
   CG2O3    CG301    SG311    CG321     9     0.000000     4.813692     3 ; QPA, by ac_aa
   CG331    CG301    SG311    CG321     9     0.000000     5.596937     1 ; QPA, by ac_aa
   CG331    CG301    SG311    CG321     9     0.000000     1.071522     3 ; QPA, by ac_aa
   CG331    CG301    SG311     HGP3     9     0.000000    50.454438     1 ; LE1, by ac_aa
   CG331    CG301    SG311     HGP3     9     0.000000     8.644562     2 ; LE1, by ac_aa
   CG331    CG301    SG311     HGP3     9     0.000000     0.946421     3 ; LE1, by ac_aa
   OG303    CG301    SG311    CG321     9     0.000000     1.663977     1 ; QPA, by ac_aa
   OG303    CG301    SG311    CG321     9   180.000000     3.489456     2 ; QPA, by ac_aa
   OG303    CG301    SG311    CG321     9     0.000000     0.629274     3 ; QPA, by ac_aa
    FGA3    CG302    CG311    CG321     9     0.000000     1.066083     3 ; from FGA3 CG302 CG311 CG331, TFLE
    FGA3    CG302    CG311    CG331     9     0.000000     1.066083     3 ; TFLE, by ac_aa
    FGA3    CG302    CG311     HGA1     9     0.000000     0.661072     3 ; from FGA3 CG302 CG321 HGA2, PENALTY= 4 TFLE
    FGA3    CG302    CG314    CG2O3     9     0.000000     4.904903     3 ; FLA, by ac_aa
    FGA3    CG302    CG314    NG3P3     9   180.000000     3.619160     3 ; FLA, by ac_aa
    FGA3    CG302    CG314     HGA1     9     0.000000     0.661072     3 ; from FGA3 CG302 CG321 HGA2, PENALTY= 5 FLA
    FGA3    CG302    CG321    OG311     9     0.000000     1.046000     3 ; TFE, Trifluoroethanol
    FGA3    CG302    CG321     HGA2     9     0.000000     0.661072     3 ; TFE, Trifluoroethanol
    FGA3    CG302    CG331     HGA3     9     0.000000     0.661072     3 ; FLUROALK fluoro_alkanes
   CG2O1    CG311    CG311    CG321     9     0.000000     0.836800     3 ; PROT alkane update, adm jr., 3/2/92
   CG2O1    CG311    CG311    CG331     9     0.000000     0.836800     3 ; PROT alkane update, adm jr., 3/2/92
   CG2O1    CG311    CG311    OG311     9     0.000000     0.836800     3 ; PROT alkane update, adm jr., 3/2/92
   CG2O1    CG311    CG311     HGA1     9     0.000000     0.836800     3 ; PROT alkane update, adm jr., 3/2/92
   CG2O2    CG311    CG311    CG321     9     0.000000     0.836800     3 ; HWG, from CG2O1 CG311 CG311 CG321, yxu, RNA
   CG2O2    CG311    CG311    CG331     9     0.000000     0.836800     3 ; 6AH, from CG2O1  CG311  CG311  CG331, yxu, RNA
   CG2O2    CG311    CG311    OG301     9   180.000000     8.368000     1 ; PBG, from amba, yxu, RNA
   CG2O2    CG311    CG311    OG301     9     0.000000     3.347200     2 ; PBG, from amba, yxu, RNA
   CG2O2    CG311    CG311    OG311     9     0.000000     0.836800     3 ; HWG, from CG2O1 CG311 CG311 OG311, yxu, RNA
   CG2O2    CG311    CG311     HGA1     9     0.000000     0.836800     3 ; HWG, from CG2O1 CG311 CG311 HGA1, yxu, RNA
   CG2O3    CG311    CG311    CG321     9     0.000000     0.836800     3 ; PROT C-terminal AA - standard parameter
   CG2O3    CG311    CG311    CG331     9     0.000000     0.836800     3 ; PROT C-terminal AA - standard parameter
   CG2O3    CG311    CG311    OG311     9     0.000000     0.836800     3 ; PROT C-terminal AA - standard parameter
   CG2O3    CG311    CG311     HGA1     9     0.000000     0.836800     3 ; PROT C-terminal AA - standard parameter
   CG2O4    CG311    CG311    CG331     9     0.000000     0.836800     3 ; amba, from CG2O1 CG311 CG311 CG331, not optimized, yxu, RNA
   CG2O4    CG311    CG311    OG301     9   180.000000     8.368000     1 ; amba, yxu, RNA
   CG2O4    CG311    CG311    OG301     9     0.000000     3.347200     2 ; amba, yxu, RNA
   CG2O4    CG311    CG311     HGA1     9     0.000000     0.836800     3 ; amba, from CG2O1 CG311 CG311 HGA1, not optimized, yxu, RNA
  CG2R53    CG311    CG311    CG331     9     0.000000     0.167360     3 ; from CG2R52 CG321 CG321 CG321, PENALTY= 9.9 CRF B2H CRO
  CG2R53    CG311    CG311    OG311     9     0.000000     0.836800     3 ; from CG2O1 CG311 CG321 OG311, B2H
  CG2R53    CG311    CG311     HGA1     9     0.000000     0.836800     3 ; from HGA1 CG311 CG321 CG2R51, PENALTY= 6.5 CRF B2H CRO
   CG301    CG311    CG311    CG311     9     0.000000     0.836800     3 ; CA, Cholic Acid, cacha, 03/06
   CG301    CG311    CG311    CG321     9     0.000000     0.836800     3 ; DCA, Deoxycholic Acid, cacha, 03/06
   CG301    CG311    CG311   CG3RC1     9     0.000000     0.836800     3 ; CA, Cholic Acid, cacha, 02/08
   CG301    CG311    CG311     HGA1     9     0.000000     0.815880     3 ; CA, Cholic Acid, cacha, 03/06 reset to default by kevo
   CG311    CG311    CG311    CG321     9   180.000000     2.092000     4 ; NA bkb
   CG311    CG311    CG311    CG331     9   180.000000     2.092000     4 ; flavin
   CG311    CG311    CG311    OG311     9     0.000000     0.585760     3 ; PROT, hydroxyl wild card
   CG311    CG311    CG311     HGA1     9     0.000000     0.815880     3 ; NA, sugar
   CG321    CG311    CG311    CG321     9   180.000000     2.092000     4 ; NA, sugar
   CG321    CG311    CG311    CG331     9   180.000000     2.092000     4 ; from CG321 CG311 CG311 CG321, PENALTY= 0.9 ILX
   CG321    CG311    CG311   CG3RC1     9     0.000000     0.627600     3 ; CARBOCY carbocyclic sugars
   CG321    CG311    CG311    NG2S1     9     0.000000     0.836800     3 ; PROT alkane update, adm jr., 3/2/92
   CG321    CG311    CG311    NG321     9     0.000000     1.673600     1 ; BUGn, from aboh, yxu, RNA
   CG321    CG311    CG311    NG321     9     0.000000     3.347200     3 ; BUGn, from aboh, yxu, RNA
   CG321    CG311    CG311    OG311     9     0.000000     0.585760     3 ; flavin
   CG321    CG311    CG311     HGA1     9     0.000000     0.815880     3 ; NA, sugar
   CG331    CG311    CG311    CG331     9   180.000000     2.092000     4 ; aboh, from CG321 CG311 CG311 CG321, not optimized, yxu, RNA
   CG331    CG311    CG311    NG2S1     9     0.000000     0.836800     3 ; PROT alkane update, adm jr., 3/2/92
   CG331    CG311    CG311    NG321     9     0.000000     1.673600     1 ; aboh, yxu, RNA
   CG331    CG311    CG311    NG321     9     0.000000     3.347200     3 ; aboh, yxu, RNA
   CG331    CG311    CG311    OG311     9     0.000000     0.585760     3 ; flavin
   CG331    CG311    CG311     HGA1     9     0.000000     0.815880     3 ; NA, sugar
  CG3RC1    CG311    CG311    OG311     9     0.000000     2.510400     1 ; CARBOCY carbocyclic sugars
  CG3RC1    CG311    CG311    OG311     9     0.000000     2.928800     3 ; CARBOCY carbocyclic sugars
  CG3RC1    CG311    CG311     HGA1     9     0.000000     0.627600     3 ; CARBOCY carbocyclic sugar
   NG2S1    CG311    CG311    OG301     9   180.000000     7.531200     1 ; PBG, yxu, RNA
   NG2S1    CG311    CG311    OG311     9     0.000000     0.836800     3 ; PROT alkane update, adm jr., 3/2/92
   NG2S1    CG311    CG311     HGA1     9     0.000000     0.836800     3 ; PROT alkane update, adm jr., 3/2/92
   NG321    CG311    CG311    OG311     9   180.000000     1.673600     1 ; BUGn, from aboh, yxu, RNA
   NG321    CG311    CG311    OG311     9     0.000000     3.347200     3 ; BUGn, from aboh, yxu, RNA
   NG321    CG311    CG311     HGA1     9     0.000000     2.092000     3 ; BUGn, from aboh, yxu, RNA
   OG301    CG311    CG311     HGA1     9     0.000000     0.815880     3 ; PBG, yxu, RNA
   OG311    CG311    CG311    OG311     9     0.000000     0.836800     3 ; flavin
   OG311    CG311    CG311     HGA1     9     0.000000     0.815880     3 ; NA, sugar
    HGA1    CG311    CG311     HGA1     9     0.000000     0.815880     3 ; NA, sugar
   CG321    CG311    CG314    CG2O1     9     0.000000     0.836800     3 ; PROT alkane update, adm jr., 3/2/92
   CG321    CG311    CG314    CG2O3     9     0.000000     0.836800     3 ; PROT alkane update, adm jr., 3/2/92
   CG321    CG311    CG314    NG3P3     9     0.000000     0.836800     3 ; PROT alkane update, adm jr., 3/2/92
   CG321    CG311    CG314     HGA1     9     0.000000     0.815880     3 ; PROT N-terminal AA - standard parameter collided with NA, sugar
   CG331    CG311    CG314    CG2O1     9     0.000000     0.836800     3 ; PROT alkane update, adm jr., 3/2/92
   CG331    CG311    CG314    CG2O3     9     0.000000     0.836800     3 ; PROT alkane update, adm jr., 3/2/92
   CG331    CG311    CG314    NG3P3     9     0.000000     0.836800     3 ; PROT alkane update, adm jr., 3/2/92
   CG331    CG311    CG314     HGA1     9     0.000000     0.815880     3 ; PROT N-terminal AA - standard parameter collided with NA, sugar
   OG311    CG311    CG314    CG2O3     9     0.000000     0.836800     3 ; BUG, from CG2O3 CG311 CG311 OG311, yxu, RNA
   OG311    CG311    CG314    NG3P3     9     0.000000     0.836800     3 ; BUG, from NG3P3 CG314 CG321 OG311, yxu, RNA
   OG311    CG311    CG314     HGA1     9     0.000000     0.815880     3 ; BUG, from OG311 CG311 CG311 HGA1, yxu, RNA
    HGA1    CG311    CG314    CG2O1     9     0.000000     0.836800     3 ; PROT alkane update, adm jr., 3/2/92
    HGA1    CG311    CG314    CG2O3     9     0.000000     0.836800     3 ; PROT alkane update, adm jr., 3/2/92
    HGA1    CG311    CG314    NG3P3     9     0.000000     0.836800     3 ; PROT alkane update, adm jr., 3/2/92
    HGA1    CG311    CG314     HGA1     9     0.000000     0.815880     3 ; NPROT N-terminal AA - standard parameter collided with A, sugar
   CG2D1    CG311    CG321    CG321     9   180.000000     0.585760     1 ; from CG2D1 CG321 CG321 CG321, PENALTY= 4 ACZ
   CG2D1    CG311    CG321    CG321     9     0.000000     0.711280     2 ; from CG2D1 CG321 CG321 CG321, PENALTY= 4 ACZ
   CG2D1    CG311    CG321    CG321     9   180.000000     0.209200     3 ; from CG2D1 CG321 CG321 CG321, PENALTY= 4 ACZ
   CG2D1    CG311    CG321    CG331     9   180.000000     0.585760     1 ; sidechai , from CG2D1 CG321 CG321 CG331, penalty= 4 ACZ
   CG2D1    CG311    CG321    CG331     9     0.000000     0.711280     2 ; sidechai , from CG2D1 CG321 CG321 CG331, penalty= 4 ACZ
   CG2D1    CG311    CG321    CG331     9   180.000000     0.209200     3 ; sidechai , from CG2D1 CG321 CG321 CG331, penalty= 4 ACZ
   CG2D1    CG311    CG321     HGA2     9     0.000000     0.815880     3 ; from CG2D1 CG321 CG321 HGA2, PENALTY= 4 ACZ
   CG2O1    CG311    CG321    CG2O1     9     0.000000     0.836800     3 ; PROT alkane update, adm jr., 3/2/92
   CG2O1    CG311    CG321    CG2O3     9     0.000000     0.836800     3 ; PROT alkane update, adm jr., 3/2/92
   CG2O1    CG311    CG321   CG2R51     9     0.000000     0.836800     3 ; PROT alkane update, adm jr., 3/2/92
   CG2O1    CG311    CG321   CG2R61     9     0.000000     0.167360     3 ; PROT 2.7 kcal/mole CH3 rot in ethylbenzene, adm jr, 3/7/92
   CG2O1    CG311    CG321    CG311     9     0.000000     0.836800     3 ; PROT alkane update, adm jr., 3/2/92
   CG2O1    CG311    CG321    CG321     9     0.000000     0.836800     3 ; PROT alkane update, adm jr., 3/2/92
   CG2O1    CG311    CG321    NG2S0     9     0.000000     1.882800     3 ; MDU, yxu, RNA
   CG2O1    CG311    CG321    OG311     9     0.000000     0.836800     3 ; PROT alkane update, adm jr., 3/2/92
   CG2O1    CG311    CG321    SG301     9     0.000000     0.836800     3 ; PROT alkane update, adm jr., 3/2/92
   CG2O1    CG311    CG321    SG311     9     0.000000     0.836800     3 ; PROT alkane update, adm jr., 3/2/92
   CG2O1    CG311    CG321     HGA2     9     0.000000     0.836800     3 ; PROT alkane update, adm jr., 3/2/92
   CG2O2    CG311    CG321    CG2O2     9     0.000000     0.836800     3 ; 576P, standard param
   CG2O2    CG311    CG321    CG321     9     0.000000     0.836800     3 ; AMGA, Alpha Methyl Glu Acid CDCA Amide, cacha
   CG2O2    CG311    CG321    CG331     9     0.000000     0.836800     3 ; from CG2O2 CG311 CG321 CG321, penalty= 0.9 CGUH
   CG2O2    CG311    CG321     HGA2     9     0.000000     0.836800     3 ; AMGA, Alpha Methyl Glu Acid CDCA Amide, cacha
   CG2O3    CG311    CG321    CG2O1     9     0.000000     0.836800     3 ; PROT C-terminal AA - standard parameter
   CG2O3    CG311    CG321    CG2O3     9     0.000000     0.836800     3 ; drug design project, xxwy
   CG2O3    CG311    CG321   CG2R51     9     0.000000     0.836800     3 ; PROT C-terminal AA - standard parameter
   CG2O3    CG311    CG321   CG2R61     9     0.000000     0.167360     3 ; PROT 2.7 kcal/mole CH3 rot in ethylbenzene, adm jr, 3/7/92
   CG2O3    CG311    CG321    CG311     9     0.000000     0.836800     3 ; PROT C-terminal AA - standard parameter
   CG2O3    CG311    CG321    CG321     9     0.000000     0.836800     3 ; PROT alkane update, adm jr., 3/2/92
   CG2O3    CG311    CG321    CG331     9     0.000000     0.836800     3 ; from CG2O3 CG311 CG321 CG321, penalty= 0.9 CGU CGUH
   CG2O3    CG311    CG321   NG3C51     9     0.000000     4.272282     1 ; PR4, by ac_aa
   CG2O3    CG311    CG321   NG3C51     9   180.000000     1.679876     2 ; PR4, by ac_aa
   CG2O3    CG311    CG321   NG3C51     9     0.000000     0.896631     3 ; PR4, by ac_aa
   CG2O3    CG311    CG321    OG311     9     0.000000     0.836800     3 ; PROT C-terminal AA - standard parameter
   CG2O3    CG311    CG321    SG301     9     0.000000     0.836800     3 ; PROT C-terminal AA - standard parameter
   CG2O3    CG311    CG321    SG311     9     0.000000     0.836800     3 ; PROT C-terminal AA - standard parameter
   CG2O3    CG311    CG321     HGA2     9     0.000000     0.836800     3 ; PROT alkane update, adm jr., 3/2/92
   CG2O4    CG311    CG321     HGA2     9     0.000000     0.836800     3 ; from CG2O2 CG311 CG321 HGA2, PENALTY= 2 LED
  CG2R53    CG311    CG321    CG2O3     9     0.000000     0.167360     3 ; from CG2R61 CG311 CG321 CG2O3, PENALTY= 8.5 DYG
  CG2R53    CG311    CG321   CG2R51     9     0.000000     0.167360     3 ; from CG2R51 CG321 CG321 CG321, CR8D
  CG2R53    CG311    CG321    CG321     9     0.000000     0.167360     3 ; from CG2R52 CG321 CG321 CG321, PENALTY= 5 CH6
  CG2R53    CG311    CG321    OG311     9     0.000000     0.836800     3 ; from CG2O1 CG311 CG321 OG311, SWG
  CG2R53    CG311    CG321     HGA2     9     0.000000     0.836800     3 ; from CG2R52 CG321 CG321 HGA2, PENALTY= 5 SWG GYS CH6 CR8D DYG
  CG2R61    CG311    CG321    CG2O3     9     0.000000     0.167360     3 ; FBIC(R/S), Fatty Binding Inhibitior C, cacha
  CG2R61    CG311    CG321     HGA2     9     0.000000     0.000000     3 ; Slack parameter from difluorotoluene picked up by FBIC ==> RE-OPTIMIZE !!!
   CG301    CG311    CG321    CG311     9     0.000000     0.836800     3 ; CA, Cholic Acid, cacha, 03/06
   CG301    CG311    CG321    CG321     9     0.000000     0.836800     3 ; DCA, Deoxycholic Acid, cacha, 03/06
   CG301    CG311    CG321     HGA2     9     0.000000     0.815880     3 ; CA, Cholic Acid, cacha, 03/06 reset to default by kevo
   CG302    CG311    CG321     HGA2     9   180.000000     0.193301     3 ; from CG302 CG311 CG331 HGA3, TFLE
   CG311    CG311    CG321    CG2D1     9     0.000000     0.836800     3 ; CHL1, Cholesterol
   CG311    CG311    CG321   CG2R51     9     0.000000     1.464400     3 ; HWG, from hpiz, yxu, RNA
   CG311    CG311    CG321    CG311     9     0.000000     0.836800     3 ; CA, Cholic Acid, reset to default by kevo
   CG311    CG311    CG321    CG321     9     0.000000     0.836800     3 ; CHL1, Cholesterol reset to default by kevo
   CG311    CG311    CG321    CG331     9     0.000000     0.836800     3 ; PROT alkane update, adm jr., 3/2/92
   CG311    CG311    CG321   NG2R61     9     0.000000     0.836800     3 ; flavin
   CG311    CG311    CG321    NG301     9     0.000000     0.836800     3 ; flavin
   CG311    CG311    CG321    OG303     9   180.000000     0.836800     3 ; flavin
   CG311    CG311    CG321    OG311     9   180.000000     0.836800     3 ; flavin
   CG311    CG311    CG321     HGA2     9     0.000000     0.815880     3 ; NA, sugar
   CG314    CG311    CG321   CG2R51     9     0.000000     1.464400     3 ; BUG, from HWG, yxu, RNA
   CG314    CG311    CG321    CG331     9     0.000000     0.836800     3 ; PROT alkane update, adm jr., 3/2/92
   CG314    CG311    CG321     HGA2     9     0.000000     0.815880     3 ; PROT N-terminal AA - standard parameter collided with NA, sugar
   CG321    CG311    CG321    CG2D1     9     0.000000     0.836800     3 ; PROT alkane update, adm jr., 3/2/92
   CG321    CG311    CG321    CG2O1     9     0.000000     0.836800     3 ; from CG2O1 CG311 CG311 CG321, PENALTY= 4 HT7 HMR B3X B3Y B3K B3E
   CG321    CG311    CG321   CG2R51     9     0.000000     0.167360     3 ; from CG2R51 CG321 CG321 CG321, PENALTY= 4 HT7
   CG321    CG311    CG321   CG2R61     9     0.000000     0.167360     3 ; from CG331 CG311 CG321 CG2R61, PENALTY= 0.9 B3Y
   CG321    CG311    CG321    CG301     9     0.000000     0.836800     3 ; from CG321 CG311 CG321 CG311, PENALTY= 1.2 ADAM
   CG321    CG311    CG321    CG311     9     0.000000     0.836800     3 ; PROT alkane update, adm jr., 3/2/92
   CG321    CG311    CG321    CG321     9     0.000000     0.836800     3 ; PROT alkane update, adm jr., 3/2/92
   CG321    CG311    CG321    CG324     9     0.000000     0.836800     3 ; G4MP, Gamma-4-Methyl piperidine Glu Acid CDCA Amide, cacha reset to default by kevo
   CG321    CG311    CG321    CG331     9     0.000000     0.836800     3 ; from CG311 CG311 CG321 CG331, PENALTY= 0.6 DILE
   CG321    CG311    CG321    NG2S1     9     0.000000     0.836800     3 ; G4MP, Gamma-4-Methyl piperidine Glu Acid CDCA Amide, cacha
   CG321    CG311    CG321    OG302     9   180.000000     0.836800     3 ; NA, sugar
   CG321    CG311    CG321    OG303     9   180.000000     0.836800     3 ; NA, sugar
   CG321    CG311    CG321    OG311     9   180.000000     0.836800     3 ; CARBOCY carbocyclic sugars
   CG321    CG311    CG321     HGA2     9     0.000000     0.815880     1 ; NA, sugar
   CG322    CG311    CG321     HGA2     9     0.000000     0.199577     3 ; from CG322 CG311 CG331 HGA3, LEF
   CG324    CG311    CG321    CG321     9     0.000000     0.815880     3 ; FLAVOP PIP1,2,3
   CG324    CG311    CG321    CG324     9     0.000000     0.815880     3 ; from CG314 CG321 CG321 CG324, PENALTY= 4.6 5CT
   CG324    CG311    CG321    NG2S1     9     0.000000     0.836800     3 ; 3MSB, Gamma-3 methyl piperidine, alpha-benzyl GA CDCA amide, cacha
   CG324    CG311    CG321     HGA2     9     0.000000     0.815880     3 ; FLAVOP PIP1,2,3
   CG331    CG311    CG321    CG2O1     9     0.000000     0.836800     3 ; from CG2O1 CG311 CG311 CG331, PENALTY= 4 KHB LMQ B3A
   CG331    CG311    CG321    CG2O3     9     0.000000     0.836800     3 ; FBIC(R/S), Fatty Binding Inhibitior C
   CG331    CG311    CG321   CG2R51     9     0.000000     1.464400     3 ; hpiz, yxu, RNA
   CG331    CG311    CG321   CG2R61     9     0.000000     0.167360     3 ; FBIF, Fatty acid Binding protein Inhibitor F, cacha
   CG331    CG311    CG321    CG311     9     0.000000     0.836800     3 ; PROT alkane update, adm jr., 3/2/92
   CG331    CG311    CG321    CG314     9     0.000000     0.836800     3 ; PROT alkane update, adm jr., 3/2/92
   CG331    CG311    CG321    CG321     9     0.000000     0.836800     3 ; PROT alkane update, adm jr., 3/2/92
   CG331    CG311    CG321    CG331     9     0.000000     0.836800     3 ; PROT alkane update, adm jr., 3/2/92
   CG331    CG311    CG321    NG2S0     9     0.000000     1.464400     3 ; MDU, yxu, RNA
   CG331    CG311    CG321    OG302     9     0.000000     0.836800     3 ; LIPID methyl acetate
   CG331    CG311    CG321    CLGA1     9     0.000000     5.975170     3 ; CTH, by ac_aa
   CG331    CG311    CG321     HGA2     9     0.000000     0.836800     3 ; PROT alkane update, adm jr., 3/2/92
  CG3C51    CG311    CG321    CG321     9     0.000000     0.836800     3 ; CA, Cholic Acid, cacha, 02/08 reset to default by kevo
  CG3C51    CG311    CG321     HGA2     9     0.000000     0.815880     3 ; CA, Cholic Acid, cacha, 02/08
  CG3RC1    CG311    CG321    CG2D1     9     0.000000     0.836800     3 ; CHL1, Cholesterol
  CG3RC1    CG311    CG321    CG311     9     0.000000     0.627600     3 ; CARBOCY carbocyclic sugars
  CG3RC1    CG311    CG321    CG321     9     0.000000     0.627600     3 ; CARBOCY carbocyclic sugars
  CG3RC1    CG311    CG321     HGA2     9     0.000000     0.627600     3 ; CARBOCY carbocyclic sugars
  NG2R53    CG311    CG321    CG2O2     9     0.000000     0.836800     3 ; drug design project, xxwy
  NG2R53    CG311    CG321    CG2O3     9     0.000000     0.836800     3 ; drug design project, xxwy
  NG2R53    CG311    CG321     HGA2     9     0.000000     0.836800     3 ; drug design project, xxwy
   NG2S0    CG311    CG321    CG324     9     0.000000     0.836800     3 ; fentanyl, Lesnik et al, 2020
   NG2S0    CG311    CG321     HGA2     9     0.000000     0.836800     3 ; fentanyl, Lesnik et al, 2020
   NG2S1    CG311    CG321    CG2O1     9     0.000000     0.836800     3 ; PROT alkane update, adm jr., 3/2/92
   NG2S1    CG311    CG321    CG2O3     9     0.000000     0.836800     3 ; PROT alkane update, adm jr., 3/2/92
   NG2S1    CG311    CG321   CG2R51     9     0.000000     0.836800     3 ; PROT alkane update, adm jr., 3/2/92
   NG2S1    CG311    CG321   CG2R61     9     0.000000     0.836800     3 ; PROT alkane update, adm jr., 3/2/92
   NG2S1    CG311    CG321    CG311     9     0.000000     0.836800     3 ; PROT alkane update, adm jr., 3/2/92
   NG2S1    CG311    CG321    CG321     9     0.000000     0.836800     3 ; PROT alkane update, adm jr., 3/2/92
   NG2S1    CG311    CG321    CG324     9     0.000000     0.836800     3 ; G4P, 01OH02
   NG2S1    CG311    CG321    OG311     9     0.000000     0.836800     3 ; PROT alkane update, adm jr., 3/2/92
   NG2S1    CG311    CG321    SG311     9     0.000000     0.836800     3 ; PROT alkane update, adm jr., 3/2/92
   NG2S1    CG311    CG321     HGA2     9     0.000000     0.836800     3 ; PROT alkane update, adm jr., 3/2/92
   NG321    CG311    CG321    CG321     9     0.000000     0.815880     3 ; 5UHA, from NG3P2 CG314 CG321 CG321, cgenff_xyu, yxu, RNA
   NG321    CG311    CG321     HGA2     9     0.000000     0.669440     3 ; 5UHA, from NG311 CG321 CG331 HGA3, yxu, RNA
   OG301    CG311    CG321   CG2R51     9   180.000000     3.347200     1 ; PBG, yxu, RNA
   OG301    CG311    CG321   CG2R51     9   180.000000     0.836800     3 ; PBG, yxu, RNA
   OG301    CG311    CG321    CG321     9   180.000000     0.669440     1 ; pepr, from CG321 CG321 CG321 OG301, not optimized, yxu, RNA
   OG301    CG311    CG321    CG321     9     0.000000     1.631760     2 ; pepr, from CG321 CG321 CG321 OG301, not optimized, yxu, RNA
   OG301    CG311    CG321     HGA2     9     0.000000     0.815880     3 ; PBG, from OG302 CG311 CG321 HGA2, yxu, RNA
   OG302    CG311    CG321    OG302     9     0.000000     0.836800     3 ; PROT alkane update, adm jr., 3/2/92
   OG302    CG311    CG321    OG303     9     0.000000     0.836800     3 ; PROT alkane update, adm jr., 3/2/92
   OG302    CG311    CG321     HGA2     9     0.000000     0.815880     3 ; NA, sugar
   OG311    CG311    CG321    CG2D1     9     0.000000     0.836800     3 ; PROT alkane update, adm jr., 3/2/92
   OG311    CG311    CG321    CG2O1     9     0.000000     0.836800     3 ; from CG2O1 CG311 CG311 OG311, PENALTY= 4 KHB
   OG311    CG311    CG321   CG2R51     9   180.000000     7.531200     1 ; HWG, yxu, RNA
   OG311    CG311    CG321   CG2R51     9     0.000000     1.464400     3 ; HWG, yxu, RNA
   OG311    CG311    CG321    CG311     9   180.000000     8.368000     3 ; NA, sugar
   OG311    CG311    CG321    CG311     9     0.000000     1.673600     5 ; NA, sugar
   OG311    CG311    CG321    CG311     9     0.000000     3.347200     6 ; NA, sugar
   OG311    CG311    CG321    CG314     9   180.000000     2.092000     1 ; HTI.pdb , from OG311 CG311 CG321 CG321, penalty= 17 HTI
   OG311    CG311    CG321    CG314     9     0.000000     2.928800     2 ; HTI.pdb , from OG311 CG311 CG321 CG321, penalty= 17 HTI
   OG311    CG311    CG321    CG314     9     0.000000     1.673600     3 ; HTI.pdb , from OG311 CG311 CG321 CG321, penalty= 17 HTI
   OG311    CG311    CG321    CG314     9     0.000000     1.673600     5 ; HTI.pdb , from OG311 CG311 CG321 CG321, penalty= 17 HTI
   OG311    CG311    CG321    CG321     9   180.000000     2.092000     1 ; NA elevates energy at 0 (c3'endo), adm
   OG311    CG311    CG321    CG321     9     0.000000     2.928800     2 ; NA elevates energy at 0 (c3'endo), adm
   OG311    CG311    CG321    CG321     9     0.000000     1.673600     3 ; NA abasic nucleoside
   OG311    CG311    CG321    CG321     9     0.000000     1.673600     5 ; NA abasic nucleoside
   OG311    CG311    CG321    CG324     9   180.000000     2.092000     1 ; from OG311 CG311 CG321 CG321, PENALTY= 17 5CT
   OG311    CG311    CG321    CG324     9     0.000000     2.928800     2 ; from OG311 CG311 CG321 CG321, PENALTY= 17 5CT
   OG311    CG311    CG321    CG324     9     0.000000     1.673600     3 ; from OG311 CG311 CG321 CG321, PENALTY= 17 5CT
   OG311    CG311    CG321    CG324     9     0.000000     1.673600     5 ; from OG311 CG311 CG321 CG321, PENALTY= 17 5CT
   OG311    CG311    CG321    CG331     9     0.000000     0.585760     3 ; 2BOH, 2-butanol, kevo for gsk/ibm
   OG311    CG311    CG321   NG2R61     9     0.000000     0.836800     3 ; flavin
   OG311    CG311    CG321    NG301     9     0.000000     0.836800     3 ; flavin
   OG311    CG311    CG321   NG3C51     9   180.000000     1.302898     3 ; PR4, by ac_aa
   OG311    CG311    CG321    OG303     9     0.000000     0.836800     3 ; PROT alkane update, adm jr., 3/2/92
   OG311    CG311    CG321    OG311     9     0.000000     0.836800     3 ; PROT alkane update, adm jr., 3/2/92
   OG311    CG311    CG321    CLGA1     9   180.000000     1.476952     2 ; CTH, by ac_aa
   OG311    CG311    CG321    CLGA1     9     0.000000     1.074451     3 ; CTH, by ac_aa
   OG311    CG311    CG321     HGA2     9   180.000000     0.815880     3 ; NA, sugar
  OG3C61    CG311    CG321    CG321     9   180.000000     0.794960     1 ; pepr, from CG321 CG321 CG321 OG3C61, not optimized, yxu, RNA
  OG3C61    CG311    CG321    CG321     9   180.000000     4.184000     2 ; pepr, from CG321 CG321 CG321 OG3C61, not optimized, yxu, RNA
  OG3C61    CG311    CG321    CG321     9     0.000000     2.510400     3 ; pepr, from CG321 CG321 CG321 OG3C61, not optimized, yxu, RNA
  OG3C61    CG311    CG321    CG321     9   180.000000     0.334720     4 ; pepr, from CG321 CG321 CG321 OG3C61, not optimized, yxu, RNA
  OG3C61    CG311    CG321     HGA2     9     0.000000     0.815880     3 ; pepr, from OG3C61 CG321 CG321 HGA2, not optimized, yxu, RNA
   SG311    CG311    CG321    CG2O3     9     0.000000     0.836800     3 ; from CG2O3 CG311 CG321 SG311, penalty= 8 CML
   SG311    CG311    CG321    CG314     9     0.000000     0.815880     3 ; from CG314 CG321 CG321 SG311, PENALTY= 4 HTI
   SG311    CG311    CG321    CG321     9     0.000000     0.815880     3 ; from CG321 CG321 CG321 SG311, PENALTY= 4 LA2
   SG311    CG311    CG321     HGA2     9     0.000000     0.041840     3 ; from SG311 CG321 CG321 HGA2, penalty= 4 CML HTI LA2
    HGA1    CG311    CG321    CG2D1     9     0.000000     0.836800     3 ; PROT alkane update, adm jr., 3/2/92
    HGA1    CG311    CG321    CG2O1     9     0.000000     0.836800     3 ; PROT alkane update, adm jr., 3/2/92
    HGA1    CG311    CG321    CG2O2     9     0.000000     0.836800     3 ; 576P, standard param
    HGA1    CG311    CG321    CG2O3     9     0.000000     0.836800     3 ; PROT alkane update, adm jr., 3/2/92
    HGA1    CG311    CG321   CG2R51     9     0.000000     0.836800     3 ; PROT alkane update, adm jr., 3/2/92
    HGA1    CG311    CG321   CG2R61     9     0.000000     0.167360     3 ; PROT 2.7 kcal/mole CH3 rot in ethylbenzene, adm jr, 3/7/92
    HGA1    CG311    CG321    CG301     9     0.000000     0.815880     3 ; from HGA1 CG311 CG321 CG311, PENALTY= 1.2 ADAM
    HGA1    CG311    CG321    CG311     9     0.000000     0.815880     3 ; NA, sugar
    HGA1    CG311    CG321    CG314     9     0.000000     0.815880     3 ; PROT N-terminal AA - standard parameter collided with NA, sugar
    HGA1    CG311    CG321    CG321     9     0.000000     0.815880     3 ; NA abasic nucleoside
    HGA1    CG311    CG321    CG324     9     0.000000     0.815880     3 ; G4MP, 01OH03, cacha
    HGA1    CG311    CG321    CG331     9     0.000000     0.836800     3 ; PROT alkane update, adm jr., 3/2/92
    HGA1    CG311    CG321   NG2R61     9     0.000000     0.543920     3 ; flavin
    HGA1    CG311    CG321    NG2S0     9     0.000000     1.255200     3 ; MDU, yxu, RNA
    HGA1    CG311    CG321    NG2S1     9     0.000000     0.836800     3 ; G4MP, 01OH03, cacha
    HGA1    CG311    CG321    NG301     9     0.000000     0.753120     3 ; flavin
    HGA1    CG311    CG321   NG3C51     9     0.000000     0.815880     3 ; from NG311 CG321 CG321 HGA2, PENALTY= 7 PR4
    HGA1    CG311    CG321    OG302     9     0.000000     0.815880     3 ; NA, sugar
    HGA1    CG311    CG321    OG303     9     0.000000     0.815880     3 ; NA, sugar
    HGA1    CG311    CG321    OG311     9     0.000000     0.815880     3 ; NA, sugar
    HGA1    CG311    CG321    SG311     9     0.000000     0.815880     3 ; PROTNA sahc
    HGA1    CG311    CG321    CLGA1     9     0.000000     1.222565     3 ; CTH, by ac_aa
    HGA1    CG311    CG321     HGA2     9     0.000000     0.815880     3 ; NA, sugar
   CG321    CG311    CG322     FGA1     9     0.000000     1.045582     3 ; from CG331 CG311 CG322 FGA1, LEF
   CG321    CG311    CG322     HGA6     9     0.000000     1.066502     3 ; from CG331 CG311 CG322 HGA6, LEF
   CG331    CG311    CG322     FGA1     9     0.000000     1.045582     3 ; LEF, by ac_aa
   CG331    CG311    CG322     HGA6     9     0.000000     1.066502     3 ; LEF, by ac_aa
    HGA1    CG311    CG322     FGA1     9     0.000000     0.774040     3 ; LEF, by ac_aa
    HGA1    CG311    CG322     HGA6     9     0.000000     0.774040     3 ; LEF, by ac_aa
   CG321    CG311    CG324    NG2P1     9     0.000000     0.815880     3 ; from CG321 CG321 CG324 NG2P1, PENALTY= 4 ARO
   CG321    CG311    CG324    NG3P1     9     0.000000     0.815880     3 ; FLAVOP PIP1,2,3
   CG321    CG311    CG324    NG3P2     9     0.000000     0.815880     3 ; G3P(R/S), Gamma-3-piperidine Glu Acid CDCA Amide, cacha
   CG321    CG311    CG324    NG3P3     9     0.000000     0.815880     3 ; from CG321 CG311 CG324 NG3P2, PENALTY= 0.9 LYZ
   CG321    CG311    CG324     HGA2     9     0.000000     0.815880     3 ; FLAVOP PIP1,2,3
   CG331    CG311    CG324    NG2P1     9     0.000000     0.815880     3 ; sidechai , from CG321 CG321 CG324 NG2P1, penalty= 4.9 ARO
   CG331    CG311    CG324     HGA2     9     0.000000     0.815880     3 ; sidechai , from CG321 CG311 CG324 HGA2, penalty= 0.9 ARO
   NG2S1    CG311    CG324    NG3P2     9     0.000000     0.815880     3 ; G3P(R/S), Gamma-3-piperidine Glu Acid CDCA Amide, cacha
   NG2S1    CG311    CG324     HGA2     9     0.000000     0.836800     3 ; G3P(R/S), Gamma-3-piperidine Glu Acid CDCA Amide, cacha
   OG311    CG311    CG324    NG2P1     9   180.000000    12.089250     1 ; ARO, by ac_aa
   OG311    CG311    CG324    NG2P1     9     0.000000     4.896535     4 ; ARO, by ac_aa
   OG311    CG311    CG324    NG3P1     9     0.000000     0.815880     3 ; FLAVOP PIP1,2,3
   OG311    CG311    CG324    NG3P2     9     0.000000     0.815880     3 ; from OG311 CG311 CG324 NG3P1, PENALTY= 0.6 5CT
   OG311    CG311    CG324    NG3P3     9     0.000000     0.815880     3 ; from OG311 CG311 CG324 NG3P1, PENALTY= 1.5 LYZ
   OG311    CG311    CG324     HGA2     9     0.000000     0.815880     3 ; FLAVOP PIP1,2,3
    HGA1    CG311    CG324    NG2P1     9     0.000000     0.815880     3 ; from HGA2 CG321 CG324 NG2P1, PENALTY= 4 ARO
    HGA1    CG311    CG324    NG3P1     9     0.000000     0.815880     3 ; FLAVOP PIP1,2,3
    HGA1    CG311    CG324    NG3P2     9     0.000000     0.815880     3 ; G3P(R/S), Gamma-3-piperidine Glu Acid CDCA Amide, cacha
    HGA1    CG311    CG324    NG3P3     9     0.000000     0.815880     3 ; from HGA1 CG311 CG324 NG3P2, PENALTY= 0.9 LYZ
    HGA1    CG311    CG324     HGA2     9     0.000000     0.815880     3 ; FLAVOP PIP1,2,3
   CG2O1    CG311    CG331     HGA3     9     0.000000     0.836800     3 ; PROT alkane update, adm jr., 3/2/92
   CG2O2    CG311    CG331     HGA3     9     0.000000     0.836800     3 ; hpme, from CG2O1 CG311 CG331 HGA3, not optimized, yxu, RNA
   CG2O3    CG311    CG331     HGA3     9     0.000000     0.669440     3 ; PROT rotation barrier in Ethane (SF)
   CG2O4    CG311    CG331     HGA3     9     0.000000     0.836800     3 ; from CG2O1 CG311 CG331 HGA3, PENALTY= 3 LED LVN
  CG2R51    CG311    CG331     HGA3     9     0.000000     0.669440     3 ; from CG2R51 CG321 CG331 HGA3, penalty= 4 HTR
  CG2R53    CG311    CG331     HGA3     9     0.000000     0.669440     3 ; from CG2R53 CG321 CG331 HGA3, PENALTY= 4 MDO PIA
  CG2R61    CG311    CG331     HGA3     9     0.000000     0.167360     3 ; FBIB, Fatty Binding Inhibitior B, cacha
   CG301    CG311    CG331     HGA3     9     0.000000     0.836800     3 ; from CG311 CG311 CG331 HGA3, PENALTY= 1.2 TS9
   CG302    CG311    CG331     HGA3     9   180.000000     0.193301     3 ; TFLE, by ac_aa
   CG311    CG311    CG331     HGA3     9     0.000000     0.836800     3 ; PROT alkane update, adm jr., 3/2/92
   CG314    CG311    CG331     HGA3     9     0.000000     0.836800     3 ; PROT alkane update, adm jr., 3/2/92
   CG321    CG311    CG331     HGA3     9     0.000000     0.836800     3 ; PROT alkane update, adm jr., 3/2/92
   CG322    CG311    CG331     HGA3     9     0.000000     0.199577     3 ; LEF, by ac_aa
   CG324    CG311    CG331     HGA3     9     0.000000     0.836800     3 ; sidechai , from CG314 CG311 CG331 HGA3, penalty= 0.6 ARO
   CG331    CG311    CG331     HGA3     9     0.000000     0.815880     3 ; PROTNA alkanes phospho-ser/thr
  CG3C51    CG311    CG331     HGA3     9     0.000000     0.836800     3 ; BAM1, bile acid steroidal C-D ring, cacha, 02/08
   NG2S0    CG311    CG331     HGA3     9     0.000000     0.836800     3 ; from NG2S1 CG311 CG331 HGA3, PENALTY= 1 MAA
   NG2S1    CG311    CG331     HGA3     9     0.000000     0.836800     3 ; PROT alkane update, adm jr., 3/2/92
   NG321    CG311    CG331     HGA3     9     0.000000     0.669440     3 ; aboh, from NG311 CG321 CG331 HGA3, cgenff_xyu, yxu, RNA
   OG301    CG311    CG331     HGA3     9     0.000000     0.669440     3 ; all34_ethers_1a
   OG302    CG311    CG331     HGA3     9     0.000000     0.836800     3 ; LIPID methyl acetate
   OG303    CG311    CG331     HGA3     9     0.000000     0.815880     3 ; PROTNA phospho-ser/thr phospho-ser/thr
   OG311    CG311    CG331     HGA3     9     0.000000     0.836800     3 ; PROT alkane update, adm jr., 3/2/92
   SG311    CG311    CG331     HGA3     9     0.000000     0.669440     3 ; from SG311 CG321 CG331 HGA3, penalty= 4 0TD HTI LA2
   CLGA1    CG311    CG331     HGA3     9     0.000000     1.046000     3 ; DCLE
   BRGA2    CG311    CG331     HGA3     9     0.000000     1.087840     3 ; DBRE
    HGA1    CG311    CG331     HGA3     9     0.000000     0.815880     3 ; NA, sugar
   CG321    CG311   CG3C51   CG3C52     9   180.000000     2.092000     4 ; CA, Cholic Acid, cacha, 02/08
   CG321    CG311   CG3C51   CG3RC1     9     0.000000     0.627600     3 ; CA, Cholic Acid, cacha, 02/08
   CG321    CG311   CG3C51     HGA1     9     0.000000     0.815880     3 ; CA, Cholic Acid, cacha, 02/08
   CG331    CG311   CG3C51   CG3C52     9     0.000000     1.046000     1 ; BAM1, bile acid steroidal C-D ring, cacha, 02/08
   CG331    CG311   CG3C51   CG3C52     9     0.000000     1.046000     2 ; BAM1, bile acid steroidal C-D ring, cacha, 02/08
   CG331    CG311   CG3C51   CG3C52     9     0.000000     1.882800     3 ; BAM1, bile acid steroidal C-D ring, cacha, 02/08
   CG331    CG311   CG3C51   CG3RC1     9     0.000000     0.836800     3 ; BAM1, bile acid steroidal C-D ring, cacha, 02/08
   CG331    CG311   CG3C51     HGA1     9     0.000000     0.815880     3 ; BAM1, bile acid steroidal C-D ring, cacha, 02/08
    HGA1    CG311   CG3C51   CG3C52     9     0.000000     0.669440     3 ; alkane, 4/98, yin and mackerell, tf2m viv
    HGA1    CG311   CG3C51   CG3RC1     9     0.000000     0.836800     3 ; BAM1, bile acid steroidal C-D ring, cacha, 02/08
    HGA1    CG311   CG3C51     HGA1     9     0.000000     0.669440     3 ; alkane, 4/98, yin and mackerell, tf2m viv
   CG311    CG311   CG3RC1   CG3C52     9     0.000000     0.627600     3 ; CA, Cholic Acid, cacha, 02/08
   CG311    CG311   CG3RC1   CG3RC1     9     0.000000     0.627600     3 ; CARBOCY carbocyclic sugars
   CG311    CG311   CG3RC1     HGA1     9     0.000000     0.627600     3 ; CARBOCY carbocyclic sugars
   CG321    CG311   CG3RC1    CG331     9     0.000000     0.209200     3 ; CA, Cholic Acid, cacha, 02/08
   CG321    CG311   CG3RC1   CG3C51     9     0.000000     0.209200     3 ; CA, Cholic Acid, cacha, 02/08
   CG321    CG311   CG3RC1   CG3C52     9   180.000000     2.092000     4 ; DCA, Deoxycholic Acid, cacha, 02/08
   CG321    CG311   CG3RC1   CG3RC1     9     0.000000     0.627600     3 ; CARBOCY carbocyclic sugars
   CG321    CG311   CG3RC1     HGA1     9     0.000000     0.627600     3 ; CARBOCY carbocyclic sugars
   OG311    CG311   CG3RC1    CG331     9     0.000000     0.661072     3 ; CA, Cholic Acid, cacha, 02/08
   OG311    CG311   CG3RC1   CG3C51     9     0.000000     0.661072     3 ; CA, Cholic Acid, cacha, 02/08
   OG311    CG311   CG3RC1   CG3RC1     9     0.000000     1.882800     2 ; CARBOCY carbocyclic sugars
    HGA1    CG311   CG3RC1    CG331     9     0.000000     0.209200     3 ; CA, Cholic Acid, cacha, 02/08
    HGA1    CG311   CG3RC1   CG3C51     9     0.000000     0.209200     3 ; CA, Cholic Acid, cacha, 02/08
    HGA1    CG311   CG3RC1   CG3C52     9     0.000000     0.815880     3 ; CA, Cholic Acid, cacha, 02/08
    HGA1    CG311   CG3RC1   CG3RC1     9     0.000000     0.627600     3 ; CARBOCY carbocyclic sugars
    HGA1    CG311   CG3RC1     HGA1     9     0.000000     0.627600     3 ; CARBOCY carbocyclic sugars
   CG2O2    CG311   NG2R53   CG2R53     9   180.000000     0.000000     1 ; drug design project, xxwy
   CG2O3    CG311   NG2R53   CG2R53     9   180.000000     0.000000     1 ; drug design project, xxwy
   CG321    CG311   NG2R53   CG2R53     9     0.000000     0.000000     1 ; drug design project, xxwy
    HGA1    CG311   NG2R53   CG2R53     9     0.000000     0.000000     1 ; drug design project, xxwy
   CG2O1    CG311    NG2S0    CG2O1     9   180.000000     0.836800     1 ; from CG2O1 CG311 NG2S1 CG2O1, PENALTY= 10 MAA
   CG2O1    CG311    NG2S0    CG331     9     0.000000     6.473066     1 ; MAA, by ac_aa
   CG2O1    CG311    NG2S0    CG331     9   180.000000     4.879381     2 ; MAA, by ac_aa
   CG321    CG311    NG2S0    CG2O1     9     0.000000     7.531200     1 ; fentanyl, Lesnik et al, 2020
   CG321    CG311    NG2S0   CG2R61     9     0.000000    14.279992     1 ; fentanyl, Lesnik et al, 2020
   CG321    CG311    NG2S0   CG2R61     9     0.000000     3.142184     3 ; fentanyl, Lesnik et al, 2020
   CG331    CG311    NG2S0    CG2O1     9     0.000000     7.531200     1 ; from CG331 CG311 NG2S1 CG2O1, PENALTY= 10 MAA
   CG331    CG311    NG2S0    CG331     9     0.000000    12.808061     1 ; MAA, by ac_aa
   CG331    CG311    NG2S0    CG331     9   180.000000     0.467771     2 ; MAA, by ac_aa
    HGA1    CG311    NG2S0    CG2O1     9     0.000000     0.000000     1 ; fentanyl, Lesnik et al, 2020
    HGA1    CG311    NG2S0   CG2R61     9     0.000000     0.000000     1 ; fentanyl, Lesnik et al, 2020
    HGA1    CG311    NG2S0    CG331     9     0.000000     1.757280     3 ; from HGA3 CG331 NG2S0 CG331, PENALTY= 11, MAA
   CG2O1    CG311    NG2S1    CG2O1     9   180.000000     0.836800     1 ; PROT ala dipeptide, new C VDW Rmin, adm jr., 3/3/93c
   CG2O1    CG311    NG2S1    CG2O3     9   180.000000     0.836800     1 ; from CG2O1 CG311 NG2S1 CG2O1, PENALTY= 7.5 CXM
   CG2O1    CG311    NG2S1     HGP1     9     0.000000     0.000000     1 ; PROT Alanine Dipeptide ab initio calc's (LK)
   CG2O2    CG311    NG2S1    CG2O1     9   180.000000     0.836800     1 ; PROT ala dipeptide, new C VDW Rmin, adm jr., 3/3/93c
   CG2O2    CG311    NG2S1    CG2O6     9   180.000000     0.836800     1 ; HWG, from CG2O2 CG311 NG2S1 CG2O1, yxu, RNA
   CG2O2    CG311    NG2S1     HGP1     9     0.000000     0.000000     1 ; PROT adm jr. 5/02/91, acetic Acid pure solvent
   CG2O3    CG311    NG2S1    CG2O1     9   180.000000     0.836800     1 ; PROT ala dipeptide, new C VDW Rmin, adm jr., 3/3/93c
   CG2O3    CG311    NG2S1    CG2O6     9   180.000000     0.836800     1 ; HNA, from CG2O3 CG311 NG2S1 CG2O1, yxu, RNA
   CG2O3    CG311    NG2S1     HGP1     9     0.000000     0.000000     1 ; PROT adm jr. 4/05/91, for asn,asp,gln,glu and cters
   CG2O4    CG311    NG2S1    CG2O1     9   180.000000     0.836800     1 ; amba, from CG2O2 CG311 NG2S1 CG2O1, not optimized, yxu, RNA
   CG2O4    CG311    NG2S1     HGP1     9     0.000000     0.000000     1 ; amba, from CG2O2 CG311 NG2S1 HGP1, not optimized, yxu, RNA
  CG2R53    CG311    NG2S1    CG2O1     9     0.000000     1.962714     1 ; MDO, by ac_aa
  CG2R53    CG311    NG2S1    CG2O1     9     0.000000     0.057739     2 ; MDO, by ac_aa
  CG2R53    CG311    NG2S1    CG2O1     9   180.000000     0.006276     3 ; MDO, by ac_aa
  CG2R53    CG311    NG2S1    CG2O1     9     0.000000     0.029288     4 ; MDO, by ac_aa
  CG2R53    CG311    NG2S1    CG2O1     9     0.000000     1.196624     6 ; MDO, by ac_aa
  CG2R53    CG311    NG2S1     HGP1     9     0.000000     6.448799     1 ; MDO, by ac_aa
   CG311    CG311    NG2S1    CG2O1     9     0.000000     7.531200     1 ; PROT ala dipeptide, new C VDW Rmin, adm jr., 3/3/93c
   CG311    CG311    NG2S1    CG2O6     9     0.000000     7.531200     1 ; HNA, from CG311 CG311 NG2S1 CG2O1, yxu, RNA
   CG311    CG311    NG2S1     HGP1     9     0.000000     0.000000     1 ; PROT Alanine Dipeptide ab initio calc's (LK)
   CG321    CG311    NG2S1    CG2O1     9     0.000000     7.531200     1 ; PROT ala dipeptide, new C VDW Rmin, adm jr., 3/3/93c
   CG321    CG311    NG2S1    CG2O3     9     0.000000     7.531200     1 ; from CG321 CG311 NG2S1 CG2O1, PENALTY= 7.5 CXM
   CG321    CG311    NG2S1    CG2O6     9     0.000000     7.531200     1 ; WBG, from CG321 CG311 NG2S1 CG2O1, yxu, RNA
   CG321    CG311    NG2S1     HGP1     9     0.000000     0.000000     1 ; PROT Alanine Dipeptide ab initio calc's (LK)
   CG324    CG311    NG2S1    CG2O1     9     0.000000     7.531200     1 ; G3P(R/S), Gamma-3-piperidine Glu Acid CDCA Amide, cacha
   CG324    CG311    NG2S1     HGP1     9     0.000000     0.000000     1 ; G3P(R/S), Gamma-3-piperidine Glu Acid CDCA Amide, cacha
   CG331    CG311    NG2S1    CG2O1     9     0.000000     7.531200     1 ; PROT ala dipeptide, new C VDW Rmin, adm jr., 3/3/93c
   CG331    CG311    NG2S1    CG2O3     9     0.000000     7.531200     1 ; from CG331 CG311 NG2S1 CG2O1, PENALTY= 7.5 CXM
   CG331    CG311    NG2S1     HGP1     9     0.000000     0.000000     1 ; PROT Alanine Dipeptide ab initio calc's (LK)
    HGA1    CG311    NG2S1    CG2O1     9     0.000000     0.000000     1 ; PROT Alanine Dipeptide ab initio calc's (LK)
    HGA1    CG311    NG2S1    CG2O3     9     0.000000     0.000000     1 ; from HGA1 CG311 NG2S1 CG2O1, PENALTY= 7.5 CXM
    HGA1    CG311    NG2S1    CG2O6     9     0.000000     0.000000     1 ; HNA, from HGA1 CG311 NG2S1 CG2O1, yxu, RNA
    HGA1    CG311    NG2S1     HGP1     9     0.000000     0.000000     1 ; PROT Alanine Dipeptide ab initio calc's (LK)
   CG2O2    CG311    NG321   HGPAM2     9     0.000000     0.669440     3 ; 5UHA, from CG2O2 CG321 NG321 HGPAM2, yxu, RNA
   CG311    CG311    NG321   HGPAM2     9   180.000000     2.092000     1 ; BUGn, yxu, RNA
   CG311    CG311    NG321   HGPAM2     9     0.000000     1.673600     3 ; BUGn, yxu, RNA
   CG321    CG311    NG321   HGPAM2     9     0.000000     1.673600     3 ; 5UHA, from aboh, yxu, RNA
   CG331    CG311    NG321   HGPAM2     9     0.000000     2.092000     1 ; aboh, cgenff_xyu, yxu, RNA
   CG331    CG311    NG321   HGPAM2     9     0.000000     1.673600     3 ; aboh, cgenff_xyu, yxu, RNA
    HGA1    CG311    NG321   HGPAM2     9     0.000000     0.041840     3 ; 5UHA, from HGA2   CG321  NG321  HGPAM2, cgenff_xyu, yxu, RNA
   CG2O3    CG311    OG301    CG331     9     0.000000     0.836800     3 ; og/sng thp CG321C CG321C OG3C6M CG321C
   CG311    CG311    OG301    CG331     9     0.000000     1.673600     1 ; amba, from CG331 CG311 OG301 CG331, not optimized, yxu, RNA
   CG311    CG311    OG301    CG331     9     0.000000     2.050160     3 ; amba, from CG331 CG311 OG301 CG331, not optimized, yxu, RNA
   CG311    CG311    OG301    OG311     9   180.000000     4.602400     1 ; PBG, from ppox, yxu, RNA
   CG311    CG311    OG301    OG311     9     0.000000     2.092000     3 ; PBG, from ppox, yxu, RNA
   CG321    CG311    OG301   CG3C51     9     0.000000     1.882800     3 ; pepr, yxu, RNA
   CG321    CG311    OG301    OG311     9   180.000000     4.602400     1 ; PBG, yxu, RNA
   CG321    CG311    OG301    OG311     9     0.000000     2.092000     3 ; PBG, yxu, RNA
   CG331    CG311    OG301    CG331     9     0.000000     1.673600     1 ; all34_ethers_1a og/gk (not affected by mistake)
   CG331    CG311    OG301    CG331     9     0.000000     2.050160     3 ; " CC33A CC32A OC30A CC33A og/gk (not affected by mistake)
   CG331    CG311    OG301    OG311     9   180.000000     4.602400     1 ; ppox, yxu, RNA
   CG331    CG311    OG301    OG311     9     0.000000     2.092000     3 ; ppox, yxu, RNA
  OG3C61    CG311    OG301   CG3C51     9     0.000000     3.430880     1 ; pepr, yxu, RNA
  OG3C61    CG311    OG301   CG3C51     9     0.000000     3.389040     2 ; pepr, yxu, RNA
  OG3C61    CG311    OG301   CG3C51     9     0.000000     1.464400     3 ; pepr, yxu, RNA
    HGA1    CG311    OG301    CG331     9     0.000000     1.188256     3 ; all34_ethers_1a og/gk (not affected by mistake)
    HGA1    CG311    OG301   CG3C51     9     0.000000     1.464400     3 ; pepr, yxu, RNA
    HGA1    CG311    OG301    OG311     9     0.000000     0.836800     3 ; PBG, yxu, RNA
   CG2O3    CG311    OG302    CG2O2     9     0.000000     4.738380     3 ; ASL, by ac_aa
   CG321    CG311    OG302    CG2O2     9   180.000000     2.928800     1 ; LIPID ethyl acetate, 12/92
   CG331    CG311    OG302    CG2O2     9     0.000000     0.000000     3 ; LIPID methyl acetate
    HGA1    CG311    OG302    CG2O2     9     0.000000     0.000000     3 ; LIPID phosphate, new NA, 4/98, adm jr.
   CG331    CG311    OG303      PG0     9   180.000000     1.673600     1 ; from CG331 CG311 OG303 PG2, PENALTY= 3 SGB SVY
   CG331    CG311    OG303      PG0     9     0.000000     1.255200     2 ; from CG331 CG311 OG303 PG2, PENALTY= 3 SGB SVY
   CG331    CG311    OG303      PG0     9     0.000000     0.418400     3 ; from CG331 CG311 OG303 PG2, PENALTY= 3 SGB SVY
   CG331    CG311    OG303      PG2     9   180.000000     1.673600     1 ; IP_2 phospho-ser/thr
   CG331    CG311    OG303      PG2     9     0.000000     1.255200     2 ; IP_2 phospho-ser/thr
   CG331    CG311    OG303      PG2     9     0.000000     0.418400     3 ; IP_2 phospho-ser/thr
   CG331    CG311    OG303    SG3O1     9     0.000000     0.000000     3 ; from CG321 CG321 OG303 SG3O1, penalty= 4.9 ALS
   OG311    CG311    OG303    SG3O1     9   180.000000     2.714579     1 ; ALS, by ac_aa
   OG311    CG311    OG303    SG3O1     9     0.000000     5.367235     2 ; ALS, by ac_aa
   OG311    CG311    OG303    SG3O1     9     0.000000     1.473605     3 ; ALS, by ac_aa
    HGA1    CG311    OG303      PG0     9     0.000000     0.000000     3 ; from HGA1 CG311 OG303 PG2, PENALTY= 3 SGB SVY
    HGA1    CG311    OG303      PG2     9     0.000000     0.000000     3 ; IP_2 phospho-ser/thr
    HGA1    CG311    OG303    SG3O1     9     0.000000     0.000000     3 ; from HGA2 CG321 OG303 SG3O1, penalty= 4 ALS
   CG2O1    CG311    OG311     HGP1     9     0.000000     1.464400     1 ; from CG2O5 CG311 OG311 HGP1, PENALTY= 3 4HH AHB GHG
   CG2O1    CG311    OG311     HGP1     9     0.000000     1.548080     2 ; from CG2O5 CG311 OG311 HGP1, PENALTY= 3 4HH AHB GHG
   CG2O1    CG311    OG311     HGP1     9   180.000000     0.041840     3 ; from CG2O5 CG311 OG311 HGP1, PENALTY= 3 4HH AHB GHG
   CG2O2    CG311    OG311     HGP1     9   180.000000     3.556400     1 ; CMU (hpme), yxu, RNA
   CG2O2    CG311    OG311     HGP1     9   180.000000     1.589920     2 ; CMU (hpme), yxu, RNA
   CG2O2    CG311    OG311     HGP1     9     0.000000     1.464400     3 ; CMU (hpme), yxu, RNA
   CG2O3    CG311    OG311     HGP1     9     0.000000     1.255200     1 ; HCU, yxu, 17/4,13, RNA
   CG2O3    CG311    OG311     HGP1     9   180.000000     1.255200     2 ; HCU, yxu, 17/4,13, RNA
   CG2O3    CG311    OG311     HGP1     9     0.000000     1.673600     3 ; HCU, yxu, 17/4,13, RNA
   CG2O5    CG311    OG311     HGP1     9     0.000000     1.464400     1 ; BIPHENYL re-initialized from CC2O3 CC312 OC311 HCP1 ! erh ketone, n=6 polyol
   CG2O5    CG311    OG311     HGP1     9     0.000000     1.548080     2 ; BIPHENYL re-initialized from CC2O3 CC312 OC311 HCP1 ! erh ketone, n=6 polyol
   CG2O5    CG311    OG311     HGP1     9   180.000000     0.041840     3 ; BIPHENYL re-initialized from CC2O3 CC312 OC311 HCP1 ! erh ketone, n=6 polyol with compensation for HCA1  CC311 OC311M HCP1 0.18 --> HGA1 CG311 OG311 HGP1 0.00 kevo ==> re-evaluate?
  CG2R51    CG311    OG311     HGP1     9     0.000000     5.119961     1 ; HTR, by ac_aa
  CG2R51    CG311    OG311     HGP1     9     0.000000     2.459355     2 ; HTR, by ac_aa
  CG2R51    CG311    OG311     HGP1     9     0.000000     2.493246     3 ; HTR, by ac_aa
  CG2R61    CG311    OG311     HGP1     9     0.000000     4.518720     1 ; bzhe, yxu, RNA
  CG2R61    CG311    OG311     HGP1     9     0.000000     2.259360     2 ; bzhe, yxu, RNA
  CG2R61    CG311    OG311     HGP1     9     0.000000     3.221680     3 ; bzhe, yxu, RNA
  CG2R62    CG311    OG311     HGP1     9     0.000000     4.518720     1 ; CMU, from bzhe, yxu, RNA
  CG2R62    CG311    OG311     HGP1     9     0.000000     2.259360     2 ; CMU, from bzhe, yxu, RNA
  CG2R62    CG311    OG311     HGP1     9     0.000000     3.221680     3 ; CMU, from bzhe, yxu, RNA
   CG301    CG311    OG311     HGP1     9     0.000000     5.564720     1 ; from CG311 CG311 OG311 HGP1, PENALTY= 1.2 4HH LYX TS9
   CG301    CG311    OG311     HGP1     9     0.000000     0.753120     2 ; from CG311 CG311 OG311 HGP1, PENALTY= 1.2 4HH LYX TS9
   CG301    CG311    OG311     HGP1     9     0.000000     1.924640     3 ; from CG311 CG311 OG311 HGP1, PENALTY= 1.2 4HH LYX TS9
   CG311    CG311    OG311     HGP1     9     0.000000     5.564720     1 ; PROT PRO2, 2-propanol OH hf/torsional surface, adm jr., 3/2/93
   CG311    CG311    OG311     HGP1     9     0.000000     0.753120     2 ; PROT PRO2, 2-propanol OH hf/torsional surface, adm jr., 3/2/93
   CG311    CG311    OG311     HGP1     9     0.000000     1.924640     3 ; PROT PRO2, 2-propanol OH hf/torsional surface, adm jr., 3/2/93 ! compensated for X CG311 OG311 X 0.14 --> HGA1 CG311 OG311 HGP1 0.00 kevo ==> re-optimize?
   CG314    CG311    OG311     HGP1     9     0.000000     2.092000     1 ; BUG, from CG324 CG311 OG311 HGP1,, yxu, RNA
   CG314    CG311    OG311     HGP1     9     0.000000     2.928800     2 ; BUG, from CG324 CG311 OG311 HGP1,, yxu, RNA
   CG321    CG311    OG311     HGP1     9     0.000000     1.255200     1 ; CARBOCY carbocyclic sugars
   CG321    CG311    OG311     HGP1     9     0.000000     1.255200     3 ; CHOLEST cholesterol
   CG324    CG311    OG311     HGP1     9     0.000000     2.092000     1 ; FLAVOP PIP3
   CG324    CG311    OG311     HGP1     9     0.000000     2.928800     2 ; FLAVOP PIP3
   CG331    CG311    OG311     HGP1     9     0.000000     5.564720     1 ; PROT PRO2, 2-propanol OH hf/torsional surface, adm jr., 3/2/93
   CG331    CG311    OG311     HGP1     9     0.000000     0.753120     2 ; PROT PRO2, 2-propanol OH hf/torsional surface, adm jr., 3/2/93
   CG331    CG311    OG311     HGP1     9     0.000000     1.924640     3 ; PROT PRO2, 2-propanol OH hf/torsional surface, adm jr., 3/2/93 ! compensated for X CG311 OG311 X 0.14 --> HGA1 CG311 OG311 HGP1 0.00 kevo ==> re-optimize?
  CG3RC1    CG311    OG311     HGP1     9     0.000000     6.276000     1 ; CARBOCY carbocyclic sugars
  CG3RC1    CG311    OG311     HGP1     9   180.000000     1.255200     2 ; CARBOCY carbocyclic sugars
  CG3RC1    CG311    OG311     HGP1     9     0.000000     2.092000     3 ; CARBOCY carbocyclic sugars
   OG303    CG311    OG311     HGP1     9     0.000000     9.400611     2 ; ALS, by ac_aa
   OG303    CG311    OG311     HGP1     9     0.000000     2.680689     3 ; ALS, by ac_aa
   OG311    CG311    OG311     HGP1     9     0.000000     7.673038     1 ; DDZ, by ac_aa
   OG311    CG311    OG311     HGP1     9     0.000000     4.413702     2 ; DDZ, by ac_aa
   OG311    CG311    OG311     HGP1     9     0.000000     1.163570     3 ; DDZ, by ac_aa
   OG312    CG311    OG311     HGP1     9     0.000000     1.171520     3 ; PROT EMB  11/21/89 methanol vib fit ! compensated for X CG311 OG311 X 0.14 --> HGA1 CG311 OG311 HGP1 0.00 kevo ==> re-optimize?
   SG311    CG311    OG311     HGP1     9     0.000000     5.151759     1 ; HTI, by ac_aa
   SG311    CG311    OG311     HGP1     9     0.000000     3.828360     3 ; HTI, by ac_aa
    HGA1    CG311    OG311     HGP1     9     0.000000     0.000000     3 ; NA backbone. PRO2 not properly optimized in new carbohydrate FF ==> unmodified.
   CG321    CG311   OG3C61    CG321     9   180.000000     2.217520     1 ; pepr, from CG321 CG321 OG3C61 CG321, not optimized, yxu, RNA
   CG321    CG311   OG3C61    CG321     9     0.000000     2.845120     2 ; pepr, from CG321 CG321 OG3C61 CG321, not optimized, yxu, RNA
   CG321    CG311   OG3C61    CG321     9   180.000000     0.878640     3 ; pepr, from CG321 CG321 OG3C61 CG321, not optimized, yxu, RNA
   CG321    CG311   OG3C61    CG321     9     0.000000     0.627600     4 ; pepr, from CG321 CG321 OG3C61 CG321, not optimized, yxu, RNA
   OG301    CG311   OG3C61    CG321     9     0.000000     0.836800     3 ; pepr, from Carb36, RNA
    HGA1    CG311   OG3C61    CG321     9     0.000000     0.815880     3 ; pepr, from HGA2 CG321 OG3C61 CG321, not optimized, yxu, RNA
   CG2O1    CG311    SG311    CG321     9   180.000000     6.618251     1 ; FROM CG331 SG311 CG311 CG2O1, LYX
   CG2O1    CG311    SG311    CG321     9     0.000000     2.845538     3 ; FROM CG331 SG311 CG311 CG2O1, LYX
   CG2O1    CG311    SG311    CG331     9   180.000000     6.618251     1 ; LYX, by ac_aa
   CG2O1    CG311    SG311    CG331     9     0.000000     2.845538     3 ; LYX, by ac_aa
   CG2O3    CG311    SG311    CG321     9   180.000000     8.062986     1 ; CGV, by ac_aa
   CG2O3    CG311    SG311    CG321     9   180.000000     5.373511     2 ; CGV, by ac_aa
   CG2O3    CG311    SG311    CG321     9     0.000000    10.384270     3 ; CGV, by ac_aa
   CG2O3    CG311    SG311    CG331     9   180.000000     9.548725     1 ; 0TD, by ac_aa
   CG2O3    CG311    SG311    CG331     9   180.000000     2.520860     2 ; 0TD, by ac_aa
   CG2O3    CG311    SG311    CG331     9     0.000000     1.214197     3 ; 0TD, by ac_aa
   CG2O3    CG311    SG311    CG331     9   180.000000     0.893284     4 ; 0TD, by ac_aa
   CG321    CG311    SG311    CG321     9   180.000000     1.004160     1 ; from CG321 CG321 SG311 CG321, penalty= 4 CML HTI
   CG321    CG311    SG311    CG321     9     0.000000     1.548080     3 ; from CG321 CG321 SG311 CG321, penalty= 4 CML HTI
   CG321    CG311    SG311     HGP3     9     0.000000     1.004160     1 ; from CG321 CG321 SG311 HGP3, PENALTY= 4 LA2
   CG321    CG311    SG311     HGP3     9     0.000000     0.627600     2 ; from CG321 CG321 SG311 HGP3, PENALTY= 4 LA2
   CG321    CG311    SG311     HGP3     9     0.000000     1.129680     3 ; from CG321 CG321 SG311 HGP3, PENALTY= 4 LA2
   CG331    CG311    SG311    CG321     9   180.000000     1.004160     1 ; from CG331 CG321 SG311 CG331, PENALTY= 4.9 LYX
   CG331    CG311    SG311    CG321     9     0.000000     1.548080     3 ; from CG331 CG321 SG311 CG331, PENALTY= 4.9 LYX
   CG331    CG311    SG311    CG331     9   180.000000     1.004160     1 ; from CG331 CG321 SG311 CG331, penalty= 4 0TD HTI
   CG331    CG311    SG311    CG331     9     0.000000     1.548080     3 ; from CG331 CG321 SG311 CG331, penalty= 4 0TD HTI
   CG331    CG311    SG311     HGP3     9     0.000000     1.004160     1 ; from CG331 CG321 SG311 HGP3, penalty= 4 LA2
   CG331    CG311    SG311     HGP3     9     0.000000     0.627600     2 ; from CG331 CG321 SG311 HGP3, penalty= 4 LA2
   CG331    CG311    SG311     HGP3     9     0.000000     1.129680     3 ; from CG331 CG321 SG311 HGP3, penalty= 4 LA2
   OG311    CG311    SG311    CG321     9   180.000000     1.966898     1 ; CGV, by ac_aa
   OG311    CG311    SG311    CG321     9   180.000000     1.479881     2 ; CGV, by ac_aa
   OG311    CG311    SG311    CG321     9   180.000000     7.115310     3 ; CGV, by ac_aa
   OG311    CG311    SG311    CG331     9   180.000000     2.623786     1 ; HTI, by ac_aa
   OG311    CG311    SG311    CG331     9     0.000000     5.818270     3 ; HTI, by ac_aa
    HGA1    CG311    SG311    CG321     9     0.000000     1.171520     3 ; from HGA2 CG321 SG311 CG321, penalty= 4 CGV CML HTI
    HGA1    CG311    SG311    CG331     9     0.000000     1.171520     3 ; from HGA2 CG321 SG311 CG331, penalty= 4 0TD HTI
    HGA1    CG311    SG311     HGP3     9     0.000000     0.836800     3 ; from HGA2 CG321 SG311 HGP3, PENALTY= 4 LA2
    FGA2    CG312    CG321    CG331     9   180.000000     3.196576     1 ; OBF, by ac_aa
    FGA2    CG312    CG321    CG331     9     0.000000     1.356871     3 ; OBF, by ac_aa
    FGA2    CG312    CG321     HGA2     9     0.000000     0.744752     3 ; from FGA2 CG312 CG331 HGA3, PENALTY= 6 OBF
    HGA7    CG312    CG321    CG331     9     0.000000     0.753120     3 ; OBF, by ac_aa
    HGA7    CG312    CG321     HGA2     9     0.000000     0.744752     3 ; from HGA7 CG312 CG331 HGA3, PENALTY= 6 OBF
    FGA2    CG312    CG331     HGA3     9     0.000000     0.744752     3 ; FLUROALK fluoro_alkanes
    HGA7    CG312    CG331     HGA3     9     0.000000     0.744752     3 ; FLUROALK fluoro_alkanes
  CG2R61    CG312      PG1    OG2P1     9     0.000000     0.000000     3 ; BDFP, Difuorobenzylphosphonate \ re-optimize?
  CG2R61    CG312      PG1    OG311     9     0.000000     0.418400     2 ; BDFP, BDFD, Difuorobenzylphosphonate
  CG2R61    CG312      PG1    OG311     9     0.000000     1.673600     3 ; BDFP, BDFD, Difuorobenzylphosphonate
    FGA2    CG312      PG1    OG2P1     9     0.000000     0.000000     3 ; BDFP, Difuorobenzylphosphonate \ re-optimize?
    FGA2    CG312      PG1    OG311     9     0.000000     0.418400     3 ; BDFP, BDFD, Difuorobenzylphosphonate
  CG2R61    CG312      PG2    OG2P1     9     0.000000     0.000000     3 ; BDFD, Difuorobenzylphosphonate / re-optimize?
    FGA2    CG312      PG2    OG2P1     9     0.000000     0.000000     3 ; BDFD, Difuorobenzylphosphonate / re-optimize?
    FGA2    CG312    SG311    CG321     9     0.000000     2.777339     1 ; 2FM, by ac_aa
    FGA2    CG312    SG311    CG321     9     0.000000     1.466074     2 ; 2FM, by ac_aa
    FGA2    CG312    SG311    CG321     9     0.000000     1.850165     3 ; 2FM, by ac_aa
    HGA7    CG312    SG311    CG321     9     0.000000     0.289951     3 ; 2FM, by ac_aa
   CG2O1    CG314    CG321    CG2O1     9     0.000000     0.836800     3 ; PROT alkane update, adm jr., 3/2/92
   CG2O1    CG314    CG321    CG2O3     9     0.000000     0.836800     3 ; PROT alkane update, adm jr., 3/2/92
   CG2O1    CG314    CG321   CG2R51     9     0.000000     0.836800     3 ; PROT alkane update, adm jr., 3/2/92
   CG2O1    CG314    CG321   CG2R61     9     0.000000     0.167360     3 ; PROT 2.7 kcal/mole CH3 rot in ethylbenzene, adm jr, 3/7/92
   CG2O1    CG314    CG321    CG311     9     0.000000     0.836800     3 ; PROT alkane update, adm jr., 3/2/92
   CG2O1    CG314    CG321    CG321     9     0.000000     0.836800     3 ; PROT alkane update, adm jr., 3/2/92
   CG2O1    CG314    CG321    OG311     9     0.000000     0.836800     3 ; PROT alkane update, adm jr., 3/2/92
   CG2O1    CG314    CG321    SG301     9     0.000000     0.836800     3 ; deleteme DELETEME (we want to use wildcarting)
   CG2O1    CG314    CG321    SG311     9     0.000000     0.836800     3 ; PROT N-terminal AA - standard parameter
   CG2O1    CG314    CG321     HGA2     9     0.000000     0.836800     3 ; PROT alkane update, adm jr., 3/2/92
   CG2O3    CG314    CG321    CG2O1     9     0.000000     0.836800     3 ; PROT alkane update, adm jr., 3/2/92
   CG2O3    CG314    CG321    CG2O3     9     0.000000     0.836800     3 ; PROT alkane update, adm jr., 3/2/92
   CG2O3    CG314    CG321   CG2R51     9     0.000000     0.836800     3 ; PROT alkane update, adm jr., 3/2/92
   CG2O3    CG314    CG321   CG2R61     9     0.000000     0.167360     3 ; PROT 2.7 kcal/mole CH3 rot in ethylbenzene, adm jr, 3/7/92
   CG2O3    CG314    CG321    CG311     9     0.000000     0.836800     3 ; PROT alkane update, adm jr., 3/2/92
   CG2O3    CG314    CG321    CG321     9     0.000000     0.836800     3 ; PROT alkane update, adm jr., 3/2/92
   CG2O3    CG314    CG321    OG311     9     0.000000     0.836800     3 ; PROT alkane update, adm jr., 3/2/92
   CG2O3    CG314    CG321    SG311     9     0.000000     0.836800     3 ; PROT alkane update, adm jr., 3/2/92
   CG2O3    CG314    CG321    CLGA1     9   180.000000     0.948094     1 ; C2N, by ac_aa
   CG2O3    CG314    CG321    CLGA1     9     0.000000     0.557727     3 ; C2N, by ac_aa
   CG2O3    CG314    CG321     HGA2     9     0.000000     0.836800     3 ; PROT alkane update, adm jr., 3/2/92
   CG321    CG314    CG321    CG321     9     0.000000     0.836800     3 ; 3MRB,Gamma-3 methyl piperidine, alpha-benzyl GA CDCA amide, cacha
   CG321    CG314    CG321    NG2S1     9     0.000000     0.836800     3 ; 3MRB, Gamma-3 methyl piperidine, alpha-benzyl GA CDCA amide, cacha
   CG321    CG314    CG321     HGA2     9     0.000000     0.815880     3 ; 3MRB,Gamma-3 methyl piperidine, alpha-benzyl GA CDCA amide, cacha reset to default by kevo
   CG331    CG314    CG321    CG321     9     0.000000     0.836800     3 ; from CG321 CG314 CG321 CG321, PENALTY= 0.9 AGM
   CG331    CG314    CG321    CG331     9     0.000000     0.836800     3 ; sidechai , from CG331 CG311 CG321 CG331, penalty= 1 AGM
   CG331    CG314    CG321     HGA2     9     0.000000     0.815880     3 ; from CG321 CG314 CG321 HGA2, PENALTY= 0.9 AGM
   NG2P1    CG314    CG321    CG321     9     0.000000     0.815880     3 ; from CG321 CG321 CG324 NG2P1, PENALTY= 4 AGM
   NG2P1    CG314    CG321    CG331     9     0.000000     0.815880     3 ; sidechai , from CG321 CG321 CG324 NG2P1, penalty= 4.9 AGM
   NG2P1    CG314    CG321     HGA2     9     0.000000     0.815880     3 ; from HGA2 CG321 CG324 NG2P1, PENALTY= 4 AGM
   NG3P0    CG314    CG321    CG321     9     0.000000     0.815880     3 ; from NG3P2 CG314 CG321 CG321, PENALTY= 1.8 DDE DDEP
   NG3P0    CG314    CG321     HGA2     9     0.000000     0.815880     3 ; from NG3P2 CG314 CG321 HGA2, PENALTY= 1.8 DDE DDEP
   NG3P2    CG314    CG321    CG321     9     0.000000     0.815880     3 ; 3MRB, Gamma-3 methyl piperidine, alpha-benzyl GA CDCA amide, cacha
   NG3P2    CG314    CG321    NG2S1     9     0.000000     0.815880     3 ; 3MRB, Gamma-3 methyl piperidine, alpha-benzyl GA CDCA amide, cacha
   NG3P2    CG314    CG321     HGA2     9     0.000000     0.815880     3 ; 3MRB, Gamma-3 methyl piperidine, alpha-benzyl GA CDCA amide, cacha
   NG3P3    CG314    CG321    CG2O1     9     0.000000     0.836800     3 ; PROT alkane update, adm jr., 3/2/92
   NG3P3    CG314    CG321    CG2O3     9     0.000000     0.836800     3 ; PROT alkane update, adm jr., 3/2/92
   NG3P3    CG314    CG321   CG2R51     9     0.000000     0.836800     3 ; PROT alkane update, adm jr., 3/2/92
   NG3P3    CG314    CG321   CG2R61     9     0.000000     0.836800     3 ; PROT alkane update, adm jr., 3/2/92
   NG3P3    CG314    CG321    CG311     9     0.000000     0.836800     3 ; PROT alkane update, adm jr., 3/2/92
   NG3P3    CG314    CG321    CG321     9     0.000000     0.836800     3 ; PROT alkane update, adm jr., 3/2/92
   NG3P3    CG314    CG321    OG311     9     0.000000     0.836800     3 ; PROT alkane update, adm jr., 3/2/92
   NG3P3    CG314    CG321    SG311     9     0.000000     0.836800     3 ; PROT N-terminal AA - standard parameter
   NG3P3    CG314    CG321    CLGA1     9     0.000000     0.425513     3 ; C2N, by ac_aa
   NG3P3    CG314    CG321     HGA2     9     0.000000     0.836800     3 ; PROT alkane update, adm jr., 3/2/92
    HGA1    CG314    CG321    CG2O1     9     0.000000     0.836800     3 ; PROT alkane update, adm jr., 3/2/92
    HGA1    CG314    CG321    CG2O3     9     0.000000     0.836800     3 ; PROT alkane update, adm jr., 3/2/92
    HGA1    CG314    CG321   CG2R51     9     0.000000     0.836800     3 ; PROT alkane update, adm jr., 3/2/92
    HGA1    CG314    CG321   CG2R61     9     0.000000     0.167360     3 ; PROT 2.7 kcal/mole CH3 rot in ethylbenzene, adm jr, 3/7/92
    HGA1    CG314    CG321    CG311     9     0.000000     0.815880     3 ; PROT N-terminal AA - standard parameter collided with NA, sugar
    HGA1    CG314    CG321    CG321     9     0.000000     0.815880     3 ; NA abasic nucleoside
    HGA1    CG314    CG321    CG331     9     0.000000     0.815880     3 ; sidechai , from HGA1 CG314 CG321 CG321, penalty= 0.9 AGM
    HGA1    CG314    CG321    NG2S1     9     0.000000     0.836800     3 ; 3MRB, Gamma-3 methyl piperidine, alpha-benzyl GA CDCA amide, cacha
    HGA1    CG314    CG321    OG311     9     0.000000     0.815880     3 ; PROT N-terminal AA - standard parameter collided with NA, sugar
    HGA1    CG314    CG321    SG311     9     0.000000     0.815880     3 ; PROT N-terminal AA - standard parameter collided with PROTNA sahc
    HGA1    CG314    CG321    CLGA1     9     0.000000     2.079448     3 ; C2N, by ac_aa
    HGA1    CG314    CG321     HGA2     9     0.000000     0.815880     3 ; NA, sugar
    HGP5    CG314    CG321    CG321     9     0.000000     0.815880     3 ; from HGA1 CG314 CG321 CG321, PENALTY= 13, DDE
    HGP5    CG314    CG321     HGA2     9     0.000000     0.815880     3 ; from HGA2 CG321 CG324 HGP5, PENALTY= 4 DDE DDEP
   CG2O1    CG314    CG331     HGA3     9     0.000000     0.836800     3 ; PROT alkane update, adm jr., 3/2/92
   CG2O3    CG314    CG331     HGA3     9     0.000000     0.669440     3 ; PROT rotation barrier in Ethane (SF)
   CG321    CG314    CG331     HGA3     9     0.000000     0.836800     3 ; from CG321 CG311 CG331 HGA3, PENALTY= 1 AGM
   CG331    CG314    CG331     HGA3     9     0.000000     0.815880     3 ; from CG331 CG311 CG331 HGA3, penalty= 1 IAM
   NG2P1    CG314    CG331     HGA3     9     0.000000     0.815880     3 ; from HGA2 CG321 CG324 NG2P1, PENALTY= 10 AGM
   NG3P0    CG314    CG331     HGA3     9     0.000000     0.836800     3 ; from NG3P3 CG314 CG331 HGA3, penalty= 2.7 DDE
   NG3P2    CG314    CG331     HGA3     9     0.000000     0.836800     3 ; from NG3P3 CG314 CG331 HGA3, penalty= 0.9 IAM
   NG3P3    CG314    CG331     HGA3     9     0.000000     0.836800     3 ; PROT N-terminal AA - standard parameter
    HGA1    CG314    CG331     HGA3     9     0.000000     0.815880     3 ; PROT N-terminal AA - standard parameter
    HGP5    CG314    CG331     HGA3     9     0.000000     0.669440     3 ; from HGP5 CG324 CG331 HGA3, penalty= 4 DDE
   CG2O3    CG314   CG3C51   CG3C52     9     0.000000     0.647265     4 ; 5CS, by ac_aa
   CG2O3    CG314   CG3C51   OG3C51     9   180.000000    19.257697     1 ; 5CS, by ac_aa
   CG2O3    CG314   CG3C51     HGA1     9     0.000000     1.699959     3 ; 5CS, by ac_aa
   NG3P3    CG314   CG3C51   CG3C52     9     0.000000     3.273562     3 ; 5CS, by ac_aa
   NG3P3    CG314   CG3C51   OG3C51     9     0.000000     8.997274     1 ; 5CS, by ac_aa
   NG3P3    CG314   CG3C51     HGA1     9     0.000000     0.577392     3 ; 5CS, by ac_aa
    HGA1    CG314   CG3C51   CG3C52     9     0.000000     0.669440     3 ; from HGA1 CG311 CG3C51 CG3C52, penalty= 1 5CS
    HGA1    CG314   CG3C51   OG3C51     9     0.000000     0.669440     3 ; from HGA2 CG321 CG3C51 OG3C51, penalty= 5 5CS
    HGA1    CG314   CG3C51     HGA1     9     0.000000     0.669440     3 ; from HGA1 CG311 CG3C51 HGA1, penalty= 1 5CS
   CG321    CG314    NG2P1    CG2N1     9   180.000000     0.000000     6 ; from CG321 CG324 NG2P1 CG2N1, PENALTY= 4 AGM
   CG321    CG314    NG2P1     HGP2     9   180.000000     0.000000     6 ; from CG321 CG324 NG2P1 HGP2, PENALTY= 4 AGM
   CG331    CG314    NG2P1    CG2N1     9   180.000000     0.000000     6 ; from CG321 CG324 NG2P1 CG2N1, PENALTY= 4.9 AGM
   CG331    CG314    NG2P1     HGP2     9   180.000000     0.000000     6 ; from CG321 CG324 NG2P1 HGP2, PENALTY= 4.9 AGM
    HGA1    CG314    NG2P1    CG2N1     9   180.000000     0.000000     6 ; from HGA2 CG324 NG2P1 CG2N1, PENALTY= 4 AGM
    HGA1    CG314    NG2P1     HGP2     9   180.000000     0.000000     6 ; from HGA2 CG324 NG2P1 HGP2, PENALTY= 4 AGM
   NG3P3    CG314    NG311    CG321     9     0.000000     1.721716     1 ; from CG331 NG311 CG314 NG3P3, AGT
   NG3P3    CG314    NG311    CG321     9     0.000000     1.996605     2 ; from CG331 NG311 CG314 NG3P3, AGT
   NG3P3    CG314    NG311    CG321     9     0.000000     2.203294     3 ; from CG331 NG311 CG314 NG3P3, AGT
   NG3P3    CG314    NG311    CG331     9     0.000000     1.721716     1 ; AGT, by ac_aa
   NG3P3    CG314    NG311    CG331     9     0.000000     1.996605     2 ; AGT, by ac_aa
   NG3P3    CG314    NG311    CG331     9     0.000000     2.203294     3 ; AGT, by ac_aa
   NG3P3    CG314    NG311   HGPAM1     9   180.000000     4.083584     2 ; AGT, by ac_aa
   NG3P3    CG314    NG311   HGPAM1     9     0.000000     0.584923     3 ; AGT, by ac_aa
   SG311    CG314    NG311    CG321     9     0.000000     2.658514     1 ; from CG331 NG311 CG314 SG311, AGT
   SG311    CG314    NG311    CG321     9     0.000000     8.773848     2 ; from CG331 NG311 CG314 SG311, AGT
   SG311    CG314    NG311    CG321     9     0.000000     7.197317     3 ; from CG331 NG311 CG314 SG311, AGT
   SG311    CG314    NG311    CG331     9     0.000000     2.658514     1 ; AGT, by ac_aa
   SG311    CG314    NG311    CG331     9     0.000000     8.773848     2 ; AGT, by ac_aa
   SG311    CG314    NG311    CG331     9     0.000000     7.197317     3 ; AGT, by ac_aa
   SG311    CG314    NG311   HGPAM1     9   180.000000     4.565162     2 ; AGT, by ac_aa
   SG311    CG314    NG311   HGPAM1     9   180.000000     2.656840     3 ; AGT, by ac_aa
    HGA1    CG314    NG311    CG321     9     0.000000     0.000000     3 ; from HGA2 CG321 NG311 CG321, PENALTY= 5 AGT
    HGA1    CG314    NG311    CG331     9     0.000000     0.000000     3 ; from HGA2 CG321 NG311 CG321, penalty= 5.9 AGT
    HGA1    CG314    NG311   HGPAM1     9     0.000000     0.209200     3 ; from HGA2 CG321 NG311 HGPAM1, PENALTY= 5 AGT
   CG2O1    CG314    NG3P0    CG334     9   180.000000     8.632010     1 ; DDE, by ac_aa
   CG2O1    CG314    NG3P0    CG334     9   180.000000     3.542174     2 ; DDE, by ac_aa
   CG2O1    CG314    NG3P0    CG334     9     0.000000     1.538038     3 ; DDE, by ac_aa
   CG321    CG314    NG3P0    CG334     9     0.000000     1.087840     3 ; from CG321 CG324 NG3P0 CG334, PENALTY= 4 DDE DDEP
   CG331    CG314    NG3P0    CG334     9     0.000000     1.087840     3 ; from CG331 CG324 NG3P0 CG334, penalty= 4 DDE
    HGP5    CG314    NG3P0    CG334     9     0.000000     1.087840     3 ; from HGP5 CG324 NG3P0 CG334, PENALTY= 4 DDE DDEP
   CG321    CG314    NG3P2    CG324     9     0.000000     0.418400     3 ; 3MRB, Gamma-3 methyl piperidine, alpha-benzyl GA CDCA amide, cacha
   CG321    CG314    NG3P2     HGP2     9     0.000000     0.418400     3 ; 3MRB, Gamma-3 methyl piperidine, alpha-benzyl GA CDCA amide, cacha
   CG331    CG314    NG3P2    CG324     9     0.000000     0.418400     3 ; from CG321 CG314 NG3P2 CG324, penalty= 0.9 IAM
   CG331    CG314    NG3P2     HGP2     9     0.000000     0.418400     3 ; from CG321 CG314 NG3P2 HGP2, penalty= 0.9 IAM
    HGA1    CG314    NG3P2    CG324     9     0.000000     0.418400     3 ; 3MRB, Gamma-3 methyl piperidine, alpha-benzyl GA CDCA amide, cacha
    HGA1    CG314    NG3P2     HGP2     9     0.000000     0.418400     3 ; 3MRB, Gamma-3 methyl piperidine, alpha-benzyl GA CDCA amide, cacha
   CG2D1    CG314    NG3P3     HGP2     9     0.000000     0.924664     3 ; ACZ, by ac_aa
   CG2O1    CG314    NG3P3     HGP2     9     0.000000     0.418400     3 ; PROT N-terminal AA - standard parameter
   CG2O3    CG314    NG3P3     HGP2     9     0.000000     0.418400     3 ; PROT 0.715->0.10 METHYLAMMONIUM (KK)
  CG2R51    CG314    NG3P3     HGP2     9     0.000000     0.003766     3 ; 143, by ac_aa
   CG302    CG314    NG3P3     HGP2     9   180.000000     1.219636     3 ; FLA, by ac_aa
   CG311    CG314    NG3P3     HGP2     9     0.000000     0.418400     3 ; PROT 0.715->0.10 METHYLAMMONIUM (KK)
   CG321    CG314    NG3P3     HGP2     9     0.000000     0.418400     3 ; PROT 0.715->0.10 METHYLAMMONIUM (KK)
   CG331    CG314    NG3P3     HGP2     9     0.000000     0.418400     3 ; PROT N-terminal AA - standard parameter
  CG3C51    CG314    NG3P3     HGP2     9     0.000000     0.418400     3 ; from CG321 CG314 NG3P3 HGP2, PENALTY= 10 5CS
   NG311    CG314    NG3P3     HGP2     9     0.000000     1.953928     3 ; AGT, by ac_aa
   SG311    CG314    NG3P3     HGP2     9     0.000000     0.108366     3 ; AGT, by ac_aa
    HGA1    CG314    NG3P3     HGP2     9     0.000000     0.418400     3 ; PROT 0.715->0.10 METHYLAMMONIUM (KK)
   NG311    CG314    SG311    CG321     9     0.000000     3.213730     1 ; from NG311 CG314 SG311 CG331, AGT
   NG311    CG314    SG311    CG321     9     0.000000     1.692846     2 ; from NG311 CG314 SG311 CG331, AGT
   NG311    CG314    SG311    CG321     9     0.000000     2.348479     3 ; from NG311 CG314 SG311 CG331, AGT
   NG311    CG314    SG311    CG321     9     0.000000     0.166942     4 ; from NG311 CG314 SG311 CG331, AGT
   NG311    CG314    SG311    CG331     9     0.000000     3.213730     1 ; AGT, by ac_aa
   NG311    CG314    SG311    CG331     9     0.000000     1.692846     2 ; AGT, by ac_aa
   NG311    CG314    SG311    CG331     9     0.000000     2.348479     3 ; AGT, by ac_aa
   NG311    CG314    SG311    CG331     9     0.000000     0.166942     4 ; AGT, by ac_aa
   NG3P3    CG314    SG311    CG321     9     0.000000     1.022151     1 ; from NG3P3 CG314 SG311 CG331, AGT
   NG3P3    CG314    SG311    CG321     9     0.000000     6.235834     2 ; from NG3P3 CG314 SG311 CG331, AGT
   NG3P3    CG314    SG311    CG321     9     0.000000     0.182004     3 ; from NG3P3 CG314 SG311 CG331, AGT
   NG3P3    CG314    SG311    CG331     9     0.000000     1.022151     1 ; AGT, by ac_aa
   NG3P3    CG314    SG311    CG331     9     0.000000     6.235834     2 ; AGT, by ac_aa
   NG3P3    CG314    SG311    CG331     9     0.000000     0.182004     3 ; AGT, by ac_aa
    HGA1    CG314    SG311    CG321     9     0.000000     1.171520     3 ; from HGA2 CG321 SG311 CG321, PENALTY= 5 AGT
    HGA1    CG314    SG311    CG331     9     0.000000     1.171520     3 ; from HGA2 CG321 SG311 CG331, penalty= 5 AGT
   CG1T1    CG321    CG321    CG321     9     0.000000     0.836800     3 ; HXYN, OCTY
   CG1T1    CG321    CG321    CG331     9     0.000000     0.836800     3 ; PNTY
   CG1T1    CG321    CG321     HGA2     9     0.000000     0.815880     3 ; HXYN , OCTY
   CG2D1    CG321    CG321    CG2D1     9   180.000000     3.765600     1 ; GAU, (15he), yxu, RNA
   CG2D1    CG321    CG321    CG2D1     9   180.000000     1.255200     3 ; GAU, (15he), yxu, RNA
   CG2D1    CG321    CG321    CG2O3     9     0.000000     0.836800     3 ; PROT alkane update, adm jr., 3/2/92
   CG2D1    CG321    CG321    CG321     9   180.000000     0.585760     1 ; 2-hexene, adm jr., 11/09
   CG2D1    CG321    CG321    CG321     9     0.000000     0.711280     2 ; 2-hexene, adm jr., 11/09
   CG2D1    CG321    CG321    CG321     9   180.000000     0.209200     3 ; 2-hexene, adm jr., 11/09
   CG2D1    CG321    CG321    CG331     9   180.000000     0.585760     1 ; 2-hexene, adm jr., 11/09
   CG2D1    CG321    CG321    CG331     9     0.000000     0.711280     2 ; 2-hexene, adm jr., 11/09
   CG2D1    CG321    CG321    CG331     9   180.000000     0.209200     3 ; 2-hexene, adm jr., 11/09
   CG2D1    CG321    CG321     HGA2     9     0.000000     0.815880     3 ; PROT alkane update, adm jr., 3/2/92
  CG2DC1    CG321    CG321    CG2O1     9     0.000000     0.836800     3 ; from CG2D1 CG321 CG321 CG2O3, CRQ
  CG2DC1    CG321    CG321    CG321     9     0.000000     0.794960     3 ; RETINOL TMCH
  CG2DC1    CG321    CG321    CG331     9   180.000000     0.585760     1 ; sidechai , from CG2D1 CG321 CG321 CG331, penalty= 0.5 2NP
  CG2DC1    CG321    CG321    CG331     9     0.000000     0.711280     2 ; sidechai , from CG2D1 CG321 CG321 CG331, penalty= 0.5 2NP
  CG2DC1    CG321    CG321    CG331     9   180.000000     0.209200     3 ; sidechai , from CG2D1 CG321 CG321 CG331, penalty= 0.5 2NP
  CG2DC1    CG321    CG321    SG311     9     0.000000     1.287835     1 ; NRQ, by ac_aa1
  CG2DC1    CG321    CG321    SG311     9     0.000000     1.480299     2 ; NRQ, by ac_aa1
  CG2DC1    CG321    CG321    SG311     9   180.000000     1.399130     3 ; NRQ, by ac_aa1
  CG2DC1    CG321    CG321     HGA2     9     0.000000     0.794960     3 ; RETINOL TMCH
  CG2DC2    CG321    CG321    CG2O1     9     0.000000     0.836800     3 ; from CG2D1 CG321 CG321 CG2O3, CRQ
  CG2DC2    CG321    CG321    CG321     9     0.000000     0.794960     3 ; RETINOL TMCH
  CG2DC2    CG321    CG321    CG331     9   180.000000     0.585760     1 ; sidechai , from CG2D1 CG321 CG321 CG331, penalty= 0.5 2NP
  CG2DC2    CG321    CG321    CG331     9     0.000000     0.711280     2 ; sidechai , from CG2D1 CG321 CG321 CG331, penalty= 0.5 2NP
  CG2DC2    CG321    CG321    CG331     9   180.000000     0.209200     3 ; sidechai , from CG2D1 CG321 CG321 CG331, penalty= 0.5 2NP
  CG2DC2    CG321    CG321    SG311     9     0.000000     1.287835     1 ; NRQ, by ac_aa1
  CG2DC2    CG321    CG321    SG311     9     0.000000     1.480299     2 ; NRQ, by ac_aa1
  CG2DC2    CG321    CG321    SG311     9   180.000000     1.399130     3 ; NRQ, by ac_aa1
  CG2DC2    CG321    CG321     HGA2     9     0.000000     0.794960     3 ; RETINOL TMCH
   CG2O1    CG321    CG321    CG2O1     9     0.000000     0.836800     3 ; PMHA, hydrazone-containing model compound: PROT alkane update, adm jr., 3/2/92, sz
   CG2O1    CG321    CG321    CG311     9     0.000000     0.815880     3 ; PROT alkane update, adm jr., 3/2/92
   CG2O1    CG321    CG321    CG314     9     0.000000     0.815880     3 ; PROT N-terminal AA - standard parameter
   CG2O1    CG321    CG321    CG321     9     0.000000     0.815880     3 ; from CG2O1 CG321 CG321 CG311, PENALTY= 0.6 LA2
   CG2O1    CG321    CG321    NG2S0     9     0.000000     1.589920     3 ; H2U, yxu, RNA
   CG2O1    CG321    CG321    NG2S1     9     0.000000     0.836800     3 ; from NG2S1 CG311 CG321 CG2O1, PENALTY= 4 4HH LYX
   CG2O1    CG321    CG321     HGA2     9     0.000000     0.815880     3 ; PROT alkane update, adm jr., 3/2/92
   CG2O2    CG321    CG321    CG311     9     0.000000     0.815880     3 ; GMGA, cacha
   CG2O2    CG321    CG321    CG314     9     0.000000     0.815880     3 ; from CG2O1 CG321 CG321 CG314, PENALTY= 2.5 CYG
   CG2O2    CG321    CG321    CG321     9   180.000000     0.878640     1 ; LIPID methylbutyrate
   CG2O2    CG321    CG321    CG321     9     0.000000     1.631760     2 ; LIPID methylbutyrate
   CG2O2    CG321    CG321    CG321     9   180.000000     1.464400     3 ; LIPID methylbutyrate
   CG2O2    CG321    CG321    CG321     9     0.000000     0.460240     4 ; LIPID methylbutyrate
   CG2O2    CG321    CG321    CG321     9   180.000000     0.376560     6 ; LIPID methylbutyrate
   CG2O2    CG321    CG321    CG331     9   180.000000     0.878640     1 ; LIPID methylbutyrate
   CG2O2    CG321    CG321    CG331     9     0.000000     1.631760     2 ; LIPID methylbutyrate
   CG2O2    CG321    CG321    CG331     9   180.000000     1.464400     3 ; LIPID methylbutyrate
   CG2O2    CG321    CG321    CG331     9     0.000000     0.460240     4 ; LIPID methylbutyrate
   CG2O2    CG321    CG321    CG331     9   180.000000     0.376560     6 ; LIPID methylbutyrate
   CG2O2    CG321    CG321     HGA2     9     0.000000     0.815880     3 ; deleteme DELETEME (we want to use wildcarting)
   CG2O3    CG321    CG321   CG2R61     9     0.000000     0.167360     3 ; FBIB, Fatty Binding Inhibitior B, cacha
   CG2O3    CG321    CG321    CG311     9     0.000000     0.815880     3 ; PROT alkane update, adm jr., 3/2/92
   CG2O3    CG321    CG321    CG314     9     0.000000     0.815880     3 ; PROT N-terminal AA - standard parameter
   CG2O3    CG321    CG321    CG321     9     0.000000     0.269868     2 ; LIPID alkane, 4/04, jbk
   CG2O3    CG321    CG321    CG321     9   180.000000     0.626554     3 ; LIPID alkane, 4/04, jbk
   CG2O3    CG321    CG321    CG321     9     0.000000     0.395723     4 ; LIPID alkane, 4/04, jbk
   CG2O3    CG321    CG321    CG321     9     0.000000     0.470742     5 ; LIPID alkane, 4/04, jbk
   CG2O3    CG321    CG321     HGA2     9     0.000000     0.815880     3 ; PROT alkane update, adm jr., 3/2/92
   CG2O5    CG321    CG321    CG314     9     0.000000     0.815880     3 ; from CG2O1 CG321 CG321 CG314, PENALTY= 3 CYD
   CG2O5    CG321    CG321    CG321     9   180.000000     0.878640     1 ; CHON, cyclohexanone; from LIPID methylbutyrate; yapol
   CG2O5    CG321    CG321    CG321     9     0.000000     1.631760     2 ; CHON, cyclohexanone; from LIPID methylbutyrate; yapol
   CG2O5    CG321    CG321    CG321     9   180.000000     1.464400     3 ; CHON, cyclohexanone; from LIPID methylbutyrate; yapol
   CG2O5    CG321    CG321    CG321     9     0.000000     0.460240     4 ; CHON, cyclohexanone; from LIPID methylbutyrate; yapol
   CG2O5    CG321    CG321    CG321     9   180.000000     0.376560     6 ; CHON, cyclohexanone; from LIPID methylbutyrate; yapol
   CG2O5    CG321    CG321    CG331     9   180.000000     0.878640     1 ; sidechai , from CG2O5 CG321 CG321 CG321, penalty= 0.9 26P
   CG2O5    CG321    CG321    CG331     9     0.000000     1.631760     2 ; sidechai , from CG2O5 CG321 CG321 CG321, penalty= 0.9 26P
   CG2O5    CG321    CG321    CG331     9   180.000000     1.464400     3 ; sidechai , from CG2O5 CG321 CG321 CG321, penalty= 0.9 26P
   CG2O5    CG321    CG321    CG331     9     0.000000     0.460240     4 ; sidechai , from CG2O5 CG321 CG321 CG321, penalty= 0.9 26P
   CG2O5    CG321    CG321    CG331     9   180.000000     0.376560     6 ; sidechai , from CG2O5 CG321 CG321 CG321, penalty= 0.9 26P
   CG2O5    CG321    CG321     HGA2     9     0.000000     0.815880     3 ; CHON, cyclohexanone; from CG2O2 CG321 CG321 HGA2; yapol
  CG2R51    CG321    CG321    CG311     9     0.000000     0.167360     3 ; WBG, from CG2R61 CG321 CG321 CG321, yxu, RNA
  CG2R51    CG321    CG321    CG321     9     0.000000     0.167360     3 ; INCA model for D3R, xxwy
  CG2R51    CG321    CG321    NG301     9     0.000000     0.167360     3 ; D3R set1 scaffold 2, xxwy
  CG2R51    CG321    CG321     HGA2     9     0.000000     0.836800     3 ; INCA model for D3R, xxwy
  CG2R52    CG321    CG321    CG321     9     0.000000     0.167360     3 ; INCA model for D3R, xxwy
  CG2R52    CG321    CG321    NG301     9     0.000000     0.167360     3 ; D3R set1 scaffold 1, xxwy
  CG2R52    CG321    CG321     HGA2     9     0.000000     0.836800     3 ; INCA model for D3R, xxwy
  CG2R53    CG321    CG321    CG314     9     0.000000     0.167360     3 ; from CG2R52 CG321 CG321 CG321, PENALTY= 18, DDEP
  CG2R53    CG321    CG321     HGA2     9     0.000000     0.836800     3 ; from CG2R52 CG321 CG321 HGA2, PENALTY= 1 DDE DDEP
  CG2R61    CG321    CG321    CG321     9     0.000000     0.167360     3 ; PROT ethylbenzene
  CG2R61    CG321    CG321    NG2S1     9     0.000000     0.794960     3 ; 2AEPD, 2-ethylamino-pyridine CDCA conjugate, corrected by kevo
  CG2R61    CG321    CG321     HGA2     9     0.000000     0.167360     3 ; PROT ethylbenzene
   CG301    CG321    CG321    CG311     9     0.000000     0.836800     3 ; CA, Cholic Acid, cacha, 03/06
   CG301    CG321    CG321    CG321     9     0.000000     0.815880     3 ; PROT alkane update, adm jr., 3/2/92
   CG301    CG321    CG321     HGA2     9     0.000000     0.815880     3 ; PROT alkane update, adm jr., 3/2/92
   CG311    CG321    CG321    CG311     9     0.000000     0.815880     3 ; PROT alkane update, adm jr., 3/2/92
   CG311    CG321    CG321    CG321     9     0.000000     2.092000     3 ; CARBOCY carbocyclic sugars
   CG311    CG321    CG321    CG321     9   180.000000     2.092000     6 ; CARBOCY carbocyclic sugars
   CG311    CG321    CG321    CG324     9     0.000000     0.815880     3 ; FLAVOP PIP1,2,3
   CG311    CG321    CG321   CG3RC1     9     0.000000     0.627600     3 ; CARBOCY carbocyclic sugars
   CG311    CG321    CG321   NG2R61     9     0.000000     0.836800     3 ; 5UHA, from CG321  CG321  CG321  NG2S1, yxu, RNA
   CG311    CG321    CG321    SG311     9     0.000000     0.815880     3 ; PROT alkane update, adm jr., 3/2/92
   CG311    CG321    CG321    BRGA1     9   180.000000     4.024171     1 ; BIU, by ac_aa
   CG311    CG321    CG321    BRGA1     9   180.000000     0.501662     3 ; BIU, by ac_aa
   CG311    CG321    CG321     HGA2     9     0.000000     0.815880     3 ; NA abasic nucleoside
   CG314    CG321    CG321    CG321     9     0.000000     2.092000     3 ; CARBOCY carbocyclic sugars
   CG314    CG321    CG321    CG321     9   180.000000     2.092000     6 ; CARBOCY carbocyclic sugars
   CG314    CG321    CG321    CG324     9     0.000000     0.815880     3 ; PROT N-terminal AA - standard parameter collided with FLAVOP PIP1,2,3
   CG314    CG321    CG321    CG331     9     0.000000     2.092000     3 ; sidechai , from CG314 CG321 CG321 CG321, penalty= 0.9 6CL
   CG314    CG321    CG321    CG331     9   180.000000     2.092000     6 ; sidechai , from CG314 CG321 CG321 CG321, penalty= 0.9 6CL
   CG314    CG321    CG321   NG2R61     9   180.000000     2.092000     1 ; 3AU, from 3pru, yxu, RNA
   CG314    CG321    CG321    SG311     9     0.000000     0.815880     3 ; PROT alkane update, adm jr., 3/2/92
   CG314    CG321    CG321     HGA2     9     0.000000     0.815880     3 ; NA abasic nucleoside
   CG321    CG321    CG321    CG321     9     0.000000     0.269868     2 ; LIPID alkane, 4/04, jbk (Jeff Klauda)
   CG321    CG321    CG321    CG321     9   180.000000     0.626554     3 ; LIPID alkane, 4/04, jbk
   CG321    CG321    CG321    CG321     9     0.000000     0.395723     4 ; LIPID alkane, 4/04, jbk
   CG321    CG321    CG321    CG321     9     0.000000     0.470742     5 ; LIPID alkane, 4/04, jbk
   CG321    CG321    CG321    CG324     9     0.000000     0.815880     3 ; FLAVOP PIP1,2,3
   CG321    CG321    CG321    CG331     9     0.000000     0.629734     2 ; LIPID alkane, 4/04, jbk (Jeff Klauda)
   CG321    CG321    CG321    CG331     9   180.000000     0.340285     3 ; LIPID alkane, 4/04, jbk
   CG321    CG321    CG321    CG331     9     0.000000     0.452876     4 ; LIPID alkane, 4/04, jbk
   CG321    CG321    CG321    CG331     9     0.000000     0.853159     5 ; LIPID alkane, 4/04, jbk
   CG321    CG321    CG321   CG3C50     9     0.000000     1.673600     3 ; MSCH model for D3R, xxwy
   CG321    CG321    CG321   CG3RC1     9     0.000000     0.627600     3 ; CARBOCY carbocyclic sugars
   CG321    CG321    CG321    NG2D1     9   180.000000     3.305360     1 ; from EEPI's CG331 CG321 CG321 NG2D1, fylin
   CG321    CG321    CG321    NG2D1     9     0.000000     0.836800     2 ; from EEPI's CG331 CG321 CG321 NG2D1, fylin
   CG321    CG321    CG321    NG2D1     9     0.000000     0.502080     3 ; from EEPI's CG331 CG321 CG321 NG2D1, fylin
   CG321    CG321    CG321    NG2D1     9     0.000000     0.627600     4 ; from EEPI's CG331 CG321 CG321 NG2D1, fylin
   CG321    CG321    CG321    NG2D1     9   180.000000     0.209200     6 ; from EEPI's CG331 CG321 CG321 NG2D1, fylin
   CG321    CG321    CG321    NG2S0     9     0.000000     0.836800     3 ; from CG321 CG321 CG321 NG2S1, PENALTY= 1 FHO
   CG321    CG321    CG321    NG2S1     9     0.000000     0.836800     3 ; ALBE, Alpha Lysine Benzyl Ester CDCA Amide, cacha
   CG321    CG321    CG321    NG2S3     9     0.000000     0.836800     3 ; from CG321 CG321 CG321 NG2S1, PENALTY= 9 APK GPL
   CG321    CG321    CG321    NG301     9   180.000000     0.669440     1 ; TSPD model for D3R, xxwy
   CG321    CG321    CG321    NG301     9     0.000000     1.631760     2 ; TSPD model for D3R, xxwy
   CG321    CG321    CG321    NG311     9     0.000000     1.255200     3 ; K2Cn, from prnc, yxu, RNA
   CG321    CG321    CG321    OG301     9   180.000000     0.669440     1 ; methylpropylether, 2/12/05, ATM
   CG321    CG321    CG321    OG301     9     0.000000     1.631760     2 ; methylpropylether
   CG321    CG321    CG321    OG302     9     0.000000     0.815880     3 ; PROT alkane update, adm jr., 3/2/92
   CG321    CG321    CG321    OG303     9     0.000000     0.815880     3 ; PROT alkane update, adm jr., 3/2/92
   CG321    CG321    CG321    OG311     9     0.000000     0.815880     3 ; PROT alkane update, adm jr., 3/2/92
   CG321    CG321    CG321   OG3C61     9   180.000000     0.794960     1 ; THP, tetrahydropyran
   CG321    CG321    CG321   OG3C61     9   180.000000     4.184000     2 ; THP, tetrahydropyran
   CG321    CG321    CG321   OG3C61     9     0.000000     2.510400     3 ; THP, tetrahydropyran
   CG321    CG321    CG321   OG3C61     9   180.000000     0.334720     4 ; THP, tetrahydropyran
   CG321    CG321    CG321    SG311     9     0.000000     0.815880     3 ; THPS, thiopyran
   CG321    CG321    CG321     HGA2     9     0.000000     0.815880     3 ; LIPID alkanes
   CG324    CG321    CG321    CG324     9     0.000000     0.815880     3 ; R2C, from CG36, yxu, RNA
   CG324    CG321    CG321    CG331     9     0.000000     0.815880     3 ; from CG321 CG321 CG321 CG324, penalty= 0.9 DA2
   CG324    CG321    CG321     HGA2     9     0.000000     0.815880     3 ; FLAVOP PIP1,2,3
   CG331    CG321    CG321    CG331     9     0.000000     0.159787     2 ; LIPID alkane, 4/04, jbk
   CG331    CG321    CG321    CG331     9   180.000000     0.132968     6 ; LIPID alkane, 4/04, jbk
   CG331    CG321    CG321    NG1T1     9   180.000000     3.098670     1 ; AZH, by ac_aa
   CG331    CG321    CG321    NG1T1     9     0.000000     2.697425     3 ; AZH, by ac_aa
   CG331    CG321    CG321    NG2D1     9   180.000000     3.305360     1 ; EEPI, fylin
   CG331    CG321    CG321    NG2D1     9     0.000000     0.836800     2 ; EEPI, fylin
   CG331    CG321    CG321    NG2D1     9     0.000000     0.502080     3 ; EEPI, fylin
   CG331    CG321    CG321    NG2D1     9     0.000000     0.627600     4 ; EEPI, fylin
   CG331    CG321    CG321    NG2D1     9   180.000000     0.209200     6 ; EEPI, fylin
   CG331    CG321    CG321   NG2R61     9   180.000000     2.092000     1 ; 3pru, yxu, RNA
   CG331    CG321    CG321    NG2S1     9     0.000000     0.836800     3 ; sidechai , from CG321 CG321 CG321 NG2S1, penalty= 0.9 CIR
   CG331    CG321    CG321    NG311     9     0.000000     1.255200     3 ; prnc, yxu, RNA
   CG331    CG321    CG321    OG301     9   180.000000     0.669440     1 ; methylpropylether, 2/12/05, ATM
   CG331    CG321    CG321    OG301     9     0.000000     1.631760     2 ; methylpropylether
   CG331    CG321    CG321    OG311     9     0.000000     0.815880     3 ; PROH, n-propanol, kevo for gsk/ibm
   CG331    CG321    CG321    SG301     9     0.000000     0.815880     3 ; from CG331 CG321 CG321 SG311, PENALTY= 1 PR3
   CG331    CG321    CG321    SG311     9     0.000000     0.815880     3 ; PRSH, n-thiopropanol, kevo for gsk/ibm
   CG331    CG321    CG321    SG3O1     9   180.000000     3.932960     1 ; PSNA, propyl sulfonate, xhe
   CG331    CG321    CG321    SG3O1     9     0.000000     1.589920     2 ; PSNA, propyl sulfonate, xhe
   CG331    CG321    CG321    SG3O1     9     0.000000     0.460240     3 ; PSNA, propyl sulfonate, xhe
   CG331    CG321    CG321     HGA2     9     0.000000     0.753120     3 ; LIPID alkane
  CG3C50    CG321    CG321    NG301     9   180.000000     0.669440     1 ; D3R set2 scaffold, xxwy
  CG3C50    CG321    CG321    NG301     9     0.000000     1.631760     2 ; D3R set2 scaffold, xxwy
  CG3C50    CG321    CG321     HGA2     9     0.000000     2.092000     3 ; MSCH model for D3R, xxwy
  CG3RC1    CG321    CG321     HGA2     9     0.000000     0.815880     3 ; LIPID alkanes
   NG1T1    CG321    CG321     HGA2     9     0.000000     0.002510     3 ; AZH, by ac_aa
   NG2D1    CG321    CG321     HGA2     9     0.000000     0.836800     3 ; EEPI, from NG2S1 CG321 CG321 HGA2, fylin
  NG2R61    CG321    CG321     HGA2     9     0.000000     0.418400     3 ; 3AU, yxu, RNA
   NG2S0    CG321    CG321     HGA2     9     0.000000     0.815880     3 ; H2U, yxu, RNA
   NG2S1    CG321    CG321    SG311     9     0.000000     0.836800     3 ; from NG2S1 CG311 CG321 SG311, PENALTY= 4 4HH LYX
   NG2S1    CG321    CG321    SG3O1     9   180.000000     3.974800     1 ; NACT, N-acetyltaurine, compromise between 6-31G* and 6-31+G*, xxwy & kevo
   NG2S1    CG321    CG321    SG3O1     9     0.000000     5.564720     2 ; NACT, N-acetyltaurine, compromise between 6-31G* and 6-31+G*, xxwy & kevo
   NG2S1    CG321    CG321    SG3O1     9   180.000000     0.334720     3 ; NACT, N-acetyltaurine, compromise between 6-31G* and 6-31+G*, xxwy & kevo
   NG2S1    CG321    CG321     HGA2     9     0.000000     0.815880     3 ; TCA, Taurocholic Acid, cacha, 03/06 OK
   NG2S3    CG321    CG321     HGA2     9     0.000000     0.815880     3 ; from NG2S3 CG321 CG331 HGA3, PENALTY= 6 APK GPL
   NG301    CG321    CG321     HGA2     9     0.000000     0.669440     3 ; TSPD model for D3R, xxwy
   NG311    CG321    CG321     HGA2     9     0.000000     0.815880     3 ; K2Cn, cgenff_compromise, kevo
   NG321    CG321    CG321    SG311     9     0.000000     2.510400     1 ; asbb, PC, 2020 , N9-C10-C13-S15
   NG321    CG321    CG321    SG311     9   180.000000     0.836800     2 ; asbb, PC, 2020 , N9-C10-C13-S15
   NG321    CG321    CG321    SG311     9     0.000000     1.255200     3 ; asbb, PC, 2020 , N9-C10-C13-S15
   NG321    CG321    CG321     HGA2     9     0.000000     0.523000     3 ; asbb, PC, 2020 , N9-C10-C13-H68
   OG301    CG321    CG321    OG301     9   180.000000     1.046000     1 ; 1,2 dimethoxyethane, 2/12/05, ATM
   OG301    CG321    CG321    OG301     9     0.000000     5.188160     2 ; 1,2 dimethoxyethane
   OG301    CG321    CG321     HGA2     9     0.000000     0.794960     3 ; alkane, 4/98, yin and mackerell
   OG302    CG321    CG321     HGA2     9     0.000000     0.815880     3 ; PROT alkane update, adm jr., 3/2/92
   OG303    CG321    CG321    OG303     9     0.000000     0.815880     3 ; PROT alkane update, adm jr., 3/2/92
   OG303    CG321    CG321     HGA2     9     0.000000     0.815880     3 ; PROT alkane update, adm jr., 3/2/92
   OG311    CG321    CG321    SG301     9   180.000000    11.002665     1 ; CME, by ac_aa
   OG311    CG321    CG321    SG301     9   180.000000     1.389088     2 ; CME, by ac_aa
   OG311    CG321    CG321    SG301     9     0.000000     0.969851     3 ; CME, by ac_aa
   OG311    CG321    CG321    SG311     9   180.000000     7.282670     1 ; OCY, by ac_aa
   OG311    CG321    CG321    SG311     9     0.000000     0.500406     3 ; OCY, by ac_aa
   OG311    CG321    CG321     HGA2     9     0.000000     0.815880     3 ; PROT alkane update, adm jr., 3/2/92
  OG3C61    CG321    CG321   OG3C61     9     0.000000     0.815880     3 ; DIOX, dioxane
  OG3C61    CG321    CG321     HGA2     9     0.000000     0.815880     3 ; DIOX, dioxane
   SG301    CG321    CG321     HGA2     9     0.000000     0.041840     3 ; from SG311 CG321 CG321 HGA2, penalty= 1 CME PR3
   SG311    CG321    CG321    SG311     9     0.000000     0.418400     3 ; DITH, dithiane
   SG311    CG321    CG321     HGA2     9     0.000000     0.041840     3 ; PROT DTN 8/24/90
   SG3O1    CG321    CG321     HGA2     9     0.000000     0.041840     1 ; PSNA, propyl sulfonate, xhe
   SG3O2    CG321    CG321     HGA2     9     0.000000     0.041840     1 ; from SG3O1 CG321 CG321 HGA2, PENALTY= 5 OMT
   SG3O3    CG321    CG321     HGA2     9     0.000000     0.669440     3 ; from SG3O3 CG321 CG331 HGA3, PENALTY= 6 MHO SME
   BRGA1    CG321    CG321     HGA2     9     0.000000     1.255200     3 ; from BRGA1 CG321 CG331 HGA3, PENALTY= 6 BIU
    HGA2    CG321    CG321     HGA2     9     0.000000     0.920480     3 ; LIPID alkanes
   CG331    CG321    CG322    CG2O3     9     0.000000     3.980658     3 ; FGA4, by ac_aa
   CG331    CG321    CG322     FGA1     9   180.000000     1.442643     3 ; FGA4, by ac_aa
   CG331    CG321    CG322     HGA6     9   180.000000     0.076567     3 ; FGA4, by ac_aa
    HGA2    CG321    CG322    CG2O3     9     0.000000     0.690778     3 ; FGA4, by ac_aa
    HGA2    CG321    CG322     FGA1     9     0.000000     0.774040     3 ; from FGA1 CG322 CG331 HGA3, PENALTY= 6 FGA4
    HGA2    CG321    CG322     HGA6     9     0.000000     0.774040     3 ; from HGA6 CG322 CG331 HGA3, PENALTY= 6 FGA4
  CG2R61    CG321    CG324    NG3P1     9     0.000000     0.836800     3 ; fentanyl, Lesnik et al, 2020
  CG2R61    CG321    CG324     HGA2     9     0.000000     0.167360     3 ; fentanyl, Lesnik et al, 2020
   CG311    CG321    CG324    NG3P1     9     0.000000     4.184000     3 ; BPAB, Gamma N-benzyl piperidine alpha benzyl CDCA amide, cacha ! @@@ Kenno: 0.1950 -> 1.00
   CG311    CG321    CG324    NG3P2     9     0.000000     4.184000     3 ; G4MP, Gamma-4-Methyl Piperidine Glu Acid CDCA Amide, cacha ! @@@ Kenno: 0.1950 -> 1.00
   CG311    CG321    CG324    NG3P3     9     0.000000     0.815880     3 ; from CG321 CG321 CG324 NG3P3, PENALTY= 0.6 5CT
   CG311    CG321    CG324     HGA2     9     0.000000     0.815880     3 ; FLAVOP PIP1,2,3
   CG321    CG321    CG324    NG2P1     9     0.000000     0.815880     3 ; PROT alkane update, adm jr., 3/2/92
   CG321    CG321    CG324    NG3P0     9     0.000000     4.184000     3 ; from CG321 CG321 CG324 NG3P1, PENALTY= 1.2 M3L
   CG321    CG321    CG324    NG3P1     9     0.000000     4.184000     3 ; FLAVOP PIP1,2,3 ! @@@ Kenno: 0.1950 -> 1.00
   CG321    CG321    CG324    NG3P2     9     0.000000     4.184000     3 ; PIP, piperidine ! @@@ Kenno: 0.1950 -> 1.00
   CG321    CG321    CG324    NG3P3     9     0.000000     0.815880     3 ; PROT alkane update, adm jr., 3/2/92
   CG321    CG321    CG324     HGA2     9     0.000000     0.815880     3 ; FLAVOP PIP1,2,3
   CG321    CG321    CG324     HGP5     9   180.000000     1.829663     3 ; M3L, by ac_aa
   CG331    CG321    CG324    NG2O1     9   180.000000     3.670623     1 ; NIPR, nitropropane, abar
   CG331    CG321    CG324    NG2O1     9     0.000000     0.996629     2 ; NIPR, nitropropane, abar
   CG331    CG321    CG324    NG2O1     9   180.000000     0.612956     3 ; NIPR, nitropropane, abar
   CG331    CG321    CG324    NG2P1     9     0.000000     0.815880     3 ; pncp, yxu, RNA
   CG331    CG321    CG324     HGA2     9     0.000000     0.815880     3 ; NIPR, nitropropane; from CG321 CG321 CG324 HGA2; abar
   OG302    CG321    CG324    NG3P0     9   180.000000    13.807200     1 ; LIPID choline, 12/92
   OG302    CG321    CG324    NG3P0     9   180.000000    -1.673600     3 ; LIPID choline, 12/92
   OG302    CG321    CG324     HGP5     9     0.000000     0.815880     3 ; PROT alkane update, adm jr., 3/2/92
   OG303    CG321    CG324    NG3P0     9   180.000000    13.807200     1 ; LIPID choline, 12/92
   OG303    CG321    CG324    NG3P0     9   180.000000    -1.673600     3 ; LIPID choline, 12/92
   OG303    CG321    CG324    NG3P3     9   180.000000     2.928800     1 ; LIPID ethanolamine
   OG303    CG321    CG324     HGA2     9     0.000000     0.815880     3 ; PROT alkane update, adm jr., 3/2/92
   OG303    CG321    CG324     HGP5     9     0.000000     0.815880     3 ; PROT alkane update, adm jr., 3/2/92
   OG311    CG321    CG324    NG3P0     9   180.000000    17.991200     1 ; LIPID choline, 12/92
   OG311    CG321    CG324    NG3P0     9   180.000000    -1.673600     3 ; LIPID choline, 12/92
   OG311    CG321    CG324    NG3P3     9   180.000000     2.928800     1 ; LIPID ethanolamine
   OG311    CG321    CG324     HGA2     9     0.000000     0.815880     3 ; PROT alkane update, adm jr., 3/2/92
   OG311    CG321    CG324     HGP5     9     0.000000     0.815880     3 ; PROT alkane update, adm jr., 3/2/92
  OG3C61    CG321    CG324    NG3P2     9     0.000000     3.347200     3 ; MORP, morpholine
  OG3C61    CG321    CG324     HGA2     9     0.000000     0.815880     3 ; MORP, morpholine
   SG311    CG321    CG324    NG3P2     9     0.000000     3.347200     3 ; TMOR, thiomorpholine
   SG311    CG321    CG324    NG3P3     9     0.000000     3.347200     3 ; from SG311 CG321 CG324 NG3P2, PENALTY= 0.9 SLZ
   SG311    CG321    CG324     HGA2     9     0.000000     0.815880     3 ; TMOR, thiomorpholine
   SG3O1    CG321    CG324    NG3P2     9   180.000000    20.083200     1 ; 5TU, yxu, RNA
   SG3O1    CG321    CG324    NG3P2     9   180.000000     1.882800     2 ; 5TU, yxu, RNA
   SG3O1    CG321    CG324     HGA2     9     0.000000     0.209200     1 ; 5TU, yxu, RNA
    HGA2    CG321    CG324    NG2O1     9     0.000000     0.815880     3 ; NIPR, nitropropane; from NG2S1 CG321 CG321 HGA2; abar
    HGA2    CG321    CG324    NG2P1     9     0.000000     0.815880     3 ; PROT alkane update, adm jr., 3/2/92
    HGA2    CG321    CG324    NG3P0     9     0.000000     0.815880     3 ; PROT alkane update, adm jr., 3/2/92
    HGA2    CG321    CG324    NG3P1     9     0.000000     0.815880     3 ; FLAVOP PIP1,2,3
    HGA2    CG321    CG324    NG3P2     9     0.000000     0.815880     3 ; PIP, piperidine
    HGA2    CG321    CG324    NG3P3     9     0.000000     0.815880     3 ; PROT alkane update, adm jr., 3/2/92
    HGA2    CG321    CG324     HGA2     9     0.000000     0.815880     3 ; FLAVOP PIP1,2,3
    HGA2    CG321    CG324     HGP5     9     0.000000     0.815880     3 ; PROT alkane update, adm jr., 3/2/92
   CG1T1    CG321    CG331     HGA3     9     0.000000     0.815880     3 ; BUTY
   CG2D1    CG321    CG331     HGA3     9     0.000000     0.669440     3 ; PROT rotation barrier in Ethane (SF)
  CG2DC1    CG321    CG331     HGA3     9     0.000000     0.669440     3 ; from CG2D1 CG321 CG331 HGA3, penalty= 0.5 TPQ TPQP
  CG2DC2    CG321    CG331     HGA3     9     0.000000     0.669440     3 ; from CG2D1 CG321 CG331 HGA3, penalty= 0.5 TPQ TPQP
   CG2O1    CG321    CG331     HGA3     9     0.000000     0.669440     3 ; PROT rotation barrier in Ethane (SF)
   CG2O2    CG321    CG331     HGA3     9     0.000000     0.669440     3 ; PROT rotation barrier in Ethane (SF)
   CG2O3    CG321    CG331     HGA3     9     0.000000     0.669440     3 ; PROT rotation barrier in Ethane (SF)
   CG2O4    CG321    CG331     HGA3     9     0.000000     0.669440     3 ; PALD, propionaldehyde from PROT rotation barrier in Ethane (SF) unmodified
   CG2O5    CG321    CG331     HGA3     9     0.000000     0.669440     3 ; Methyl group torsion, kevo
  CG2R51    CG321    CG331     HGA3     9     0.000000     0.669440     3 ; PROT rotation barrier in Ethane (SF)
  CG2R53    CG321    CG331     HGA3     9     0.000000     0.669440     3 ; ETEA, 5-Ethyl-1H-tetrazole, pchat
  CG2R61    CG321    CG331     HGA3     9     0.000000     0.167360     3 ; PROT 2.7 kcal/mole CH3 rot in ethylbenzene, adm jr, 3/7/92
   CG301    CG321    CG331     HGA3     9     0.000000     0.669440     3 ; DMBU, dimethoxybutane, sna
   CG311    CG321    CG331     HGA3     9     0.000000     0.669440     3 ; PROT rotation barrier in Ethane (SF)
   CG312    CG321    CG331     HGA3     9     0.000000     0.362753     3 ; OBF, by ac_aa
   CG314    CG321    CG331     HGA3     9     0.000000     0.836800     3 ; sidechai , from CG324 CG321 CG331 HGA3, penalty= 0.6 AGM
   CG321    CG321    CG331     HGA3     9     0.000000     0.669440     3 ; PROT rotation barrier in Ethane (SF)
   CG322    CG321    CG331     HGA3     9     0.000000     0.437228     3 ; FGA4, by ac_aa
   CG324    CG321    CG331     HGA3     9     0.000000     0.836800     3 ; NIPR, nitropropane; from CG314 CG311 CG331 HGA3; abar
   CG331    CG321    CG331     HGA3     9     0.000000     0.669440     3 ; PROT rotation barrier in Ethane (SF)
  CG3C31    CG321    CG331     HGA3     9     0.000000     0.669440     3 ; 1BOX, 1-butene oxide; default from CG321 CG321 CG331 HGA3; sc
   NG1T1    CG321    CG331     HGA3     9     0.000000     1.072359     3 ; AZDA, by ac_aa
   NG2D1    CG321    CG331     HGA3     9     0.000000     0.627600     3 ; EICY, ethyl isocyanate, xxwy
  NG2R51    CG321    CG331     HGA3     9     0.000000     0.815880     3 ; ETRZ, 1-Ethyl-1,2,3-triazole, from NG2S1 CG321 CG331 HGA3, kevo
  NG2R53    CG321    CG331     HGA3     9     0.000000     0.815880     3 ; from NG2S1 CG321 CG331 HGA3, penalty= 1 6V1
  NG2R61    CG321    CG331     HGA3     9     0.000000     0.543920     3 ; flavin
   NG2S0    CG321    CG331     HGA3     9     0.000000     0.815880     3 ; from NG2S1 CG321 CG331 HGA3, PENALTY= 1 I4G BXT FHO
   NG2S1    CG321    CG331     HGA3     9     0.000000     0.815880     3 ; DECB, diethyl carbamate, cacha
   NG2S3    CG321    CG331     HGA3     9     0.000000     0.815880     3 ; NESM, N-ethyl-sulfamate; from NG2S1 CG321 CG331 HGA3; my
   NG301    CG321    CG331     HGA3     9     0.000000     0.753120     3 ; flavin
   NG311    CG321    CG331     HGA3     9     0.000000     0.669440     3 ; PEI polymers, default parameter, kevo
   OG301    CG321    CG331     HGA3     9     0.000000     0.669440     3 ; alkane, 4/98, yin and mackerell
   OG302    CG321    CG331     HGA3     9     0.000000     0.815880     3 ; PROT alkane update, adm jr., 3/2/92
   OG303    CG321    CG331     HGA3     9     0.000000     0.669440     3 ; PROT rotation barrier in Ethane (SF)
   OG311    CG321    CG331     HGA3     9     0.000000     0.669440     3 ; PROT rotation barrier in Ethane (SF)
   OG312    CG321    CG331     HGA3     9     0.000000     0.669440     3 ; PROT rotation barrier in Ethane (SF)
   SG2P1    CG321    CG331     HGA3     9     0.000000     0.526766     3 ; CSPP, by ac_aa
   SG301    CG321    CG331     HGA3     9     0.000000     0.041840     3 ; PROT DTN 8/24/90
   SG311    CG321    CG331     HGA3     9     0.000000     0.669440     3 ; PROT rotation barrier in Ethane (SF)
   SG3O1    CG321    CG331     HGA3     9     0.000000     0.460240     3 ; ESNA, ethyl sulfonate, xhe
   SG3O2    CG321    CG331     HGA3     9     0.000000     0.322168     3 ; EESM, N-ethylethanesulfonamide; MESN, methyl ethyl sulfone; xxwy & xhe
   SG3O3    CG321    CG331     HGA3     9     0.000000     0.669440     3 ; MESO, methylethylsulfoxide; default parameter; kevo
   CLGA1    CG321    CG331     HGA3     9     0.000000     1.255200     3 ; CLET
   BRGA1    CG321    CG331     HGA3     9     0.000000     1.255200     3 ; BRET
   BG201    CG321    CG331     HGA3     9   180.000000     0.579902     1 ; BORE,BONE,BNNE Boronic acid, sr
    HGA2    CG321    CG331     HGA3     9     0.000000     0.669440     3 ; PROT rotation barrier in Ethane (SF)
   CG331    CG321   CG3C31   CG3C31     9     0.000000     0.000000     3 ; 1BOX, 1-butene oxide, kevo
   CG331    CG321   CG3C31   OG3C31     9   180.000000     1.966480     1 ; 1BOX, 1-butene oxide, kevo
   CG331    CG321   CG3C31   OG3C31     9     0.000000     0.543920     3 ; 1BOX, 1-butene oxide, kevo
   CG331    CG321   CG3C31     HGA1     9     0.000000     0.753120     1 ; 1BOX, 1-butene oxide, kevo
   CG331    CG321   CG3C31     HGA1     9     0.000000     4.476880     3 ; 1BOX, 1-butene oxide, kevo
    HGA2    CG321   CG3C31   CG3C31     9     0.000000     0.041840     1 ; 1BOX, 1-butene oxide, kevo
    HGA2    CG321   CG3C31   CG3C31     9     0.000000     0.083680     3 ; 1BOX, 1-butene oxide, kevo
    HGA2    CG321   CG3C31   OG3C31     9     0.000000     2.092000     1 ; 1BOX, 1-butene oxide, kevo
    HGA2    CG321   CG3C31   OG3C31     9     0.000000     1.129680     3 ; 1BOX, 1-butene oxide, kevo
    HGA2    CG321   CG3C31     HGA1     9     0.000000     0.000000     3 ; 1BOX, 1-butene oxide; kept at 0; sc
   CG321    CG321   CG3C50   CG2R53     9   180.000000     3.347200     4 ; MSCH model for D3R, xxwy
   CG321    CG321   CG3C50   CG2RC0     9   180.000000     3.347200     4 ; MSCH model for D3R, xxwy
   CG321    CG321   CG3C50    CG321     9     0.000000     1.673600     3 ; MSCH model for D3R, xxwy
    HGA2    CG321   CG3C50   CG2R53     9     0.000000     0.000000     3 ; MSCH model for D3R, xxwy
    HGA2    CG321   CG3C50   CG2RC0     9     0.000000     0.000000     3 ; MSCH model for D3R, xxwy
    HGA2    CG321   CG3C50    CG321     9     0.000000     0.000000     3 ; MSCH model for D3R, xxwy
   OG301    CG321   CG3C51   CG3C52     9   180.000000     0.836800     3 ; 3POMP, 3-phenoxymethylpyrrolidine; from NA, sugar; kevo
   OG301    CG321   CG3C51     HGA1     9     0.000000     0.815880     3 ; 3POMP, 3-phenoxymethylpyrrolidine; from NA, sugar; kevo
   OG303    CG321   CG3C51   CG3C51     9   180.000000    10.460000     1 ; NA, sugar
   OG303    CG321   CG3C51   CG3C51     9     0.000000     1.673600     2 ; NA, sugar
   OG303    CG321   CG3C51   CG3C51     9   180.000000     3.347200     3 ; NA, sugar
   OG303    CG321   CG3C51   CG3C51     9   180.000000     0.836800     4 ; NA, sugar
   OG303    CG321   CG3C51   CG3C52     9   180.000000     0.836800     3 ; NA, sugar
   OG303    CG321   CG3C51   CG3RC1     9     0.000000     0.627600     3 ; CARBOCY carbocyclic sugars
   OG303    CG321   CG3C51   OG3C51     9   180.000000    14.225600     1 ; NA, sugar
   OG303    CG321   CG3C51     HGA1     9     0.000000     0.815880     3 ; NA, sugar
   OG311    CG321   CG3C51   CG3C51     9   180.000000    10.460000     1 ; NA, sugar
   OG311    CG321   CG3C51   CG3C51     9     0.000000     1.673600     2 ; NA, sugar
   OG311    CG321   CG3C51   CG3C51     9   180.000000     3.347200     3 ; NA, sugar
   OG311    CG321   CG3C51   CG3C51     9   180.000000     0.836800     4 ; NA, sugar
   OG311    CG321   CG3C51   CG3C52     9   180.000000     0.836800     3 ; CARBOCY carbocyclic sugars
   OG311    CG321   CG3C51   OG3C51     9   180.000000    14.225600     1 ; NA, sugar
   OG311    CG321   CG3C51     HGA1     9     0.000000     0.815880     3 ; NA, sugar
   SG311    CG321   CG3C51   CG3C51     9   180.000000    10.460000     1 ; PROTNA sahc
   SG311    CG321   CG3C51   CG3C51     9     0.000000     1.673600     2 ; PROTNA sahc
   SG311    CG321   CG3C51   CG3C51     9   180.000000     3.347200     3 ; PROTNA sahc
   SG311    CG321   CG3C51   CG3C51     9   180.000000     0.836800     4 ; PROTNA sahc
   SG311    CG321   CG3C51   OG3C51     9   180.000000    14.225600     1 ; PROTNA sahc
   SG311    CG321   CG3C51     HGA1     9     0.000000     0.815880     3 ; PROTNA sahc
    HGA2    CG321   CG3C51   CG3C51     9     0.000000     0.669440     3 ; alkane, 4/98, yin and mackerell, tf2m viv
    HGA2    CG321   CG3C51   CG3C52     9     0.000000     0.669440     3 ; alkane, 4/98, yin and mackerell, tf2m viv
    HGA2    CG321   CG3C51   CG3RC1     9     0.000000     0.627600     3 ; CARBOCY carbocyclic sugars
    HGA2    CG321   CG3C51   OG3C51     9     0.000000     0.669440     3 ; alkane, 4/98, yin and mackerell, tf2m viv
    HGA2    CG321   CG3C51     HGA1     9     0.000000     0.669440     3 ; alkane, 4/98, yin and mackerell, tf2m viv
   CG321    CG321   CG3RC1    CG331     9     0.000000     0.836800     3 ; BAM1, bile acid steroidal C-D ring, cacha, 02/08
   CG321    CG321   CG3RC1   CG3C51     9     0.000000     0.661072     3 ; BAM1, bile acid steroidal C-D ring, cacha, 02/08
   CG321    CG321   CG3RC1   CG3C52     9     0.000000     0.836800     3 ; BAM1, bile acid steroidal C-D ring, cacha, 02/08
   CG321    CG321   CG3RC1   CG3RC1     9     0.000000     0.627600     3 ; CARBOCY carbocyclic sugars
   CG321    CG321   CG3RC1     HGA1     9     0.000000     0.627600     3 ; CARBOCY carbocyclic sugars
   OG303    CG321   CG3RC1   CG3C31     9   180.000000     0.627600     1 ; CARBOCY carbocyclic sugars
   OG303    CG321   CG3RC1   CG3C51     9     0.000000     2.092000     2 ; CARBOCY carbocyclic sugars
   OG303    CG321   CG3RC1   CG3RC1     9     0.000000     2.510400     1 ; CARBOCY carbocyclic sugars
   OG303    CG321   CG3RC1   CG3RC1     9     0.000000     1.882800     2 ; CARBOCY carbocyclic sugars
   OG303    CG321   CG3RC1   CG3RC1     9     0.000000     2.928800     3 ; CARBOCY carbocyclic sugars
    HGA2    CG321   CG3RC1    CG331     9     0.000000     0.794960     3 ; BAM1, bile acid steroidal C-D ring, cacha, 02/08
    HGA2    CG321   CG3RC1   CG3C31     9     0.000000     0.815880     3 ; CARBOCY carbocyclic sugars
    HGA2    CG321   CG3RC1   CG3C51     9     0.000000     0.815880     3 ; CARBOCY carbocyclic sugars
    HGA2    CG321   CG3RC1   CG3C52     9     0.000000     0.815880     1 ; BAM1, bile acid steroidal C-D ring, cacha, 02/08
    HGA2    CG321   CG3RC1   CG3RC1     9     0.000000     0.627600     3 ; CARBOCY carbocyclic sugars
    HGA2    CG321   CG3RC1     HGA1     9     0.000000     0.627600     3 ; CARBOCY carbocyclic sugars
   CG321    CG321    NG1T1    NG1T1     9     0.000000     1.529670     3 ; AZH, by ac_aa
   CG331    CG321    NG1T1    NG1T1     9     0.000000     2.541780     1 ; AZDA, by ac_aa
   CG331    CG321    NG1T1    NG1T1     9     0.000000     1.704562     3 ; AZDA, by ac_aa
    HGA2    CG321    NG1T1    NG1T1     9   180.000000     0.112968     1 ; AZDA, by ac_aa
   CG311    CG321    NG2D1    CG2O1     9     0.000000     2.759348     1 ; ABMM, amide base, from CG331  CG321  NG2D1  CG2O1, sr
   CG311    CG321    NG2D1    CG2O1     9     0.000000     0.208363     2 ; ABMM, amide base, from CG331  CG321  NG2D1  CG2O1, sr
   CG311    CG321    NG2D1    CG2O1     9   180.000000     6.755068     3 ; ABMM, amide base, from CG331  CG321  NG2D1  CG2O1, sr
   CG321    CG321    NG2D1    CG2D1     9     0.000000     2.552240     1 ; EEPI, fylin
   CG321    CG321    NG2D1    CG2D1     9   180.000000     2.594080     2 ; EEPI, fylin
   CG321    CG321    NG2D1    CG2D1     9     0.000000     1.046000     3 ; EEPI, fylin
   CG321    CG321    NG2D1    CG2D1     9     0.000000     2.510400     4 ; EEPI, fylin
   CG321    CG321    NG2D1    CG2D1     9     0.000000     1.046000     6 ; EEPI, fylin
   CG321    CG321    NG2D1   CG2D1O     9     0.000000     2.552240     1 ; from CG321 CG321 NG2D1 CG2D1, PENALTY= 3 FZN
   CG321    CG321    NG2D1   CG2D1O     9   180.000000     2.594080     2 ; from CG321 CG321 NG2D1 CG2D1, PENALTY= 3 FZN
   CG321    CG321    NG2D1   CG2D1O     9     0.000000     1.046000     3 ; from CG321 CG321 NG2D1 CG2D1, PENALTY= 3 FZN
   CG321    CG321    NG2D1   CG2D1O     9     0.000000     2.510400     4 ; from CG321 CG321 NG2D1 CG2D1, PENALTY= 3 FZN
   CG321    CG321    NG2D1   CG2D1O     9     0.000000     1.046000     6 ; from CG321 CG321 NG2D1 CG2D1, PENALTY= 3 FZN
   CG321    CG321    NG2D1   CG2D2O     9     0.000000     2.552240     1 ; from CG321 CG321 NG2D1 CG2D1, PENALTY= 3 FZN
   CG321    CG321    NG2D1   CG2D2O     9   180.000000     2.594080     2 ; from CG321 CG321 NG2D1 CG2D1, PENALTY= 3 FZN
   CG321    CG321    NG2D1   CG2D2O     9     0.000000     1.046000     3 ; from CG321 CG321 NG2D1 CG2D1, PENALTY= 3 FZN
   CG321    CG321    NG2D1   CG2D2O     9     0.000000     2.510400     4 ; from CG321 CG321 NG2D1 CG2D1, PENALTY= 3 FZN
   CG321    CG321    NG2D1   CG2D2O     9     0.000000     1.046000     6 ; from CG321 CG321 NG2D1 CG2D1, PENALTY= 3 FZN
   CG321    CG321    NG2D1   CG2DC1     9     0.000000     2.552240     1 ; from CG321 CG321 NG2D1 CG2D1, PENALTY= 0.5 IT1 LLP MCL
   CG321    CG321    NG2D1   CG2DC1     9   180.000000     2.594080     2 ; from CG321 CG321 NG2D1 CG2D1, PENALTY= 0.5 IT1 LLP MCL
   CG321    CG321    NG2D1   CG2DC1     9     0.000000     1.046000     3 ; from CG321 CG321 NG2D1 CG2D1, PENALTY= 0.5 IT1 LLP MCL
   CG321    CG321    NG2D1   CG2DC1     9     0.000000     2.510400     4 ; from CG321 CG321 NG2D1 CG2D1, PENALTY= 0.5 IT1 LLP MCL
   CG321    CG321    NG2D1   CG2DC1     9     0.000000     1.046000     6 ; from CG321 CG321 NG2D1 CG2D1, PENALTY= 0.5 IT1 LLP MCL
   CG321    CG321    NG2D1   CG2DC2     9     0.000000     2.552240     1 ; from CG321 CG321 NG2D1 CG2D1, PENALTY= 0.5 IT1 LLP MCL
   CG321    CG321    NG2D1   CG2DC2     9   180.000000     2.594080     2 ; from CG321 CG321 NG2D1 CG2D1, PENALTY= 0.5 IT1 LLP MCL
   CG321    CG321    NG2D1   CG2DC2     9     0.000000     1.046000     3 ; from CG321 CG321 NG2D1 CG2D1, PENALTY= 0.5 IT1 LLP MCL
   CG321    CG321    NG2D1   CG2DC2     9     0.000000     2.510400     4 ; from CG321 CG321 NG2D1 CG2D1, PENALTY= 0.5 IT1 LLP MCL
   CG321    CG321    NG2D1   CG2DC2     9     0.000000     1.046000     6 ; from CG321 CG321 NG2D1 CG2D1, PENALTY= 0.5 IT1 LLP MCL
   CG321    CG321    NG2D1    CG2N2     9   180.000000     0.794960     1 ; DH3T, fylin
   CG321    CG321    NG2D1    CG2N2     9   180.000000     1.422560     2 ; DH3T, fylin
   CG321    CG321    NG2D1    CG2N2     9   180.000000     2.343040     3 ; DH3T, fylin
   CG321    CG321    NG2D1    CG2N2     9     0.000000     0.502080     4 ; DH3T, fylin
   CG321    CG321    NG2D1    CG2N2     9   180.000000     0.502080     6 ; DH3T, fylin
   CG321    CG321    NG2D1    CG2O1     9     0.000000     2.759348     1 ; ABMM, amide base, from CG331  CG321  NG2D1  CG2O1, sr
   CG321    CG321    NG2D1    CG2O1     9     0.000000     0.208363     2 ; ABMM, amide base, from CG331  CG321  NG2D1  CG2O1, sr
   CG321    CG321    NG2D1    CG2O1     9   180.000000     6.755068     3 ; ABMM, amide base, from CG331  CG321  NG2D1  CG2O1, sr
   CG331    CG321    NG2D1   CG2DC1     9     0.000000     2.552240     1 ; from CG321 CG321 NG2D1 CG2D1, penalty= 1.4 IT1P MCL
   CG331    CG321    NG2D1   CG2DC1     9   180.000000     2.594080     2 ; from CG321 CG321 NG2D1 CG2D1, penalty= 1.4 IT1P MCL
   CG331    CG321    NG2D1   CG2DC1     9     0.000000     1.046000     3 ; from CG321 CG321 NG2D1 CG2D1, penalty= 1.4 IT1P MCL
   CG331    CG321    NG2D1   CG2DC1     9     0.000000     2.510400     4 ; from CG321 CG321 NG2D1 CG2D1, penalty= 1.4 IT1P MCL
   CG331    CG321    NG2D1   CG2DC1     9     0.000000     1.046000     6 ; from CG321 CG321 NG2D1 CG2D1, penalty= 1.4 IT1P MCL
   CG331    CG321    NG2D1   CG2DC2     9     0.000000     2.552240     1 ; from CG321 CG321 NG2D1 CG2D1, penalty= 1.4 IT1P MCL
   CG331    CG321    NG2D1   CG2DC2     9   180.000000     2.594080     2 ; from CG321 CG321 NG2D1 CG2D1, penalty= 1.4 IT1P MCL
   CG331    CG321    NG2D1   CG2DC2     9     0.000000     1.046000     3 ; from CG321 CG321 NG2D1 CG2D1, penalty= 1.4 IT1P MCL
   CG331    CG321    NG2D1   CG2DC2     9     0.000000     2.510400     4 ; from CG321 CG321 NG2D1 CG2D1, penalty= 1.4 IT1P MCL
   CG331    CG321    NG2D1   CG2DC2     9     0.000000     1.046000     6 ; from CG321 CG321 NG2D1 CG2D1, penalty= 1.4 IT1P MCL
   CG331    CG321    NG2D1    CG2N2     9     0.000000     0.794960     1 ; MT2A, fylin
   CG331    CG321    NG2D1    CG2N2     9   180.000000     1.422560     2 ; MT2A, fylin
   CG331    CG321    NG2D1    CG2N2     9   180.000000     2.343040     3 ; MT2A, fylin
   CG331    CG321    NG2D1    CG2N2     9     0.000000     0.502080     4 ; MT2A, fylin
   CG331    CG321    NG2D1    CG2N2     9   180.000000     0.502080     6 ; MT2A, fylin
   CG331    CG321    NG2D1    CG2O1     9     0.000000     2.759348     1 ; ABMM, amide base, sr
   CG331    CG321    NG2D1    CG2O1     9     0.000000     0.208363     2 ; ABMM, amide base, sr
   CG331    CG321    NG2D1    CG2O1     9   180.000000     6.755068     3 ; ABMM, amide base, sr
    HGA2    CG321    NG2D1    CG2D1     9     0.000000     0.418400     3 ; EEPI, from HGA3 CG331 NG2D1 CG2D1, fylin
    HGA2    CG321    NG2D1   CG2D1O     9     0.000000     0.418400     3 ; from HGA2 CG321 NG2D1 CG2D1, PENALTY= 3 FZN
    HGA2    CG321    NG2D1   CG2D2O     9     0.000000     0.418400     3 ; from HGA2 CG321 NG2D1 CG2D1, PENALTY= 3 FZN
    HGA2    CG321    NG2D1   CG2DC1     9     0.000000     0.418400     3 ; from HGA2 CG321 NG2D1 CG2D1, PENALTY= 0.5 IT1 IT1P LLP
    HGA2    CG321    NG2D1   CG2DC2     9     0.000000     0.418400     3 ; from HGA2 CG321 NG2D1 CG2D1, PENALTY= 0.5 IT1 IT1P LLP
    HGA2    CG321    NG2D1    CG2N2     9   180.000000     0.460240     3 ; MT2A, from HGA3 CG331 NG2D1 CG2N1, fylin
    HGA2    CG321    NG2D1    CG2O1     9   180.000000     0.460240     3 ; ABMM, amide base, sr
   CG2O1    CG321   NG2R51   CG2R51     9   180.000000     3.743425     1 ; B2H, by ac_aa
   CG2O1    CG321   NG2R51   CG2R51     9   180.000000     1.776526     2 ; B2H, by ac_aa
   CG2O1    CG321   NG2R51   CG2R51     9     0.000000     2.025893     3 ; B2H, by ac_aa
   CG2O1    CG321   NG2R51   CG2R53     9   180.000000     2.316262     1 ; XYG, by ac_aa
   CG2O1    CG321   NG2R51   CG2R53     9     0.000000     2.335927     2 ; XYG, by ac_aa
   CG2O1    CG321   NG2R51   CG2R53     9     0.000000     0.856046     3 ; XYG, by ac_aa
   CG2O4    CG321   NG2R51   CG2R51     9     0.000000     2.780268     1 ; C12, by ac_aa
   CG2O4    CG321   NG2R51   CG2R51     9     0.000000    15.134783     2 ; C12, by ac_aa
   CG2O4    CG321   NG2R51   CG2R51     9     0.000000     5.473090     3 ; C12, by ac_aa
   CG2O4    CG321   NG2R51   CG2R53     9   180.000000     4.195297     1 ; C12, by ac_aa
   CG2O4    CG321   NG2R51   CG2R53     9   180.000000    13.788790     2 ; C12, by ac_aa
   CG2O4    CG321   NG2R51   CG2R53     9     0.000000     6.733311     3 ; C12, by ac_aa
   CG331    CG321   NG2R51   CG2R51     9     0.000000     1.610840     1 ; ETRZ, 1-Ethyl-1,2,3-triazole, kevo
   CG331    CG321   NG2R51   CG2R51     9     0.000000     1.757280     2 ; ETRZ, 1-Ethyl-1,2,3-triazole, kevo
   CG331    CG321   NG2R51   CG2R51     9     0.000000     0.334720     3 ; ETRZ, 1-Ethyl-1,2,3-triazole, kevo
   CG331    CG321   NG2R51   CG2R51     9     0.000000     0.230120     4 ; ETRZ, 1-Ethyl-1,2,3-triazole, kevo
   CG331    CG321   NG2R51   CG2R53     9     0.000000     1.610840     1 ; from CG331 CG321 NG2R51 CG2R51, penalty= 2.5 TRZ4
   CG331    CG321   NG2R51   CG2R53     9     0.000000     1.757280     2 ; from CG331 CG321 NG2R51 CG2R51, penalty= 2.5 TRZ4
   CG331    CG321   NG2R51   CG2R53     9     0.000000     0.334720     3 ; from CG331 CG321 NG2R51 CG2R51, penalty= 2.5 TRZ4
   CG331    CG321   NG2R51   CG2R53     9     0.000000     0.230120     4 ; from CG331 CG321 NG2R51 CG2R51, penalty= 2.5 TRZ4
   CG331    CG321   NG2R51   NG2R50     9   180.000000     1.610840     1 ; ETRZ, 1-Ethyl-1,2,3-triazole, kevo
   CG331    CG321   NG2R51   NG2R50     9     0.000000     1.757280     2 ; ETRZ, 1-Ethyl-1,2,3-triazole, kevo
   CG331    CG321   NG2R51   NG2R50     9   180.000000     0.334720     3 ; ETRZ, 1-Ethyl-1,2,3-triazole, kevo
   CG331    CG321   NG2R51   NG2R50     9     0.000000     0.230120     4 ; ETRZ, 1-Ethyl-1,2,3-triazole, kevo
    HGA2    CG321   NG2R51   CG2R51     9     0.000000     0.000000     3 ; ETRZ, 1-Ethyl-1,2,3-triazole, from HGA3 CG331 NG2R51 CG2R53, kevo
    HGA2    CG321   NG2R51   CG2R53     9     0.000000     0.000000     3 ; from HGA2 CG321 NG2R51 CG2R51, PENALTY= 2.5 CRQ SWG CRF B2H CRO MDO C12 TRZ4
    HGA2    CG321   NG2R51   NG2R50     9     0.000000     0.000000     3 ; ETRZ, 1-Ethyl-1,2,3-triazole, from HGA3 CG331 NG2R51 CG2R53, kevo
   CG2O1    CG321   NG2R53   CG2R53     9   180.000000     0.000000     1 ; from CG2O2 CG311 NG2R53 CG2R53, penalty= 5.5 SUI
   CG331    CG321   NG2R53   CG2R53     9     0.000000     0.000000     1 ; from CG321 CG311 NG2R53 CG2R53, penalty= 4.9 6V1
    HGA2    CG321   NG2R53   CG2R53     9     0.000000     0.000000     1 ; from HGA1 CG311 NG2R53 CG2R53, penalty= 4.1 6V1 SUI
   CG311    CG321   NG2R61   CG2R61     9     0.000000     7.070960     1 ; flavin
   CG311    CG321   NG2R61   CG2R64     9     0.000000     7.280160     1 ; flavin
   CG321    CG321   NG2R61   CG2R63     9     0.000000     2.092000     2 ; 3AU, yxu, RNA
   CG331    CG321   NG2R61   CG2R61     9     0.000000     7.070960     1 ; flavin
   CG331    CG321   NG2R61   CG2R64     9     0.000000     7.280160     1 ; flavin
    HGA2    CG321   NG2R61   CG2R61     9     0.000000     0.000000     3 ; flavin
    HGA2    CG321   NG2R61   CG2R63     9     0.000000     0.209200     6 ; 3AU, yxu, RNA
    HGA2    CG321   NG2R61   CG2R64     9     0.000000     0.000000     3 ; flavin
   CG2O1    CG321    NG2S0    CG2O1     9   180.000000     0.836800     1 ; from CG2O1 CG321 NG2S1 CG2O1, PENALTY= 10 I4G
   CG2O1    CG321    NG2S0    CG321     9     0.000000    13.003454     1 ; I4G, by ac_aa
   CG311    CG321    NG2S0    CG2O6     9     0.000000     0.000000     3 ; MDU, yxu, RNA
   CG311    CG321    NG2S0    CG321     9     0.000000     5.913666     1 ; from CG331 CG321 NG2S0 CG321, I4G
   CG311    CG321    NG2S0    CG321     9     0.000000     5.360541     2 ; from CG331 CG321 NG2S0 CG321, I4G
   CG311    CG321    NG2S0    CG331     9   180.000000     0.418400     3 ; MDU, from H2U_m, yxu, 8/8,13, RNA
   CG321    CG321    NG2S0    CG2O1     9     0.000000     7.531200     1 ; from CG321 CG321 NG2S1 CG2O1, PENALTY= 10 FHO
   CG321    CG321    NG2S0    CG2O6     9     0.000000     0.000000     3 ; H2U, yxu, RNA
   CG321    CG321    NG2S0    CG331     9   180.000000     0.418400     3 ; H2U_m, yxu, 8/8,13, RNA
   CG321    CG321    NG2S0    OG311     9     0.000000     2.502032     1 ; from OG311 NG2S0 CG321 CG331, FHO
   CG331    CG321    NG2S0    CG2O1     9     0.000000     7.531200     1 ; from CG321 CG321 NG2S1 CG2O1, PENALTY= 10.9 I4G
   CG331    CG321    NG2S0    CG2O6     9   180.000000     1.464400     1 ; from CG331 CG321 NG2S1 CG2O6, PENALTY= 10 BXT
   CG331    CG321    NG2S0    CG2O6     9     0.000000     3.138000     2 ; from CG331 CG321 NG2S1 CG2O6, PENALTY= 10 BXT
   CG331    CG321    NG2S0    CG2O6     9     0.000000     0.627600     4 ; from CG331 CG321 NG2S1 CG2O6, PENALTY= 10 BXT
   CG331    CG321    NG2S0    CG321     9     0.000000     5.913666     1 ; I4G, by ac_aa
   CG331    CG321    NG2S0    CG321     9     0.000000     5.360541     2 ; I4G, by ac_aa
   CG331    CG321    NG2S0    CG331     9     0.000000     0.825922     1 ; BXT, by ac_aa
   CG331    CG321    NG2S0    OG311     9     0.000000     2.502032     1 ; FHO, by ac_aa
    HGA2    CG321    NG2S0    CG2O1     9     0.000000     0.000000     3 ; from HGA3 CG331 NG2S0 CG2O1, PENALTY= 6 I4G FHO
    HGA2    CG321    NG2S0    CG2O6     9     0.000000     0.000000     3 ; H2U, yxu, RNA
    HGA2    CG321    NG2S0    CG321     9     0.000000     1.757280     3 ; from HGA3 CG331 NG2S0 CG331, PENALTY= 6.9 I4G
    HGA2    CG321    NG2S0    CG331     9     0.000000     1.338880     3 ; H2U_m, yxu, 8/8,13, RNA
    HGA2    CG321    NG2S0    OG311     9     0.000000     3.854301     3 ; FHO, by ac_aa
   CG2O1    CG321    NG2S1    CG2O1     9   180.000000     0.836800     1 ; PROT ala dipeptide, new C VDW Rmin, adm jr., 3/3/93c
   CG2O1    CG321    NG2S1     HGP1     9     0.000000     0.000000     1 ; PROT Alanine Dipeptide ab initio calc's (LK)
   CG2O2    CG321    NG2S1    CG2O1     9   180.000000     0.836800     1 ; PROT Alanine dipeptide; NMA; acetate; etc. backbon adm jr., 3/3/93c
   CG2O2    CG321    NG2S1    CG2O6     9   180.000000     0.836800     1 ; 6GA, from CG2O3 CG321 NG2S1 CG2O1, yxu, RNA
   CG2O2    CG321    NG2S1     HGP1     9     0.000000     0.000000     1 ; PROT adm jr. 5/02/91, acetic Acid pure solvent
   CG2O3    CG321    NG2S1    CG2O1     9   180.000000     0.836800     1 ; PROT Alanine dipeptide; NMA; acetate; etc. adm jr., 3/3/93c
   CG2O3    CG321    NG2S1    CG2O6     9   180.000000     0.836800     1 ; 6GA, from CG2O3 CG321 NG2S1 CG2O1, yxu, RNA
   CG2O3    CG321    NG2S1     HGP1     9     0.000000     0.000000     1 ; PROT Alanine dipeptide; NMA; acetate; etc. backbone param. RLD 3/22/92
  CG2R53    CG321    NG2S1     HGP1     9     0.000000     0.000000     1 ; from CG2R61 CG321 NG2S1 HGP1, PENALTY= 8.5 CR2
  CG2R61    CG321    NG2S1    CG2O1     9     0.000000     0.062760     1 ; NZAD, N-benzylacetamide, isg
  CG2R61    CG321    NG2S1    CG2O1     9     0.000000     1.246832     2 ; NZAD, N-benzylacetamide, isg
  CG2R61    CG321    NG2S1    CG2O1     9   180.000000     0.317984     3 ; NZAD, N-benzylacetamide, isg
  CG2R61    CG321    NG2S1    CG2O1     9     0.000000     2.589896     4 ; NZAD, N-benzylacetamide, isg
  CG2R61    CG321    NG2S1    CG2O1     9     0.000000     0.619232     6 ; NZAD, N-benzylacetamide, isg
  CG2R61    CG321    NG2S1     HGP1     9     0.000000     0.000000     1 ; NZAD, N-benzylacetamide; from CG2O2 CG321 NG2S1 HGP1; isg
   CG311    CG321    NG2S1    CG2O1     9     0.000000     7.531200     1 ; G4MP, Gamma-4-Methyl Piperidine Glu Acid CDCA Amide, cacha
   CG311    CG321    NG2S1     HGP1     9     0.000000     0.000000     1 ; G4MP, Gamma-4-Methyl Piperidine Glu Acid CDCA Amide, cacha
   CG314    CG321    NG2S1    CG2O1     9     0.000000     7.531200     1 ; 3MRB, Gamma-3 methyl piperidine, alpha-benzyl GA CDCA amide, cacha
   CG314    CG321    NG2S1     HGP1     9     0.000000     0.000000     1 ; 3MRB, Gamma-3 methyl piperidine, alpha-benzyl GA CDCA amide, cacha
   CG321    CG321    NG2S1    CG2O1     9     0.000000     7.531200     1 ; slack parameter picked up by 3CPD ==> re-optimize?
   CG321    CG321    NG2S1    CG2O3     9     0.000000     7.531200     1 ; from CG321 CG321 NG2S1 CG2O1, penalty= 7.5 KCX
   CG321    CG321    NG2S1    CG2O6     9   180.000000     1.464400     1 ; from CG331 CG321 NG2S1 CG2O6, PENALTY= 0.9 CIR THIC
   CG321    CG321    NG2S1    CG2O6     9     0.000000     3.138000     2 ; from CG331 CG321 NG2S1 CG2O6, PENALTY= 0.9 CIR THIC
   CG321    CG321    NG2S1    CG2O6     9     0.000000     0.627600     4 ; from CG331 CG321 NG2S1 CG2O6, PENALTY= 0.9 CIR THIC
   CG321    CG321    NG2S1     HGP1     9     0.000000     0.000000     1 ; PROT from HGP1   NG2S1  CG321  CT3, for lactams, adm jr.
   CG331    CG321    NG2S1    CG2O1     9     0.000000     2.592406     2 ; 4HH, by ac_aa
   CG331    CG321    NG2S1    CG2O1     9   180.000000     0.745589     3 ; 4HH, by ac_aa
   CG331    CG321    NG2S1    CG2O6     9   180.000000     1.464400     1 ; DECB, diethyl carbamate, cacha & xxwy
   CG331    CG321    NG2S1    CG2O6     9     0.000000     3.138000     2 ; DECB, diethyl carbamate, cacha & xxwy
   CG331    CG321    NG2S1    CG2O6     9     0.000000     0.627600     4 ; DECB, diethyl carbamate, cacha & xxwy
   CG331    CG321    NG2S1     HGP1     9     0.000000     0.000000     1 ; PROT Alanine Dipeptide ab initio calc's (LK)
    HGA1    CG321    NG2S1    CG2O1     9     0.000000     0.000000     1 ; PROT Alanine Dipeptide ab initio calc's (LK)
    HGA1    CG321    NG2S1     HGP1     9     0.000000     0.000000     1 ; PROT Alanine Dipeptide ab initio calc's (LK)
    HGA2    CG321    NG2S1    CG2O1     9     0.000000     0.000000     3 ; PROT, sp2-methyl, no torsion potential
    HGA2    CG321    NG2S1    CG2O3     9     0.000000     0.000000     3 ; from HGA2 CG321 NG2S1 CG2O1, penalty= 7.5 KCX
    HGA2    CG321    NG2S1    CG2O6     9     0.000000     0.000000     3 ; DECB, diethyl carbamate, from DMCB, kevo
    HGA2    CG321    NG2S1     HGP1     9     0.000000     0.000000     3 ; PROT, sp2-methyl, no torsion potential
   CG321    CG321    NG2S3      PG1     9   180.000000     6.445870     1 ; from CG331 CG321 NG2S3 PG1, APK
   CG321    CG321    NG2S3      PG1     9     0.000000     0.384510     2 ; from CG331 CG321 NG2S3 PG1, APK
   CG321    CG321    NG2S3      PG1     9     0.000000     1.777782     3 ; from CG331 CG321 NG2S3 PG1, APK
   CG321    CG321    NG2S3     HGP1     9     0.000000     3.100344     1 ; from CG331 CG321 NG2S3 HGP1, PENALTY= 0.9 APK GPL
   CG321    CG321    NG2S3     HGP1     9     0.000000     1.343064     2 ; from CG331 CG321 NG2S3 HGP1, PENALTY= 0.9 APK GPL
   CG321    CG321    NG2S3     HGP1     9   180.000000     0.983240     3 ; from CG331 CG321 NG2S3 HGP1, PENALTY= 0.9 APK GPL
   CG331    CG321    NG2S3      PG1     9   180.000000     6.445870     1 ; APK, by ac_aa
   CG331    CG321    NG2S3      PG1     9     0.000000     0.384510     2 ; APK, by ac_aa
   CG331    CG321    NG2S3      PG1     9     0.000000     1.777782     3 ; APK, by ac_aa
   CG331    CG321    NG2S3    SG3O1     9   180.000000     3.158920     1 ; NESM, N-ethyl-sulfamate, my & kevo
   CG331    CG321    NG2S3    SG3O1     9     0.000000     3.623344     2 ; NESM, N-ethyl-sulfamate, my & kevo
   CG331    CG321    NG2S3    SG3O1     9     0.000000     2.627552     3 ; NESM, N-ethyl-sulfamate, my & kevo
   CG331    CG321    NG2S3    SG3O1     9   180.000000     0.631784     4 ; NESM, N-ethyl-sulfamate, my & kevo
   CG331    CG321    NG2S3    SG3O1     9     0.000000     0.472792     6 ; NESM, N-ethyl-sulfamate, my & kevo
   CG331    CG321    NG2S3     HGP1     9     0.000000     3.100344     1 ; NESM, N-ethyl-sulfamate, my & kevo
   CG331    CG321    NG2S3     HGP1     9     0.000000     1.343064     2 ; NESM, N-ethyl-sulfamate, my & kevo
   CG331    CG321    NG2S3     HGP1     9   180.000000     0.983240     3 ; NESM, N-ethyl-sulfamate, my & kevo
    HGA2    CG321    NG2S3      PG1     9     0.000000     0.627600     3 ; from HGA3 CG331 NG2S3 PG1, PENALTY= 6 APK GPL
    HGA2    CG321    NG2S3    SG3O1     9     0.000000     0.627600     3 ; NESM, N-ethyl-sulfamate; from HGA3 CG331 NG2S3 PG1; my
    HGA2    CG321    NG2S3     HGP1     9     0.000000     0.041840     3 ; NESM, N-ethyl-sulfamate; from HGA3 CG331 NG2S3 HGP1; my
  CG2R51    CG321    NG301    CG321     9   180.000000     5.941280     1 ; D3R set1 scaffold 2, xxwy
  CG2R51    CG321    NG301    CG321     9     0.000000     3.430880     2 ; D3R set1 scaffold 2, xxwy
  CG2R51    CG321    NG301    CG321     9     0.000000     4.267680     3 ; D3R set1 scaffold 2, xxwy
  CG2R51    CG321    NG301    SG3O2     9     0.000000     0.418400     1 ; D3R set1 scaffold 2, xxwy
  CG2R51    CG321    NG301    SG3O2     9     0.000000     2.928800     2 ; D3R set1 scaffold 2, xxwy
  CG2R51    CG321    NG301    SG3O2     9     0.000000     0.418400     3 ; D3R set1 scaffold 2, xxwy
   CG311    CG321    NG301   CG2R61     9   180.000000     1.840960     1 ; flavin
   CG311    CG321    NG301   CG2R61     9     0.000000     0.125520     2 ; flavin
   CG311    CG321    NG301   CG2R61     9     0.000000     0.041840     3 ; flavin
   CG311    CG321    NG301   CG2R64     9     0.000000     0.251040     2 ; flavin
   CG311    CG321    NG301   CG2R64     9     0.000000     1.966480     3 ; flavin
   CG321    CG321    NG301    CG321     9   180.000000     5.941280     1 ; TSPD model for D3R, xxwy
   CG321    CG321    NG301    CG321     9     0.000000     3.430880     2 ; TSPD model for D3R, xxwy
   CG321    CG321    NG301    CG321     9     0.000000     4.267680     3 ; TSPD model for D3R, xxwy
   CG321    CG321    NG301    SG3O2     9     0.000000     0.418400     1 ; TSPD model for D3R, xxwy
   CG321    CG321    NG301    SG3O2     9     0.000000     2.928800     2 ; TSPD model for D3R, xxwy
   CG321    CG321    NG301    SG3O2     9     0.000000     0.418400     3 ; TSPD model for D3R, xxwy
   CG331    CG321    NG301   CG2R61     9   180.000000     1.840960     1 ; flavin
   CG331    CG321    NG301   CG2R61     9     0.000000     0.125520     2 ; flavin
   CG331    CG321    NG301   CG2R61     9     0.000000     0.041840     3 ; flavin
   CG331    CG321    NG301   CG2R64     9     0.000000     0.251040     2 ; flavin
   CG331    CG321    NG301   CG2R64     9     0.000000     1.966480     3 ; flavin
    HGA2    CG321    NG301   CG2R61     9   180.000000     0.000000     3 ; flavin
    HGA2    CG321    NG301   CG2R64     9   180.000000     0.000000     3 ; flavin
    HGA2    CG321    NG301    CG321     9     0.000000     0.418400     3 ; TSPD model for D3R, xxwy
    HGA2    CG321    NG301    SG3O2     9     0.000000     0.418400     3 ; TSPD model for D3R, xxwy
   CG2D1    CG321    NG311   CG2R64     9   180.000000     8.368000     1 ; 6IA, yxu, RNA
   CG2D1    CG321    NG311   CG2R64     9   180.000000     1.255200     3 ; 6IA, yxu, RNA
   CG2D1    CG321    NG311    CG321     9   180.000000     4.602400     1 ; 5UNI, from penm, yxu, RNA
   CG2D1    CG321    NG311    CG321     9   180.000000     2.510400     2 ; 5UNI, from penm, yxu, RNA
   CG2D1    CG321    NG311    CG321     9     0.000000     2.092000     3 ; 5UNI, from penm, yxu, RNA
   CG2D1    CG321    NG311    CG331     9   180.000000     4.602400     1 ; penm, yxu, RNA
   CG2D1    CG321    NG311    CG331     9   180.000000     2.510400     2 ; penm, yxu, RNA
   CG2D1    CG321    NG311    CG331     9     0.000000     2.092000     3 ; penm, yxu, RNA
   CG2D1    CG321    NG311   HGPAM1     9     0.000000     2.008320     3 ; 6IA, yxu, RNA
   CG2O2    CG321    NG311    CG321     9     0.000000     8.368000     1 ; 5UHG, from nmgn, yxu, RNA
   CG2O2    CG321    NG311    CG321     9     0.000000     7.531200     2 ; 5UHG, from nmgn, yxu, RNA
   CG2O2    CG321    NG311    CG321     9     0.000000     2.092000     3 ; 5UHG, from nmgn, yxu, RNA
   CG2O2    CG321    NG311    CG331     9     0.000000     8.368000     1 ; nmgn, yxu, RNA
   CG2O2    CG321    NG311    CG331     9     0.000000     7.531200     2 ; nmgn, yxu, RNA
   CG2O2    CG321    NG311    CG331     9     0.000000     2.092000     3 ; nmgn, yxu, RNA
   CG2O2    CG321    NG311   HGPAM1     9   180.000000     2.510400     1 ; 5UHG, yxu, RNA
   CG2O2    CG321    NG311   HGPAM1     9     0.000000     1.255200     2 ; 5UHG, yxu, RNA
   CG2O2    CG321    NG311   HGPAM1     9     0.000000     2.092000     3 ; 5UHG, from nmgn, yxu, RNA
  CG2R51    CG321    NG311   CG3C51     9   180.000000    12.552000     1 ; 7GNM, yxu, RNA
  CG2R51    CG321    NG311   HGPAM1     9   180.000000     4.184000     2 ; 7GNM, yxu, RNA
  CG2R51    CG321    NG311   HGPAM1     9     0.000000     3.347200     3 ; 7GNM, yxu, RNA
  CG2R61    CG321    NG311    CG331     9   180.000000     3.347200     1 ; ambz, yxu, RNA
  CG2R61    CG321    NG311    CG331     9     0.000000     2.092000     2 ; ambz, yxu, RNA
  CG2R61    CG321    NG311    CG331     9     0.000000     2.928800     3 ; ambz, yxu, RNA
  CG2R61    CG321    NG311   HGPAM1     9     0.000000     1.255200     3 ; ambz, yxu, RNA
  CG2R62    CG321    NG311    CG321     9   180.000000     3.347200     1 ; 5UHG, from ambz, yxu, RNA
  CG2R62    CG321    NG311    CG321     9     0.000000     2.092000     2 ; 5UHG, from ambz, yxu, RNA
  CG2R62    CG321    NG311    CG321     9     0.000000     2.928800     3 ; 5UHG, from ambz, yxu, RNA
  CG2R62    CG321    NG311    CG331     9   180.000000     3.347200     1 ; 5UNM, from ambz, yxu, RNA
  CG2R62    CG321    NG311    CG331     9     0.000000     2.092000     2 ; 5UNM, from ambz, yxu, RNA
  CG2R62    CG321    NG311    CG331     9     0.000000     2.928800     3 ; 5UNM, from ambz, yxu, RNA
  CG2R62    CG321    NG311   HGPAM1     9     0.000000     1.255200     3 ; 5UHG, from ambz, yxu, RNA
   CG321    CG321    NG311   CG2R64     9   180.000000     3.347200     1 ; K2Cn, yxu, RNA
   CG321    CG321    NG311   CG2R64     9     0.000000     4.602400     3 ; K2Cn, yxu, RNA
   CG321    CG321    NG311    CG314     9   180.000000     5.941280     1 ; from CG321 CG321 NG301 CG321, PENALTY= 22, AGT
   CG321    CG321    NG311    CG314     9     0.000000     3.430880     2 ; from CG321 CG321 NG301 CG321, PENALTY= 22, AGT
   CG321    CG321    NG311    CG314     9     0.000000     4.267680     3 ; from CG321 CG321 NG301 CG321, PENALTY= 22, AGT
   CG321    CG321    NG311   HGPAM1     9     0.000000     1.255200     3 ; K2Cn, cgenff_compromise, kevo
   CG331    CG321    NG311    SG3O2     9     0.000000     0.418400     1 ; EESM, N-ethylethanesulfonamide, xxwy
   CG331    CG321    NG311    SG3O2     9     0.000000     2.928800     2 ; EESM, N-ethylethanesulfonamide, xxwy
   CG331    CG321    NG311    SG3O2     9     0.000000     0.418400     3 ; EESM, N-ethylethanesulfonamide, xxwy
   CG331    CG321    NG311     HGP1     9     0.000000     0.418400     3 ; EESM, N-ethylethanesulfonamide, xxwy
   NG311    CG321    NG311   CG2R61     9   180.000000    10.460000     1 ; AOBT, acyclic model introduced for OBTZ to optimize related dihedrals, xxwy
   NG311    CG321    NG311   CG2R61     9     0.000000     6.276000     2 ; AOBT, acyclic model introduced for OBTZ to optimize related dihedrals, xxwy
   NG311    CG321    NG311   CG2R61     9     0.000000     2.092000     3 ; AOBT, acyclic model introduced for OBTZ to optimize related dihedrals, xxwy
   NG311    CG321    NG311    SG3O2     9   180.000000     5.857600     1 ; AOBT, acyclic model introduced for OBTZ to optimize related dihedrals, xxwy
   NG311    CG321    NG311    SG3O2     9     0.000000     2.092000     2 ; AOBT, acyclic model introduced for OBTZ to optimize related dihedrals, xxwy
   NG311    CG321    NG311    SG3O2     9     0.000000     0.418400     3 ; AOBT, acyclic model introduced for OBTZ to optimize related dihedrals, xxwy
   NG311    CG321    NG311     HGP1     9     0.000000     0.418400     3 ; AOBT, acyclic model introduced for OBTZ to optimize related dihedrals, xxwy
   NG311    CG321    NG311   HGPAM1     9     0.000000     7.112800     2 ; AOBT, acyclic model introduced for OBTZ to optimize related dihedrals, xxwy
   NG311    CG321    NG311   HGPAM1     9     0.000000     1.255200     3 ; AOBT, acyclic model introduced for OBTZ to optimize related dihedrals, xxwy
    HGA2    CG321    NG311   CG2R61     9   180.000000     0.000000     3 ; AOBT, acyclic model introduced for OBTZ to optimize related dihedrals, xxwy
    HGA2    CG321    NG311   CG2R64     9   180.000000     0.209200     3 ; K2Cn, from HGA2 CG321 NG311 HGP1, yxu, RNA
    HGA2    CG321    NG311    CG314     9   180.000000     0.487854     3 ; from HGA3 CG331 NG311 CG314, AGT
    HGA2    CG321    NG311    CG321     9     0.000000     0.000000     3 ; 5UHG, cgenff_compromise, kevo
    HGA2    CG321    NG311    CG331     9     0.000000     1.673600     3 ; nmgn, yxu, RNA
    HGA2    CG321    NG311   CG3C51     9     0.000000     3.347200     3 ; 7GNM, yxu, RNA
    HGA2    CG321    NG311    SG3O2     9     0.000000     0.418400     3 ; EESM, N-ethylethanesulfonamide, xxwy
    HGA2    CG321    NG311     HGP1     9     0.000000     0.209200     3 ; EESM, N-ethylethanesulfonamide, xxwy
    HGA2    CG321    NG311   HGPAM1     9     0.000000     0.209200     3 ; PEI0, OBTZ, AOBT, kevo & xxwy
   CG2O2    CG321    NG321   HGPAM2     9     0.000000     0.669440     3 ; GLYN, Glycine neutral from AMINE aliphatic amines
  CG2R51    CG321    NG321   HGPAM2     9     0.000000     2.426720     1 ; 7GNA (idam), yxu, RNA
  CG2R51    CG321    NG321   HGPAM2     9     0.000000     2.970640     3 ; 7GNA (idam), yxu, RNA
  CG2R62    CG321    NG321   HGPAM2     9     0.000000     1.255200     3 ; 5UNA, from ambz, yxu, RNA
   CG321    CG321    NG321   HGPAM2     9     0.000000     3.347200     3 ; asbb, PC, 2020 , C13-C10-N9-H69
    HGA2    CG321    NG321   HGPAM2     9     0.000000     0.041840     3 ; amines
   CG311    CG321   NG3C51   CG3C51     9   180.000000    12.920610     1 ; PR4, by ac_aa
   CG311    CG321   NG3C51   CG3C51     9   180.000000     1.549754     2 ; PR4, by ac_aa
   CG311    CG321   NG3C51   CG3C51     9     0.000000     1.264823     3 ; PR4, by ac_aa
   CG311    CG321   NG3C51   CG3C52     9   180.000000     0.946002     1 ; PR4, by ac_aa
   CG311    CG321   NG3C51   CG3C52     9     0.000000     6.478924     2 ; PR4, by ac_aa
    HGA2    CG321   NG3C51   CG3C51     9     0.000000     0.639315     3 ; PR4, by ac_aa
    HGA2    CG321   NG3C51   CG3C52     9     0.000000     0.869017     3 ; PR4, by ac_aa
   CG2O2    CG321    OG301   CG2R61     9   180.000000     3.807440     1 ; oebz, yxu, RNA
   CG2O2    CG321    OG301   CG2R61     9     0.000000     2.092000     2 ; oebz, yxu, RNA
   CG2O2    CG321    OG301   CG2R62     9   180.000000     3.807440     1 ; OEU, from oebz, yxu, RNA
   CG2O2    CG321    OG301   CG2R62     9     0.000000     2.092000     2 ; OEU, from oebz, yxu, RNA
   CG2O2    CG321    OG301    CG331     9   180.000000     0.418400     1 ; moac, yxu, RNA
   CG2O2    CG321    OG301    CG331     9     0.000000     3.347200     2 ; moac, yxu, RNA
   CG2O2    CG321    OG301    CG331     9     0.000000     2.468560     3 ; moac, yxu, RNA
   CG2O3    CG321    OG301   CG2R61     9   180.000000     4.602400     1 ; atbz, yxu, 12/2015, RNA
   CG2O3    CG321    OG301   CG2R61     9   180.000000     0.836800     3 ; atbz, yxu, 12/2015, RNA
   CG2O3    CG321    OG301   CG2R62     9   180.000000     5.481040     1 ; OAU, from atbz, yxu, RNA
   CG2O3    CG321    OG301    CG331     9     0.000000     0.836800     3 ; moat, from CG2O3 CG311 OG301 CG331, not optimized, yxu, RNA
   CG321    CG321    OG301   CG2R61     9     0.000000     1.004160     1 ; PNTM, pentamidine; from ETOB, Ethoxybenzene; kevo
   CG321    CG321    OG301   CG2R61     9     0.000000     1.213360     2 ; PNTM, pentamidine; from ETOB, Ethoxybenzene; kevo
   CG321    CG321    OG301   CG2R61     9     0.000000     0.083680     3 ; PNTM, pentamidine; from ETOB, Ethoxybenzene; kevo
   CG321    CG321    OG301    CG321     9     0.000000     2.384880     1 ; 1,2 dimethoxyethane, 2/12/05, ATM
   CG321    CG321    OG301    CG321     9     0.000000     1.213360     2 ; 1,2 dimethoxyethane
   CG321    CG321    OG301    CG321     9     0.000000     1.799120     3 ; 1,2 dimethoxyethane
   CG321    CG321    OG301    CG331     9     0.000000     2.384880     1 ; 1,2 dimethoxyethane (DME), 2/12/05, ATM
   CG321    CG321    OG301    CG331     9     0.000000     1.213360     2 ; 1,2 dimethoxyethane (DME)
   CG321    CG321    OG301    CG331     9     0.000000     1.799120     3 ; 1,2 dimethoxyethane (DME)
   CG321    CG321    OG301    NG2D1     9   180.000000     1.559377     1 ; from NG2D1 OG301 CG321 CG331, GGB
   CG321    CG321    OG301    NG2D1     9     0.000000     3.033400     2 ; from NG2D1 OG301 CG321 CG331, GGB
   CG321    CG321    OG301    NG2D1     9     0.000000     0.094977     3 ; from NG2D1 OG301 CG321 CG331, GGB
   CG321    CG321    OG301    NG2P1     9     0.000000     0.707096     1 ; GGBP, by ac_aa, from NG2P1   OG301   CG321   CG331
   CG321    CG321    OG301    NG2P1     9     0.000000     1.129680     2 ; GGBP, by ac_aa, from NG2P1   OG301   CG321   CG331
   CG321    CG321    OG301    NG2P1     9     0.000000     3.029216     3 ; GGBP, by ac_aa, from NG2P1   OG301   CG321   CG331
   CG321    CG321    OG301    NG321     9   180.000000     1.758535     1 ; from NG321 OG301 CG321 CG331, CAN
   CG321    CG321    OG301    NG321     9   180.000000     3.739241     3 ; from NG321 OG301 CG321 CG331, CAN
   CG331    CG321    OG301   CG2R61     9     0.000000     1.004160     1 ; ETOB, Ethoxybenzene, cacha
   CG331    CG321    OG301   CG2R61     9     0.000000     1.213360     2 ; ETOB, Ethoxybenzene, cacha
   CG331    CG321    OG301   CG2R61     9     0.000000     0.083680     3 ; ETOB, Ethoxybenzene, cacha
   CG331    CG321    OG301    CG321     9     0.000000     1.673600     1 ; diethylether, 2/12/05, ATM
   CG331    CG321    OG301    CG321     9     0.000000     2.050160     3 ; diethylether
   CG331    CG321    OG301    CG331     9     0.000000     1.673600     1 ; diethylether, 2/12/05, ATM!from CCT3-CCT2-OCE-CG321  MEE viv
   CG331    CG321    OG301    CG331     9     0.000000     2.050160     3 ; diethylether              !from CCT3-CCT2-OCE-CG321  MEE viv
   CG331    CG321    OG301    NG2D1     9   180.000000     1.559377     1 ; GGB, by ac_aa
   CG331    CG321    OG301    NG2D1     9     0.000000     3.033400     2 ; GGB, by ac_aa
   CG331    CG321    OG301    NG2D1     9     0.000000     0.094977     3 ; GGB, by ac_aa
   CG331    CG321    OG301    NG2P1     9     0.000000     0.707096     1 ; GGBP, by ac_aa
   CG331    CG321    OG301    NG2P1     9     0.000000     1.129680     2 ; GGBP, by ac_aa
   CG331    CG321    OG301    NG2P1     9     0.000000     3.029216     3 ; GGBP, by ac_aa
   CG331    CG321    OG301    NG321     9   180.000000     1.758535     1 ; CAN, by ac_aa
   CG331    CG321    OG301    NG321     9   180.000000     3.739241     3 ; CAN, by ac_aa
  CG3C51    CG321    OG301   CG2R61     9   180.000000     0.836800     1 ; 3POMP, 3-phenoxymethylpyrrolidine, kevo
  CG3C51    CG321    OG301   CG2R61     9     0.000000     0.418400     2 ; 3POMP, 3-phenoxymethylpyrrolidine, kevo
  CG3C51    CG321    OG301   CG2R61     9   180.000000     0.418400     3 ; 3POMP, 3-phenoxymethylpyrrolidine, kevo
    HGA2    CG321    OG301   CG2R61     9     0.000000     0.397480     3 ; ETOB, Ethoxybenzene, cacha
    HGA2    CG321    OG301   CG2R62     9     0.000000     0.397480     3 ; OAU, from CG2R62 OG301 CG331 HGA3 yxu, RNA
    HGA2    CG321    OG301    CG321     9     0.000000     1.188256     3 ; diethylether, alex
    HGA2    CG321    OG301    CG331     9     0.000000     1.188256     3 ; diethylether, alex
    HGA2    CG321    OG301    NG2D1     9     0.000000     1.350595     3 ; GGB, by ac_aa
    HGA2    CG321    OG301    NG2P1     9     0.000000     0.234304     3 ; GGBP, by ac_aa
    HGA2    CG321    OG301    NG321     9     0.000000     3.568115     3 ; CAN, by ac_aa
   CG2O3    CG321    OG302    CG2O2     9   180.000000     2.838007     1 ; ASB, by ac_aa
   CG2O3    CG321    OG302    CG2O2     9     0.000000     7.293130     2 ; ASB, by ac_aa
   CG2O3    CG321    OG302    CG2O2     9     0.000000     4.571020     3 ; ASB, by ac_aa
  CG2R61    CG321    OG302    CG2O2     9     0.000000     0.000000     3 ; ABGA, ALPHA BENZYL GLU ACID CDCA AMIDE
   CG311    CG321    OG302    CG2O2     9     0.000000     0.000000     3 ; LIPID phosphate, new NA, 4/98, adm jr.
   CG321    CG321    OG302    CG2O2     9     0.000000     0.000000     3 ; LIPID phosphate, new NA, 4/98, adm jr.
   CG324    CG321    OG302    CG2O2     9     0.000000     0.000000     3 ; LIPID phosphate, new NA, 4/98, adm jr.
   CG331    CG321    OG302    CG2O2     9     0.000000     0.000000     3 ; LIPID phosphate, new NA, 4/98, adm jr.
   CG331    CG321    OG302    CG2O6     9   180.000000     0.418400     1 ; DECB & DECA, diethyl carbamate & carbonate, cacha & xxwy
   CG331    CG321    OG302    CG2O6     9     0.000000     2.510400     2 ; DECB, diethyl carbamate, cacha & xxwy
   CG331    CG321    OG302    CG2O6     9   180.000000     0.418400     3 ; DECB, diethyl carbamate, cacha & xxwy
    HGA2    CG321    OG302    CG2O2     9     0.000000     0.000000     3 ; LIPID phosphate, new NA, 4/98, adm jr.
    HGA2    CG321    OG302    CG2O6     9     0.000000     0.000000     3 ; DECB, diethyl carbamate, from DMCB, kevo
  CG2R61    CG321    OG303      PG1     9   180.000000     2.510400     1 ; from CG321 CG321 OG303 PG1, PENALTY= 71 LLPP
  CG2R61    CG321    OG303      PG1     9     0.000000     2.719600     2 ; from CG321 CG321 OG303 PG1, PENALTY= 71 LLPP
  CG2R61    CG321    OG303      PG1     9     0.000000     0.209200     3 ; from CG321 CG321 OG303 PG1, PENALTY= 71 LLPP
  CG2R61    CG321    OG303      PG2     9   180.000000     2.510400     1 ; from CG331 CG321 OG303 PG2, PENALTY= 71.9 IT1 LLP
  CG2R61    CG321    OG303      PG2     9     0.000000     2.719600     2 ; from CG331 CG321 OG303 PG2, PENALTY= 71.9 IT1 LLP
  CG2R61    CG321    OG303      PG2     9     0.000000     0.209200     3 ; from CG331 CG321 OG303 PG2, PENALTY= 71.9 IT1 LLP
   CG301    CG321    OG303      PG1     9   180.000000     2.510400     1 ; from CG311 CG321 OG303 PG1, PENALTY= 1.2 4HH LYX
   CG301    CG321    OG303      PG1     9     0.000000     2.719600     2 ; from CG311 CG321 OG303 PG1, PENALTY= 1.2 4HH LYX
   CG301    CG321    OG303      PG1     9     0.000000     0.209200     3 ; from CG311 CG321 OG303 PG1, PENALTY= 1.2 4HH LYX
   CG311    CG321    OG303      PG1     9   180.000000     2.510400     1 ; EP_2 phospho-ser/thr !Reorganization: GPC and others
   CG311    CG321    OG303      PG1     9     0.000000     2.719600     2 ; EP_2 phospho-ser/thr !Reorganization: GPC and others
   CG311    CG321    OG303      PG1     9     0.000000     0.209200     3 ; EP_2 phospho-ser/thr !Reorganization: GPC and others
   CG311    CG321    OG303      PG2     9   180.000000     2.510400     1 ; flavin
   CG311    CG321    OG303      PG2     9     0.000000     2.719600     2 ; flavin
   CG311    CG321    OG303      PG2     9     0.000000     0.209200     3 ; flavin
   CG321    CG321    OG303      PG1     9   180.000000     2.510400     1 ; EP_2 phospho-ser/thr !Reorganization: BPET and others
   CG321    CG321    OG303      PG1     9     0.000000     2.719600     2 ; EP_2 phospho-ser/thr !Reorganization: BPET and others
   CG321    CG321    OG303      PG1     9     0.000000     0.209200     3 ; EP_2 phospho-ser/thr !Reorganization: BPET and others
   CG321    CG321    OG303    SG3O1     9     0.000000     0.000000     3 ; LIPID phosphate, new NA, 4/98, adm jr.
   CG324    CG321    OG303      PG1     9   180.000000     2.510400     1 ; EP_2 phospho-ser/thr !Reorganization: PC and others
   CG324    CG321    OG303      PG1     9     0.000000     2.719600     2 ; EP_2 phospho-ser/thr !Reorganization: PC and others
   CG324    CG321    OG303      PG1     9     0.000000     0.209200     3 ; EP_2 phospho-ser/thr !Reorganization: PC and others
   CG331    CG321    OG303      PG0     9   180.000000     2.510400     1 ; from CG321 CG321 OG303 PG1, PENALTY= 2.9 SDP SUN SVX
   CG331    CG321    OG303      PG0     9     0.000000     2.719600     2 ; from CG321 CG321 OG303 PG1, PENALTY= 2.9 SDP SUN SVX
   CG331    CG321    OG303      PG0     9     0.000000     0.209200     3 ; from CG321 CG321 OG303 PG1, PENALTY= 2.9 SDP SUN SVX
   CG331    CG321    OG303      PG1     9   180.000000     2.510400     1 ; from CG321 CG321 OG303 PG1, PENALTY= 0.9 MIR SBG SEN
   CG331    CG321    OG303      PG1     9     0.000000     2.719600     2 ; from CG321 CG321 OG303 PG1, PENALTY= 0.9 MIR SBG SEN
   CG331    CG321    OG303      PG1     9     0.000000     0.209200     3 ; from CG321 CG321 OG303 PG1, PENALTY= 0.9 MIR SBG SEN
   CG331    CG321    OG303      PG2     9   180.000000     2.510400     1 ; EP_2 phospho-ser/thr
   CG331    CG321    OG303      PG2     9     0.000000     2.719600     2 ; EP_2 phospho-ser/thr
   CG331    CG321    OG303      PG2     9     0.000000     0.209200     3 ; EP_2 phospho-ser/thr
   CG331    CG321    OG303    SG3O2     9     0.000000     0.000000     3 ; from CG321 CG321 OG303 SG3O1, penalty= 5.9 SEB
  CG3C51    CG321    OG303      PG0     9   180.000000     2.510400     1 ; mono-thio S-P bond
  CG3C51    CG321    OG303      PG0     9     0.000000     2.719600     2 ; mono-thio S-P bond
  CG3C51    CG321    OG303      PG0     9     0.000000     0.209200     3 ; mono-thio S-P bond
  CG3C51    CG321    OG303      PG1     9   180.000000     2.510400     1 ; B5SP carbocyclic sugars reset to EP_2 phospho-ser/thr
  CG3C51    CG321    OG303      PG1     9     0.000000     2.719600     2 ; B5SP carbocyclic sugars reset to EP_2 phospho-ser/thr
  CG3C51    CG321    OG303      PG1     9     0.000000     0.209200     3 ; B5SP carbocyclic sugars reset to EP_2 phospho-ser/thr
  CG3C51    CG321    OG303      PG2     9   180.000000     2.510400     1 ; TH5P carbocyclic sugars reset to EP_2 phospho-ser/thr
  CG3C51    CG321    OG303      PG2     9     0.000000     2.719600     2 ; TH5P carbocyclic sugars reset to EP_2 phospho-ser/thr
  CG3C51    CG321    OG303      PG2     9     0.000000     0.209200     3 ; TH5P carbocyclic sugars reset to EP_2 phospho-ser/thr
  CG3RC1    CG321    OG303      PG1     9   180.000000     2.510400     1 ; B5NP carbocyclic sugars reset to EP_2 phospho-ser/thr
  CG3RC1    CG321    OG303      PG1     9     0.000000     2.719600     2 ; B5NP carbocyclic sugars reset to EP_2 phospho-ser/thr
  CG3RC1    CG321    OG303      PG1     9     0.000000     0.209200     3 ; B5NP carbocyclic sugars reset to EP_2 phospho-ser/thr
    HGA2    CG321    OG303      PG0     9     0.000000     0.000000     3 ; mono-thio S-P bond
    HGA2    CG321    OG303      PG1     9     0.000000     0.000000     3 ; NA dmp !Reorganization: PC and others
    HGA2    CG321    OG303      PG2     9     0.000000     0.000000     3 ; NA dmp !Reorganization: TH5P and others
    HGA2    CG321    OG303    SG3O1     9     0.000000     0.000000     3 ; LIPID phosphate, new NA, 4/98, adm jr.
    HGA2    CG321    OG303    SG3O2     9     0.000000     0.000000     3 ; from HGA2 CG321 OG303 SG3O1, PENALTY= 5 SEB
   CG2D1    CG321    OG311     HGP1     9     0.000000     5.439200     1 ; RETINOL PROL
   CG2D1    CG321    OG311     HGP1     9     0.000000     2.928800     2 ; RETINOL PROL
   CG2D1    CG321    OG311     HGP1     9     0.000000     0.585760     3 ; RETINOL PROL; Kenno: empirically corrected for HGA2 CG321 OG311 HGP1 from Team sugar ==> re-evaluate.
  CG2DC1    CG321    OG311     HGP1     9     0.000000     5.439200     1 ; RETINOL PROL
  CG2DC1    CG321    OG311     HGP1     9     0.000000     2.928800     2 ; RETINOL PROL
  CG2DC1    CG321    OG311     HGP1     9     0.000000     0.585760     3 ; RETINOL PROL; Kenno: empirically corrected for HGA2 CG321 OG311 HGP1 from Team sugar ==> re-evaluate.
  CG2DC2    CG321    OG311     HGP1     9     0.000000     5.439200     1 ; RETINOL PROL
  CG2DC2    CG321    OG311     HGP1     9     0.000000     2.928800     2 ; RETINOL PROL
  CG2DC2    CG321    OG311     HGP1     9     0.000000     0.585760     3 ; RETINOL PROL; Kenno: empirically corrected for HGA2 CG321 OG311 HGP1 from Team sugar ==> re-evaluate.
  CG2R61    CG321    OG311     HGP1     9     0.000000     8.786400     1 ; 3ALP, nicotinaldehyde (PYRIDINE pyr-CH2OH), yin
  CG2R61    CG321    OG311     HGP1     9     0.000000     5.857600     2 ; 3ALP, nicotinaldehyde (PYRIDINE pyr-CH2OH), yin
  CG2R61    CG321    OG311     HGP1     9     0.000000     3.096160     3 ; 3ALP, nicotinaldehyde (PYRIDINE pyr-CH2OH), yin; Kenno: empirically corrected for HGA2 CG321 OG311 HGP1 from Team sugar ==> re-evaluate.
  CG2R62    CG321    OG311     HGP1     9     0.000000     8.786400     1 ; HMC, from CG2R61 CG321 OG311 HGP1, yxu, RNA
  CG2R62    CG321    OG311     HGP1     9     0.000000     5.857600     2 ; HMC, from CG2R61 CG321 OG311 HGP1, yxu, RNA
  CG2R62    CG321    OG311     HGP1     9     0.000000     4.602400     3 ; HMC, from CG2R61 CG321 OG311 HGP1, yxu, RNA
   CG302    CG321    OG311     HGP1     9     0.000000     1.673600     1 ; TFE, Trifluoroethanol
   CG302    CG321    OG311     HGP1     9     0.000000     3.765600     2 ; TFE, Trifluoroethanol
   CG302    CG321    OG311     HGP1     9     0.000000     1.422560     3 ; TFE, Trifluoroethanol; Kenno: empirically corrected for HGA2 CG321 OG311 HGP1 from Team sugar ==> re-evaluate.
   CG302    CG321    OG311     HGP1     9     0.000000     0.502080     4 ; TFE, Trifluoroethanol
   CG311    CG321    OG311     HGP1     9     0.000000     4.727920     1 ; og ethanol
   CG311    CG321    OG311     HGP1     9     0.000000     0.585760     2 ; og ethanol
   CG311    CG321    OG311     HGP1     9     0.000000     1.004160     3 ; og ethanol
   CG314    CG321    OG311     HGP1     9     0.000000     4.727920     1 ; og ethanol
   CG314    CG321    OG311     HGP1     9     0.000000     0.585760     2 ; og ethanol
   CG314    CG321    OG311     HGP1     9     0.000000     1.004160     3 ; og ethanol
   CG321    CG321    OG311     HGP1     9     0.000000     4.727920     1 ; og ethanol
   CG321    CG321    OG311     HGP1     9     0.000000     0.585760     2 ; og ethanol
   CG321    CG321    OG311     HGP1     9     0.000000     1.004160     3 ; og ethanol
   CG324    CG321    OG311     HGP1     9     0.000000     4.727920     1 ; ETAM, ethanolamine (transferred from og ethanol)
   CG324    CG321    OG311     HGP1     9     0.000000     0.585760     2 ; ETAM, ethanolamine (transferred from og ethanol)
   CG324    CG321    OG311     HGP1     9     0.000000     1.004160     3 ; ETAM, ethanolamine (transferred from og ethanol)
   CG331    CG321    OG311     HGP1     9     0.000000     4.727920     1 ; og ethanol
   CG331    CG321    OG311     HGP1     9     0.000000     0.585760     2 ; og ethanol
   CG331    CG321    OG311     HGP1     9     0.000000     1.004160     3 ; og ethanol
  CG3C51    CG321    OG311     HGP1     9     0.000000     4.727920     1 ; og ethanol
  CG3C51    CG321    OG311     HGP1     9     0.000000     0.585760     2 ; og ethanol
  CG3C51    CG321    OG311     HGP1     9     0.000000     1.004160     3 ; og ethanol
   SG311    CG321    OG311     HGP1     9     0.000000     3.229211     1 ; M0H, by ac_aa
   SG311    CG321    OG311     HGP1     9     0.000000     4.270190     2 ; ME0, by ac_aa
   SG311    CG321    OG311     HGP1     9     0.000000     2.573578     3 ; ME0, by ac_aa
    HGA2    CG321    OG311     HGP1     9     0.000000     0.753120     3 ; og methanol
   CG321    CG321   OG3C61    CG311     9   180.000000     2.217520     1 ; pepr, from CG321 CG321 OG3C61 CG321, not optimized, yxu, RNA
   CG321    CG321   OG3C61    CG311     9     0.000000     2.845120     2 ; pepr, from CG321 CG321 OG3C61 CG321, not optimized, yxu, RNA
   CG321    CG321   OG3C61    CG311     9   180.000000     0.878640     3 ; pepr, from CG321 CG321 OG3C61 CG321, not optimized, yxu, RNA
   CG321    CG321   OG3C61    CG311     9     0.000000     0.627600     4 ; pepr, from CG321 CG321 OG3C61 CG321, not optimized, yxu, RNA
   CG321    CG321   OG3C61    CG321     9   180.000000     2.217520     1 ; DIOX, dioxane
   CG321    CG321   OG3C61    CG321     9     0.000000     2.845120     2 ; DIOX, dioxane
   CG321    CG321   OG3C61    CG321     9   180.000000     0.878640     3 ; DIOX, dioxane
   CG321    CG321   OG3C61    CG321     9     0.000000     0.627600     4 ; DIOX, dioxane
   CG324    CG321   OG3C61    CG321     9     0.000000     2.092000     3 ; MORP, morpholine
  OG3C61    CG321   OG3C61    CG321     9     0.000000     4.184000     3 ; DIXB, 13dioxane
    HGA2    CG321   OG3C61    CG311     9     0.000000     0.815880     3 ; pepr, from HGA2 CG321 OG3C61 CG321, not optimized, yxu, RNA
    HGA2    CG321   OG3C61    CG321     9     0.000000     0.815880     3 ; DIOX, dioxane
  CG2DC1    CG321   OG3R60   CG2D2O     9     0.000000     2.928800     3 ; PY02, 2h-pyran
  CG2DC2    CG321   OG3R60   CG2D1O     9     0.000000     2.928800     3 ; PY02, 2h-pyran
    HGA2    CG321   OG3R60   CG2D1O     9     0.000000     3.765600     3 ; PY02, 2h-pyran
    HGA2    CG321   OG3R60   CG2D2O     9     0.000000     3.765600     3 ; PY02, 2h-pyran
  CG2R61    CG321      PG1    OG2P1     9     0.000000     0.209200     3 ; BDFP, Benzylphosphonate \ re-optimize?
  CG2R61    CG321      PG1    OG311     9   180.000000     6.903600     1 ; BDFP, BDFD, Benzylphosphonate
  CG2R61    CG321      PG1    OG311     9     0.000000     2.092000     2 ; BDFP, BDFD, Benzylphosphonate
   SG311    CG321      PG1    OG2P1     9   180.000000     1.016294     2 ; CYQP, by ac_aa
   SG311    CG321      PG1    OG311     9   180.000000     4.995278     1 ; CYQP, by ac_aa
   SG311    CG321      PG1    OG311     9   180.000000     1.034285     2 ; CYQP, by ac_aa
   SG311    CG321      PG1    OG311     9   180.000000     2.130074     3 ; CYQP, by ac_aa
    HGA2    CG321      PG1    OG2P1     9     0.000000     0.418400     3 ; BDFP, Benzylphosphonate \ re-optimize?
    HGA2    CG321      PG1    OG311     9     0.000000     0.418400     3 ; BDFP, BDFD, Benzylphosphonate
  CG2R61    CG321      PG2    OG2P1     9     0.000000     0.209200     3 ; BDFD, Benzylphosphonate / re-optimize?
   SG311    CG321      PG2    OG2P1     9   180.000000     0.168197     3 ; CYQ, by ac_aa
    HGA2    CG321      PG2    OG2P1     9     0.000000     0.418400     3 ; BDFD, Benzylphosphonate / re-optimize?
   CG331    CG321    SG2P1      PG2     9   180.000000     1.405824     1 ; CSPP, by ac_aa
   CG331    CG321    SG2P1      PG2     9     0.000000     2.190324     2 ; CSPP, by ac_aa
   CG331    CG321    SG2P1      PG2     9   180.000000     0.644336     3 ; CSPP, by ac_aa
    HGA2    CG321    SG2P1      PG2     9     0.000000     0.306269     1 ; CSPP, by ac_aa
    HGA2    CG321    SG2P1      PG2     9     0.000000     0.664419     3 ; CSPP, by ac_aa
  CG2R51    CG321    SG301    SG301     9   180.000000     2.473162     1 ; R1A, by ac_aa1
  CG2R51    CG321    SG301    SG301     9     0.000000     0.733874     2 ; R1A, by ac_aa1
  CG2R51    CG321    SG301    SG301     9     0.000000     3.893630     3 ; R1A, by ac_aa1
   CG321    CG321    SG301    SG301     9     0.000000     1.297040     3 ; from CG331 CG321 SG301 SG301, penalty= 0.9 CME PR3
   CG331    CG321    SG301    OG301     9   180.000000     4.132537     1 ; 2CO, by ac_aa
   CG331    CG321    SG301    OG301     9     0.000000     0.279073     2 ; 2CO, by ac_aa
   CG331    CG321    SG301    OG301     9     0.000000     1.037214     3 ; 2CO, by ac_aa
   CG331    CG321    SG301    OG311     9   180.000000     3.047626     1 ; CSO, by ac_aa
   CG331    CG321    SG301    OG311     9     0.000000     1.372352     3 ; CSO, by ac_aa
   CG331    CG321    SG301    OG312     9   180.000000     6.059687     1 ; CSX, by ac_aa
   CG331    CG321    SG301    OG312     9     0.000000     2.558934     2 ; CSX, by ac_aa
   CG331    CG321    SG301    OG312     9     0.000000     5.165148     3 ; CSX, by ac_aa
   CG331    CG321    SG301    SG301     9     0.000000     1.297040     3 ; PROT S-S for cys-cys, dummy parameter for now ... DTN  9/04/90
   CG331    CG321    SG301    SG311     9     0.000000     1.297040     3 ; from CG331 CG321 SG301 SG301, penalty= 2 CSS
   CG331    CG321    SG301    SG3O1     9   180.000000     3.381090     1 ; CSU, by ac_aa
   CG331    CG321    SG301    SG3O1     9     0.000000     2.079448     2 ; CSU, by ac_aa
    HGA2    CG321    SG301    OG301     9     0.000000     1.380302     3 ; 2CO, by ac_aa
    HGA2    CG321    SG301    OG311     9     0.000000     1.727155     3 ; CSO, by ac_aa
    HGA2    CG321    SG301    OG312     9     0.000000     0.366518     1 ; CSX, by ac_aa
    HGA2    CG321    SG301    OG312     9     0.000000     1.337206     3 ; CSX, by ac_aa
    HGA2    CG321    SG301    SG301     9     0.000000     0.661072     3 ; PROT expt. dimethyldisulfide,    3/26/92 (FL)
    HGA2    CG321    SG301    SG311     9     0.000000     0.661072     3 ; from HGA2 CG321 SG301 SG301, penalty= 2 CSS
    HGA2    CG321    SG301    SG3O1     9     0.000000     0.837637     3 ; CSU, by ac_aa
   CG2D1    CG321    SG311   CG2R64     9   180.000000     5.439200     1 ; GAU, yxu, RNA
   CG2D1    CG321    SG311   CG2R64     9     0.000000     4.184000     2 ; GAU, yxu, RNA
   CG2D1    CG321    SG311   CG2R64     9     0.000000     0.836800     3 ; GAU, yxu, RNA
   CG2O1    CG321    SG311    CG321     9     0.000000     5.033770     2 ; CYF, by ac_aa
   CG2O1    CG321    SG311    CG321     9     0.000000     3.363936     3 ; CYF, by ac_aa
   CG2O1    CG321    SG311    CG331     9   180.000000     2.343040     1 ; YCM, by ac_aa
   CG2O1    CG321    SG311    CG331     9     0.000000     2.296179     2 ; YCM, by ac_aa
   CG2O1    CG321    SG311    CG331     9     0.000000     3.121682     3 ; YCM, by ac_aa
   CG2O3    CG321    SG311    CG321     9   180.000000    17.164860     1 ; from CG2O3 CG321 SG311 CG331, CCS
   CG2O3    CG321    SG311    CG321     9   180.000000     4.924986     2 ; from CG2O3 CG321 SG311 CG331, CCS
   CG2O3    CG321    SG311    CG321     9     0.000000     4.332950     3 ; from CG2O3 CG321 SG311 CG331, CCS
   CG2O3    CG321    SG311    CG331     9   180.000000    17.164860     1 ; CCS, by ac_aa
   CG2O3    CG321    SG311    CG331     9   180.000000     4.924986     2 ; CCS, by ac_aa
   CG2O3    CG321    SG311    CG331     9     0.000000     4.332950     3 ; CCS, by ac_aa
   CG2O5    CG321    SG311    CG321     9   180.000000     0.663164     1 ; CYD, by ac_aa
   CG2O5    CG321    SG311    CG321     9     0.000000     3.046789     3 ; CYD, by ac_aa
   CG2O5    CG321    SG311    CG331     9   180.000000     2.730060     1 ; CSA, by ac_aa
   CG2O5    CG321    SG311    CG331     9     0.000000     2.879010     3 ; CSA, by ac_aa
  CG2R61    CG321    SG311    CG321     9   180.000000     4.568091     1 ; from CG2R61 CG321 SG311 CG331, BCS
  CG2R61    CG321    SG311    CG321     9     0.000000     3.158502     3 ; from CG2R61 CG321 SG311 CG331, BCS
  CG2R61    CG321    SG311    CG331     9   180.000000     4.568091     1 ; BCS, by ac_aa
  CG2R61    CG321    SG311    CG331     9     0.000000     3.158502     3 ; BCS, by ac_aa
   CG311    CG321    SG311     HGP3     9     0.000000     1.004160     1 ; PROT methanethiol pure solvent, adm jr., 6/22/92
   CG311    CG321    SG311     HGP3     9     0.000000     0.627600     2 ; PROT methanethiol pure solvent, adm jr., 6/22/92
   CG311    CG321    SG311     HGP3     9     0.000000     1.129680     3 ; PROT methanethiol pure solvent, adm jr., 6/22/92
   CG314    CG321    SG311     HGP3     9     0.000000     1.004160     1 ; PROT methanethiol pure solvent, adm jr., 6/22/92
   CG314    CG321    SG311     HGP3     9     0.000000     0.627600     2 ; PROT methanethiol pure solvent, adm jr., 6/22/92
   CG314    CG321    SG311     HGP3     9     0.000000     1.129680     3 ; PROT methanethiol pure solvent, adm jr., 6/22/92
   CG321    CG321    SG311    CG1N1     9   180.000000     2.197437     1 ; from CG1N1 SG311 CG321 CG331, 4CY
   CG321    CG321    SG311    CG1N1     9   180.000000     0.041422     3 ; from CG1N1 SG311 CG321 CG331, 4CY
   CG321    CG321    SG311    CG2N2     9   180.000000     1.004160     1 ; DH3T , from CG321 CG321 SG311 CG321, penalty= 69     no opt.
   CG321    CG321    SG311    CG2N2     9     0.000000     1.548080     3 ; DH3T , from CG321 CG321 SG311 CG321, penalty= 69     no opt.
   CG321    CG321    SG311    CG2O2     9   180.000000     2.259360     1 ; asbb, PC, 2020 , C10-C13-S15-C16
   CG321    CG321    SG311    CG2O2     9     0.000000     0.209200     3 ; asbb, PC, 2020 , C10-C13-S15-C16
   CG321    CG321    SG311    CG311     9   180.000000     1.004160     1 ; from CG321 CG321 SG311 CG321, PENALTY= 0.6 LYX
   CG321    CG321    SG311    CG311     9     0.000000     1.548080     3 ; from CG321 CG321 SG311 CG321, PENALTY= 0.6 LYX
   CG321    CG321    SG311    CG312     9   180.000000     3.254734     1 ; from CG312 SG311 CG321 CG331, 2FM
   CG321    CG321    SG311    CG312     9     0.000000     1.280304     3 ; from CG312 SG311 CG321 CG331, 2FM
   CG321    CG321    SG311    CG321     9   180.000000     1.004160     1 ; PROT expt. MeEtS,      3/26/92 (FL)
   CG321    CG321    SG311    CG321     9     0.000000     1.548080     3 ; PROT expt. MeEtS,      3/26/92 (FL)
   CG321    CG321    SG311    CG331     9   180.000000     1.004160     1 ; PROT expt. MeEtS,      3/26/92 (FL)
   CG321    CG321    SG311    CG331     9     0.000000     1.548080     3 ; PROT expt. MeEtS,      3/26/92 (FL)
   CG321    CG321    SG311     HGP3     9     0.000000     1.004160     1 ; PRSH, n-thiopropanol, kevo for gsk/ibm
   CG321    CG321    SG311     HGP3     9     0.000000     0.627600     2 ; PRSH, n-thiopropanol, kevo for gsk/ibm
   CG321    CG321    SG311     HGP3     9     0.000000     1.129680     3 ; PRSH, n-thiopropanol, kevo for gsk/ibm
   CG324    CG321    SG311    CG321     9     0.000000     0.815880     3 ; TMOR, thiomorpholine
   CG331    CG321    SG311    CG1N1     9   180.000000     2.197437     1 ; XCN, by ac_aa
   CG331    CG321    SG311    CG1N1     9   180.000000     0.041422     3 ; XCN, by ac_aa
   CG331    CG321    SG311    CG2O2     9   180.000000     0.867762     1 ; CYG, by ac_aa
   CG331    CG321    SG311    CG2O2     9     0.000000     2.129238     2 ; JJJ, by ac_aa
   CG331    CG321    SG311    CG2O6     9   180.000000     0.494967     1 ; QCS, by ac_aa
   CG331    CG321    SG311    CG2O6     9     0.000000     3.219170     2 ; QCS, by ac_aa
   CG331    CG321    SG311    CG2O6     9   180.000000     3.876476     3 ; QCS, by ac_aa
   CG331    CG321    SG311    CG301     9   180.000000     1.004160     1 ; from CG321 CG321 SG311 CG321, penalty= 2.7 QPA
   CG331    CG321    SG311    CG301     9     0.000000     1.548080     3 ; from CG321 CG321 SG311 CG321, penalty= 2.7 QPA
   CG331    CG321    SG311    CG311     9   180.000000     1.004160     1 ; from CG331 CG321 SG311 CG331, penalty= 1.5 CGV CML
   CG331    CG321    SG311    CG311     9     0.000000     1.548080     3 ; from CG331 CG321 SG311 CG331, penalty= 1.5 CGV CML
   CG331    CG321    SG311    CG312     9   180.000000     3.254734     1 ; 2FM, by ac_aa
   CG331    CG321    SG311    CG312     9     0.000000     1.280304     3 ; 2FM, by ac_aa
   CG331    CG321    SG311    CG321     9   180.000000     1.004160     1 ; from CG331 CG321 SG311 CG331, penalty= 0.9 CYD CYF CYQ
   CG331    CG321    SG311    CG321     9     0.000000     1.548080     3 ; from CG331 CG321 SG311 CG331, penalty= 0.9 CYD CYF CYQ
   CG331    CG321    SG311    CG331     9   180.000000     1.004160     1 ; PROT expt. MeEtS,      3/26/92 (FL)
   CG331    CG321    SG311    CG331     9     0.000000     1.548080     3 ; PROT DTN 8/24/90
   CG331    CG321    SG311   CG3C51     9   180.000000     0.769856     1 ; 6V1, by ac_aa
   CG331    CG321    SG311   CG3C51     9     0.000000     1.058552     2 ; 143, by ac_aa
   CG331    CG321    SG311   CG3C51     9     0.000000     0.627600     3 ; 6V1, by ac_aa
   CG331    CG321    SG311    NG2D1     9   180.000000     0.210037     1 ; SNC, by ac_aa
   CG331    CG321    SG311    NG2D1     9     0.000000     2.845538     2 ; SNC, by ac_aa
   CG331    CG321    SG311     HGP3     9     0.000000     1.004160     1 ; PROT ethanethiol C-C-S-H surface, adm jr., 4/18/93
   CG331    CG321    SG311     HGP3     9     0.000000     0.627600     2 ; PROT ethanethiol C-C-S-H surface, adm jr., 4/18/93
   CG331    CG321    SG311     HGP3     9     0.000000     1.129680     3 ; PROT ethanethiol C-C-S-H surface, adm jr., 4/18/93
  CG3C51    CG321    SG311    CG321     9   180.000000     1.004160     1 ; PROT MeEtS reset by kevo
  CG3C51    CG321    SG311    CG321     9     0.000000     1.548080     3 ; PROT MeEtS reset by kevo
   OG311    CG321    SG311    CG321     9     0.000000     0.219242     1 ; M0H, by ac_aa
   OG311    CG321    SG311    CG321     9     0.000000     5.529156     2 ; M0H, by ac_aa
   OG311    CG321    SG311    CG321     9     0.000000     2.585712     3 ; M0H, by ac_aa
     PG1    CG321    SG311    CG321     9   180.000000    20.781510     1 ; CYQP, by ac_aa
     PG1    CG321    SG311    CG321     9     0.000000     4.339645     3 ; CYQP, by ac_aa
     PG2    CG321    SG311    CG321     9   180.000000    26.257110     1 ; CYQ, by ac_aa
     PG2    CG321    SG311    CG321     9   180.000000     4.354707     2 ; CYQ, by ac_aa
     PG2    CG321    SG311    CG321     9     0.000000     0.919643     3 ; CYQ, by ac_aa
     PG2    CG321    SG311    CG321     9   180.000000     1.301224     4 ; CYQ, by ac_aa
   SG311    CG321    SG311    CG321     9     0.000000     5.439200     3 ; TRIT, trithiane
    HGA2    CG321    SG311    CG1N1     9     0.000000     1.524231     3 ; XCN, by ac_aa
    HGA2    CG321    SG311    CG2N2     9     0.000000     1.506240     3 ; DH3T , from HGA3 CG331 SG311 CG2O6, penalty= 19.5    no opt.
    HGA2    CG321    SG311    CG2O2     9   180.000000     0.216731     3 ; CYG, by ac_aa
    HGA2    CG321    SG311    CG2O6     9     0.000000     1.506240     3 ; from HGA3 CG331 SG311 CG2O6, PENALTY= 6 QCS
    HGA2    CG321    SG311   CG2R64     9     0.000000     0.836800     3 ; GAU, yxu, RNA
    HGA2    CG321    SG311    CG301     9     0.000000     1.171520     3 ; from HGA2 CG321 SG311 CG321, PENALTY= 1.8 QPA
    HGA2    CG321    SG311    CG311     9     0.000000     1.171520     3 ; from HGA2 CG321 SG311 CG321, penalty= 0.6 CGV CML HTI
    HGA2    CG321    SG311    CG312     9     0.000000     0.011715     3 ; 2FM, by ac_aa
    HGA2    CG321    SG311    CG314     9     0.000000     0.507101     3 ; from CG314 SG311 CG331 HGA3, AGT
    HGA2    CG321    SG311    CG321     9     0.000000     1.171520     3 ; PROT DTN 8/24/90
    HGA2    CG321    SG311    CG331     9     0.000000     1.171520     3 ; PROT DTN 8/24/90
    HGA2    CG321    SG311   CG3C51     9     0.000000     1.171520     3 ; from HGA2 CG321 SG311 CG321, PENALTY= 10 143 5CS 6V1
    HGA2    CG321    SG311    NG2D1     9   180.000000     1.202482     3 ; SNC, by ac_aa
    HGA2    CG321    SG311     HGP3     9     0.000000     0.836800     3 ; PROT methanethiol pure solvent, adm jr., 6/22/92
   CG321    CG321    SG3O1    OG2P1     9     0.000000     0.962320     3 ; PSNA, propyl sulfonate, xhe
   CG324    CG321    SG3O1    OG2P1     9     0.000000     0.920480     3 ; 5TU, yxu, RNA
   CG331    CG321    SG3O1    OG2P1     9     0.000000     1.087840     3 ; ESNA, ethyl sulfonate, xhe
    HGA2    CG321    SG3O1    OG2P1     9     0.000000     0.794960     3 ; ESNA, ethyl sulfonate, xhe
  CG2R61    CG321    SG3O2    OG2P1     9     0.000000     0.621742     3 ; SEB, by ac_aa
  CG2R61    CG321    SG3O2    OG303     9     0.000000     1.718369     1 ; SEB, by ac_aa
  CG2R61    CG321    SG3O2    OG303     9     0.000000     1.830918     2 ; SEB, by ac_aa
  CG2R61    CG321    SG3O2    OG303     9     0.000000     0.389949     3 ; SEB, by ac_aa
   CG321    CG321    SG3O2    CG331     9     0.000000     3.765600     1 ; from CG331 CG321 SG3O2 CG331, PENALTY= 0.9 OMT
   CG321    CG321    SG3O2    CG331     9     0.000000     1.464400     2 ; from CG331 CG321 SG3O2 CG331, PENALTY= 0.9 OMT
   CG321    CG321    SG3O2    CG331     9     0.000000     0.523000     3 ; from CG331 CG321 SG3O2 CG331, PENALTY= 0.9 OMT
   CG321    CG321    SG3O2    OG2P1     9     0.000000     0.753120     3 ; from CG331 CG321 SG3O2 OG2P1, PENALTY= 0.9 OMT
   CG331    CG321    SG3O2    CG331     9     0.000000     3.765600     1 ; MESN, methyl ethyl sulfone, xhe & kevo
   CG331    CG321    SG3O2    CG331     9     0.000000     1.464400     2 ; MESN, methyl ethyl sulfone, xhe & kevo
   CG331    CG321    SG3O2    CG331     9     0.000000     0.523000     3 ; MESN, methyl ethyl sulfone, xhe & kevo
   CG331    CG321    SG3O2    NG311     9     0.000000     0.418400     1 ; EESM, N-ethylethanesulfonamide, xxwy
   CG331    CG321    SG3O2    NG311     9     0.000000     1.673600     2 ; EESM, N-ethylethanesulfonamide, xxwy
   CG331    CG321    SG3O2    NG311     9     0.000000     1.506240     3 ; EESM, N-ethylethanesulfonamide, xxwy
   CG331    CG321    SG3O2    OG2P1     9     0.000000     0.753120     3 ; EESM, N-ethylethanesulfonamide; MESN, methyl ethyl sulfone; xxwy & xhe
    HGA2    CG321    SG3O2    CG331     9     0.000000     0.523000     3 ; MESN, methyl ethyl sulfone, xhe
    HGA2    CG321    SG3O2    NG311     9     0.000000     0.669440     3 ; EESM, N-ethylethanesulfonamide, xxwy
    HGA2    CG321    SG3O2    OG2P1     9     0.000000     0.669440     3 ; EESM, N-ethylethanesulfonamide; MESN, methyl ethyl sulfone; xxwy & xhe
    HGA2    CG321    SG3O2    OG303     9     0.000000     0.000000     3 ; from HGA3 CG331 SG3O2 OG303, PENALTY= 6 SEB
   CG301    CG321    SG3O3    CG331     9   180.000000     0.753120     1 ; from CG331 CG321 SG3O3 CG331, PENALTY= 2.7 M2S
   CG301    CG321    SG3O3    CG331     9     0.000000     2.384880     3 ; from CG331 CG321 SG3O3 CG331, PENALTY= 2.7 M2S
   CG301    CG321    SG3O3    OG2P1     9   180.000000     6.694400     1 ; from CG331 CG321 SG3O3 OG2P1, PENALTY= 2.7 M2S
   CG301    CG321    SG3O3    OG2P1     9   180.000000     1.004160     2 ; from CG331 CG321 SG3O3 OG2P1, PENALTY= 2.7 M2S
   CG301    CG321    SG3O3    OG2P1     9   180.000000     0.125520     3 ; from CG331 CG321 SG3O3 OG2P1, PENALTY= 2.7 M2S
   CG321    CG321    SG3O3    CG331     9   180.000000     0.753120     1 ; from CG331 CG321 SG3O3 CG331, PENALTY= 0.9 MHO SME
   CG321    CG321    SG3O3    CG331     9     0.000000     2.384880     3 ; from CG331 CG321 SG3O3 CG331, PENALTY= 0.9 MHO SME
   CG321    CG321    SG3O3    OG2P1     9   180.000000     6.694400     1 ; from CG331 CG321 SG3O3 OG2P1, PENALTY= 0.9 MHO SME
   CG321    CG321    SG3O3    OG2P1     9   180.000000     1.004160     2 ; from CG331 CG321 SG3O3 OG2P1, PENALTY= 0.9 MHO SME
   CG321    CG321    SG3O3    OG2P1     9   180.000000     0.125520     3 ; from CG331 CG321 SG3O3 OG2P1, PENALTY= 0.9 MHO SME
   CG331    CG321    SG3O3    CG331     9   180.000000     0.753120     1 ; MESO, methylethylsulfoxide, kevo
   CG331    CG321    SG3O3    CG331     9     0.000000     2.384880     3 ; MESO, methylethylsulfoxide, kevo
   CG331    CG321    SG3O3    OG2P1     9   180.000000     6.694400     1 ; MESO, methylethylsulfoxide, kevo
   CG331    CG321    SG3O3    OG2P1     9   180.000000     1.004160     2 ; MESO, methylethylsulfoxide, kevo
   CG331    CG321    SG3O3    OG2P1     9   180.000000     0.125520     3 ; MESO, methylethylsulfoxide, kevo
    HGA2    CG321    SG3O3    CG331     9     0.000000     0.836800     3 ; MESO, methylethylsulfoxide; from DMSO, dimethylsulfoxide; mnoon
    HGA2    CG321    SG3O3    OG2P1     9     0.000000     0.836800     3 ; MESO, methylethylsulfoxide; from DMSO, dimethylsulfoxide; mnoon
   CG331    CG321    BG201    OG2D2     9     0.000000     1.643475     2 ; BONE,BNNE Boronic acid, sr
   CG331    CG321    BG201    OG2D2     9     0.000000     1.371097     4 ; BONE,BNNE Boronic acid, sr
   CG331    CG321    BG201    OG2D2     9     0.000000     1.256037     6 ; BONE,BNNE Boronic acid, sr
   CG331    CG321    BG201    OG311     9   180.000000     1.550590     2 ; BORE,BONE Boronic acid, sr
   CG331    CG321    BG201    OG311     9   180.000000     0.055229     4 ; BORE,BONE Boronic acid, sr
   CG331    CG321    BG201    OG311     9   180.000000     0.089119     6 ; BORE,BONE Boronic acid, sr
    HGA2    CG321    BG201    OG2D2     9     0.000000     0.000000     3 ; BONE Boronic acid, sr
    HGA2    CG321    BG201    OG311     9   180.000000     0.000000     3 ; BORE,BONE Boronic acid, sr
   CG331    CG322    CG331     HGA3     9     0.000000     0.768601     3 ; FVAL, by ac_aa
    FGA1    CG322    CG331     HGA3     9     0.000000     0.774040     3 ; FLUROALK fluoro_alkanes
    HGA6    CG322    CG331     HGA3     9     0.000000     0.774040     3 ; FLUROALK fluoro_alkanes
   SG302    CG323    CG331     HGA3     9     0.000000     0.627600     3 ; PROT ethylthiolate, adm jr., 6/1/92
    HGA2    CG323    CG331     HGA3     9     0.000000     0.669440     3 ; PROT ethylthiolate, adm jr., 6/1/92
   NG2P1    CG324    CG331     HGA3     9     0.000000     0.815880     3 ; from HGA2 CG321 CG324 NG2P1, PENALTY= 6 KPI
   NG3P0    CG324    CG331     HGA3     9     0.000000     0.669440     3 ; PROT rotation barrier in Ethane (SF)
   NG3P2    CG324    CG331     HGA3     9     0.000000     0.836800     3 ; from NG3P3 CG324 CG331 HGA3, penalty= 0.9 5CT IAM
   NG3P3    CG324    CG331     HGA3     9     0.000000     0.836800     3 ; PROT alkane update, adm jr., 3/2/92
    HGA2    CG324    CG331     HGA3     9     0.000000     0.669440     3 ; PROT rotation barrier in Ethane (SF)
    HGP5    CG324    CG331     HGA3     9     0.000000     0.669440     3 ; PROT rotation barrier in Ethane (SF)
   NG3P3    CG324   CG3C31   CG3C31     9     0.000000     0.815880     3 ; AMCP, aminomethyl cyclopropane; from PROT alkane update, adm jr., 3/2/92; jhs
   NG3P3    CG324   CG3C31     HGA1     9     0.000000     0.836800     3 ; AMCP, aminomethyl cyclopropane; from PROT alkane update, adm jr., 3/2/92; jhs
    HGA2    CG324   CG3C31   CG3C31     9     0.000000     0.815880     3 ; AMCP, aminomethyl cyclopropane; from FLAVOP PIP1,2,3; jhs
    HGA2    CG324   CG3C31     HGA1     9     0.000000     0.815880     3 ; AMCP, aminomethyl cyclopropane; from FLAVOP PIP1,2,3; jhs
   CG321    CG324    NG2O1    OG2N1     9   180.000000     0.351456     2 ; NIPR, nitropropane, kevo & abar
   CG321    CG324    NG2O1    OG2N1     9     0.000000     0.138072     4 ; NIPR, nitropropane, kevo & abar
   CG321    CG324    NG2O1    OG2N1     9     0.000000     0.101253     6 ; NIPR, nitropropane, kevo & abar ! we'll tolerate the slight dihedral strain for the sake of transferability - Kenno
    HGA2    CG324    NG2O1    OG2N1     9   180.000000     0.062760     6 ; NIPR, nitropropane, abar
   CG311    CG324    NG2P1    CG2N1     9   180.000000     0.000000     6 ; from CG321 CG324 NG2P1 CG2N1, PENALTY= 0.6 ARO
   CG311    CG324    NG2P1     HGP2     9   180.000000     0.000000     6 ; from CG321 CG324 NG2P1 HGP2, PENALTY= 0.6 ARO
   CG321    CG324    NG2P1    CG2N1     9   180.000000     0.000000     6 ; PROT methylguanidinium, adm jr., 3/26/92
   CG321    CG324    NG2P1   CG2R64     9     0.000000     0.418400     3 ; K2C, yxu, RNA
   CG321    CG324    NG2P1     HGP2     9   180.000000     0.000000     6 ; PROT methylguanidinium, adm jr., 3/26/92
   CG331    CG324    NG2P1     HGP2     9   180.000000     0.000000     6 ; from CG321 CG324 NG2P1 HGP2, PENALTY= 0.9 KPI
    HGA2    CG324    NG2P1   CG2DC1     9   180.000000     0.627600     3 ; from HGA3 CG334 NG2P1 CG2DC1, PENALTY= 6 KPI
    HGA2    CG324    NG2P1   CG2DC2     9   180.000000     0.627600     3 ; from HGA3 CG334 NG2P1 CG2DC1, PENALTY= 6 KPI
    HGA2    CG324    NG2P1    CG2N1     9   180.000000     0.000000     6 ; PROT methylguanidinium, adm jr., 3/26/92
    HGA2    CG324    NG2P1   CG2R64     9     0.000000     0.000000     3 ; K2C, yxu, RNA
    HGA2    CG324    NG2P1     HGP2     9   180.000000     0.000000     6 ; PROT methylguanidinium, adm jr., 3/26/92
   CG321    CG324    NG3P0    CG334     9     0.000000     1.087840     3 ; LIPID tetramethylammonium
   CG331    CG324    NG3P0    CG324     9     0.000000     1.087840     3 ; LIPID tetramethylammonium
   CG331    CG324    NG3P0    CG334     9     0.000000     1.087840     3 ; LIPID tetramethylammonium
    HGP5    CG324    NG3P0    CG324     9     0.000000     1.087840     3 ; LIPID tetramethylammonium
    HGP5    CG324    NG3P0    CG334     9     0.000000     1.087840     3 ; LIPID tetramethylammonium
  CG2R61    CG324    NG3P1    CG324     9   180.000000     7.112800     1 ; BPIP, N-Benzyl PIP, cacha
  CG2R61    CG324    NG3P1    CG324     9   180.000000     3.347200     2 ; BPIP, N-Benzyl PIP, cacha
  CG2R61    CG324    NG3P1    CG324     9     0.000000     2.426720     3 ; BPIP, N-Benzyl PIP, cacha
  CG2R61    CG324    NG3P1     HGP2     9     0.000000     0.167360     3 ; BPIP, N-Benzyl PIP, cacha
   CG311    CG324    NG3P1    CG324     9     0.000000     0.418400     3 ; FLAVOP PIP1,2,3; PEI polymers, kevo
   CG311    CG324    NG3P1    CG334     9     0.000000     0.418400     3 ; FLAVOP PIP1,2,3; PEI polymers, kevo
   CG311    CG324    NG3P1     HGP2     9     0.000000     0.418400     3 ; FLAVOP PIP1,2,3
   CG321    CG324    NG3P1    CG324     9     0.000000     0.418400     3 ; FLAVOP PIP1,2,3; PEI polymers, kevo
   CG321    CG324    NG3P1    CG334     9     0.000000     0.418400     3 ; FLAVOP PIP1,2,3; PEI polymers, kevo
   CG321    CG324    NG3P1     HGP2     9     0.000000     0.418400     3 ; FLAVOP PIP1,2,3
    HGA2    CG324    NG3P1    CG324     9     0.000000     0.418400     3 ; FLAVOP PIP1,2,3; PEI polymers, kevo
    HGA2    CG324    NG3P1    CG334     9     0.000000     0.418400     3 ; FLAVOP PIP1,2,3; PEI polymers, kevo
    HGA2    CG324    NG3P1     HGP2     9     0.000000     0.418400     3 ; FLAVOP PIP1,2,3
   CG2D1    CG324    NG3P2    CG324     9   180.000000     2.928800     1 ; IAU, from nmba, yxu, RNA
   CG2D1    CG324    NG3P2    CG324     9     0.000000     3.347200     3 ; IAU, from nmba, yxu, RNA
   CG2D1    CG324    NG3P2    CG334     9   180.000000     2.928800     1 ; nmba, yxu, RNA
   CG2D1    CG324    NG3P2    CG334     9     0.000000     3.347200     3 ; nmba, yxu, RNA
   CG2D1    CG324    NG3P2     HGP2     9     0.000000     0.209200     3 ; IAU, yxu, RNA
   CG2O3    CG324    NG3P2    CG324     9   180.000000     4.184000     1 ; 5DU, from nmgi, yxu, RNA
   CG2O3    CG324    NG3P2    CG324     9     0.000000     2.928800     2 ; 5DU, from nmgi, yxu, RNA
   CG2O3    CG324    NG3P2    CG334     9   180.000000     4.184000     1 ; nmgi, yxu, RNA
   CG2O3    CG324    NG3P2    CG334     9     0.000000     2.928800     2 ; nmgi, yxu, RNA
   CG2O3    CG324    NG3P2     HGP2     9   180.000000     0.167360     3 ; 5DU, yxu, RNA
  CG2R51    CG324    NG3P2   CG3C53     9   180.000000     7.531200     1 ; QUG, yxu, RNA
  CG2R51    CG324    NG3P2   CG3C53     9   180.000000     2.092000     2 ; QUG, yxu, RNA
  CG2R51    CG324    NG3P2   CG3C53     9     0.000000     0.418400     3 ; QUG, yxu, RNA
  CG2R51    CG324    NG3P2     HGP2     9     0.000000     0.418400     3 ; QUG, yxu, RNA
  CG2R61    CG324    NG3P2    CG314     9   180.000000     7.112800     1 ; from CG2R61 CG324 NG3P1 CG324, PENALTY= 10.6 IAM
  CG2R61    CG324    NG3P2    CG314     9   180.000000     3.347200     2 ; from CG2R61 CG324 NG3P1 CG324, PENALTY= 10.6 IAM
  CG2R61    CG324    NG3P2    CG314     9     0.000000     2.426720     3 ; from CG2R61 CG324 NG3P1 CG324, PENALTY= 10.6 IAM
  CG2R61    CG324    NG3P2    CG334     9   180.000000     2.719600     1 ; bzma, yxu, RNA
  CG2R61    CG324    NG3P2    CG334     9     0.000000     3.263520     3 ; bzma, yxu, RNA
  CG2R61    CG324    NG3P2     HGP2     9     0.000000     0.418400     3 ; bzma, yxu, RNA
  CG2R62    CG324    NG3P2    CG324     9   180.000000     2.719600     1 ; 5DU, from 5AU, yxu, RNA
  CG2R62    CG324    NG3P2    CG324     9     0.000000     3.263520     3 ; 5DU, from 5AU, yxu, RNA
  CG2R62    CG324    NG3P2    CG334     9   180.000000     2.719600     1 ; 5AU, from bzma, yxu, RNA
  CG2R62    CG324    NG3P2    CG334     9     0.000000     3.263520     3 ; 5AU, from bzma, yxu, RNA
  CG2R62    CG324    NG3P2     HGP2     9     0.000000     0.418400     3 ; 5AU, from bzma, yxu, RNA
   CG311    CG324    NG3P2    CG324     9     0.000000     1.673600     1 ; *** Developmental params for PEI polymers and PIP. Will be tweaked, then applied to existing PIP derivatives *** kevo
   CG311    CG324    NG3P2    CG324     9     0.000000     1.046000     2 ; *** Developmental params for PEI polymers and PIP. Will be tweaked, then applied to existing PIP derivatives *** kevo
   CG311    CG324    NG3P2    CG324     9     0.000000     2.510400     3 ; *** Developmental params for PEI polymers and PIP. Will be tweaked, then applied to existing PIP derivatives *** kevo
   CG311    CG324    NG3P2     HGP2     9     0.000000     0.418400     3 ; G3P(R/S), Gamma-3-Piperidine Glu Acid CDCA Amide, cacha
   CG321    CG324    NG3P2    CG314     9     0.000000     1.673600     1 ; *** Developmental params for PEI polymers and PIP. Will be tweaked, then applied to existing PIP derivatives *** kevo
   CG321    CG324    NG3P2    CG314     9     0.000000     1.046000     2 ; *** Developmental params for PEI polymers and PIP. Will be tweaked, then applied to existing PIP derivatives *** kevo
   CG321    CG324    NG3P2    CG314     9     0.000000     2.510400     3 ; *** Developmental params for PEI polymers and PIP. Will be tweaked, then applied to existing PIP derivatives *** kevo
   CG321    CG324    NG3P2    CG324     9     0.000000     1.673600     1 ; *** Developmental params for PEI polymers and PIP. Will be tweaked, then applied to existing PIP derivatives *** kevo
   CG321    CG324    NG3P2    CG324     9     0.000000     1.046000     2 ; *** Developmental params for PEI polymers and PIP. Will be tweaked, then applied to existing PIP derivatives *** kevo
   CG321    CG324    NG3P2    CG324     9     0.000000     2.510400     3 ; *** Developmental params for PEI polymers and PIP. Will be tweaked, then applied to existing PIP derivatives *** kevo
   CG321    CG324    NG3P2    CG334     9     0.000000     1.673600     1 ; maes, from CG321 CG324 NG3P2 CG324, yxu, RNA
   CG321    CG324    NG3P2    CG334     9     0.000000     1.046000     2 ; maes, from CG321 CG324 NG3P2 CG324, yxu, RNA
   CG321    CG324    NG3P2    CG334     9     0.000000     2.510400     3 ; maes, from CG321 CG324 NG3P2 CG324, yxu, RNA
   CG321    CG324    NG3P2     HGP2     9     0.000000     0.418400     3 ; PIP, piperidine
   CG331    CG324    NG3P2    CG314     9     0.000000     1.673600     1 ; from CG321 CG324 NG3P2 CG314, penalty= 0.9 IAM
   CG331    CG324    NG3P2    CG314     9     0.000000     1.046000     2 ; from CG321 CG324 NG3P2 CG314, penalty= 0.9 IAM
   CG331    CG324    NG3P2    CG314     9     0.000000     2.510400     3 ; from CG321 CG324 NG3P2 CG314, penalty= 0.9 IAM
   CG331    CG324    NG3P2    CG324     9     0.000000     1.673600     1 ; from CG321 CG324 NG3P2 CG324, penalty= 0.9 5CT
   CG331    CG324    NG3P2    CG324     9     0.000000     1.046000     2 ; from CG321 CG324 NG3P2 CG324, penalty= 0.9 5CT
   CG331    CG324    NG3P2    CG324     9     0.000000     2.510400     3 ; from CG321 CG324 NG3P2 CG324, penalty= 0.9 5CT
   CG331    CG324    NG3P2     HGP2     9     0.000000     0.418400     3 ; from CG321 CG324 NG3P2 HGP2, penalty= 0.9 5CT IAM
    HGA2    CG324    NG3P2    CG314     9     0.000000     0.418400     3 ; 3MRB, Gamma-3 methyl piperidine, alpha-benzyl GA CDCA amide, cacha; PEI polymers, kevo
    HGA2    CG324    NG3P2    CG324     9     0.000000     0.418400     3 ; PIP, piperidine; PEI polymers, kevo
    HGA2    CG324    NG3P2    CG334     9     0.000000     0.418400     3 ; 5AU, from HGA2 CG324 NG3P2 CG324, yxu, RNA
    HGA2    CG324    NG3P2   CG3C53     9     0.000000     0.418400     3 ; QUG, yxu, RNA
    HGA2    CG324    NG3P2     HGP2     9     0.000000     0.418400     3 ; PIP, piperidine
   CG2O1    CG324    NG3P3     HGP2     9     0.000000     0.418400     3 ; PROT 0.715->0.10 METHYLAMMONIUM (KK)
   CG2O3    CG324    NG3P3     HGP2     9     0.000000     0.418400     3 ; PROT 0.715->0.10 METHYLAMMONIUM (KK)
  CG2R51    CG324    NG3P3     HGP2     9     0.000000     3.347200     3 ; prf, ashalini
  CG2R61    CG324    NG3P3     HGP2     9     0.000000     0.167360     3 ; 4FBA, bzam; from CG2R61 CG324 NG3P1 HGP2; pram & yxu, RNA
  CG2R62    CG324    NG3P3     HGP2     9     0.000000     0.167360     3 ; SAU, from CG2R61 CG324 NG3P1 HGP2, yxu, RNA
   CG311    CG324    NG3P3     HGP2     9     0.000000     0.418400     3 ; from CG321 CG324 NG3P3 HGP2, PENALTY= 0.6 LYZ
   CG321    CG324    NG3P3     HGP2     9     0.000000     0.418400     3 ; PROT 0.715->0.10 METHYLAMMONIUM (KK)
   CG331    CG324    NG3P3     HGP2     9     0.000000     0.418400     3 ; PROT 0.715->0.10 METHYLAMMONIUM (KK)
  CG3C31    CG324    NG3P3     HGP2     9     0.000000     0.418400     3 ; AMCP, aminomethyl cyclopropane; from PROT 0.715->0.10 METHYLAMMONIUM (KK); jhs
    HGA2    CG324    NG3P3     HGP2     9     0.000000     0.418400     3 ; PROT 0.715->0.10 METHYLAMMONIUM (KK)
    HGA3    CG331    CG331     HGA3     9     0.000000     0.648520     3 ; PROT alkane update, adm jr., 3/2/92
    HGA3    CG331   CG3C50   CG2R51     9     0.000000     0.000000     3 ; from HGA2 CG321 CG3C50 CG2R53, PENALTY= 9 R1A
    HGA3    CG331   CG3C50    CG331     9     0.000000     0.000000     3 ; from HGA2 CG321 CG3C50 CG321, PENALTY= 6.9 R1A
    HGA3    CG331   CG3C50   NG3C51     9     0.000000     1.837613     3 ; R1A, by ac_aa
    HGA3    CG331   CG3C51   CG3C51     9     0.000000     0.669440     3 ; alkane, 4/98, yin and mackerell, tf2m viv
    HGA3    CG331   CG3C51   CG3C52     9     0.000000     0.669440     3 ; alkane, 4/98, yin and mackerell, tf2m viv
    HGA3    CG331   CG3C51   CG3RC1     9     0.000000     0.669440     3 ; alkane, 4/98, yin and mackerell, tf2m viv
    HGA3    CG331   CG3C51   OG3C51     9     0.000000     0.669440     3 ; alkane, 4/98, yin and mackerell, tf2m viv
    HGA3    CG331   CG3C51     HGA1     9     0.000000     0.669440     3 ; alkane, 4/98, yin and mackerell, tf2m viv
    HGA3    CG331   CG3RC1    CG311     9   180.000000     0.627600     3 ; CA, Cholic Acid, cacha, 02/08
    HGA3    CG331   CG3RC1    CG321     9     0.000000     0.669440     3 ; BAM1, bile acid steroidal C-D ring, cacha, 02/08
    HGA3    CG331   CG3RC1   CG3C51     9   180.000000     0.627600     3 ; BAM1, bile acid steroidal C-D ring, cacha, 02/08
    HGA3    CG331   CG3RC1   CG3RC1     9   180.000000     0.627600     3 ; BAM1, bile acid steroidal C-D ring, cacha, 02/08
    HGA3    CG331    NG2D1    CG2D1     9     0.000000     0.418400     3 ; RETINOL SCH1, Schiff's base, deprotonated
    HGA3    CG331    NG2D1   CG2D1O     9     0.000000     0.418400     3 ; from HGA3 CG331 NG2D1 CG2D1, penalty= 3 FZN
    HGA3    CG331    NG2D1   CG2D2O     9     0.000000     0.418400     3 ; from HGA3 CG331 NG2D1 CG2D1, penalty= 3 FZN
    HGA3    CG331    NG2D1   CG2DC1     9     0.000000     0.418400     3 ; from HGA3 CG331 NG2D1 CG2D1, penalty= 0.5 LLPP
    HGA3    CG331    NG2D1   CG2DC2     9     0.000000     0.418400     3 ; from HGA3 CG331 NG2D1 CG2D1, penalty= 0.5 LLPP
    HGA3    CG331    NG2D1    CG2N1     9   180.000000     0.460240     3 ; MGU1, methylguanidine
    HGA3    CG331    NG2D1    CG2O1     9   180.000000     0.460240     3 ; ABMM, amide base, sr
    HGA3    CG331    NG2D1    CG2O7     9     0.000000     0.125520     3 ; MICY, methyl isocyanate, xxwy
    HGA3    CG331   NG2R51   CG2R51     9     0.000000     0.000000     3 ; INCA model for D3R, xxwy
    HGA3    CG331   NG2R51   CG2R53     9     0.000000     0.000000     3 ; NA 9-M-A
    HGA3    CG331   NG2R51   CG2RC0     9     0.000000     0.794960     3 ; NA 9-M-G
    HGA3    CG331   NG2R51   NG2R50     9     0.000000     0.000000     3 ; INCA model for D3R, xxwy
    HGA3    CG331   NG2R53   CG2R53     9     0.000000     0.418400     3 ; MSCH model for D3R, xxwy
    HGA3    CG331   NG2R53   CG2RC0     9     0.000000     0.418400     3 ; MSCH model for D3R, xxwy
    HGA3    CG331   NG2R61   CG2R61     9     0.000000     0.000000     3 ; 34c, yxu, RNA
    HGA3    CG331   NG2R61   CG2R62     9     0.000000     0.000000     3 ; NA 1-M-C
    HGA3    CG331   NG2R61   CG2R63     9     0.000000     0.794960     3 ; NA 1-M-C
    HGA3    CG331   NG2R61   CG2R64     9     0.000000     0.794960     3 ; 3MCn, from HGA3 CG331 NG2R61 CG2R63, yxu, RNA
    HGA3    CG331   NG2R61   CG2RC0     9     0.000000     0.000000     3 ; MWG, from HGA3 CG331 NG2R61 CG2R62, yxu, RNA
    HGA3    CG331    NG2S0    CG2O1     9     0.000000     0.000000     3 ; DMA, dimethylacetamide; from PROT, sp2-methyl, no torsion potential; xxwy & jhs
    HGA3    CG331    NG2S0    CG2O6     9     0.000000     0.000000     3 ; H2U, from HGA3 CG331 NG2S0 CG2O1, yxu, RNA
    HGA3    CG331    NG2S0   CG2R61     9     0.000000     0.000000     3 ; dmpu, from HGA3 CG331 NG2S0 CG2O1, yxu, RNA
    HGA3    CG331    NG2S0   CG2R64     9     0.000000     0.000000     3 ; 66A, from HGA3 CG331 NG2S0 CG2O1, yxu, RNA
    HGA3    CG331    NG2S0    CG311     9     0.000000     1.757280     3 ; from HGA3 CG331 NG2S0 CG331, PENALTY= 1.5 MAA
    HGA3    CG331    NG2S0    CG321     9     0.000000     1.757280     3 ; H2U, from HGA3 CG331 NG2S0 CG331, yxu, RNA
    HGA3    CG331    NG2S0    CG331     9     0.000000     1.757280     3 ; DMF, Dimethylformamide, xxwy
    HGA3    CG331    NG2S1    CG2O1     9     0.000000     0.000000     3 ; PROT, sp2-methyl, no torsion potential
    HGA3    CG331    NG2S1    CG2O6     9     0.000000     0.000000     3 ; DMCB, diethyl carbamate, kevo
    HGA3    CG331    NG2S1     HGP1     9     0.000000     0.000000     3 ; PROT, sp2-methyl, no torsion potential
    HGA3    CG331    NG2S3   CG2R64     9     0.000000     1.673600     3 ; HGA3   CG331  NG311  CG2R64 ! 4MC, yxu
    HGA3    CG331    NG2S3   CG2R64     9     0.000000     0.334720     6 ; HGA3   CG331  NG311  CG2R64 ! 4MC, yxu
    HGA3    CG331    NG2S3    CG331     9   180.000000     0.278236     2 ; SEN, by ac_aa
    HGA3    CG331    NG2S3    CG331     9     0.000000     0.520071     3 ; SUN, by ac_aa
    HGA3    CG331    NG2S3      PG0     9     0.000000     0.627600     3 ; from HGA3 CG331 NG2S3 PG1, PENALTY= 2 SUN
    HGA3    CG331    NG2S3      PG1     9     0.000000     0.627600     3 ; NABAKB phosphoramidates
    HGA3    CG331    NG2S3    SG3O1     9     0.000000     0.627600     3 ; NMSM, N-methyl-sulfamate; from HGA3 CG331 NG2S3 PG1; my
    HGA3    CG331    NG2S3     HGP1     9     0.000000     0.041840     3 ; NABAKB phosphoramidates
    HGA3    CG331    NG301   CG2R61     9     0.000000     1.799120     3 ; DMAN, N,N-dimethylaniline, kevo
    HGA3    CG331    NG301   CG2R64     9   180.000000     0.000000     3 ; TMC, from HGA3 CG331 NG311 CG2N1, yxu
    HGA3    CG331    NG301    CG331     9   180.000000     0.000000     3 ; TMC, from HGA3 CG331 NG311 CG2N1, yxu
    HGA3    CG331    NG311    CG2N1     9   180.000000     0.000000     3 ; MGU2, methylguanidine2 \ Taken together, these two params don't make much sense
    HGA3    CG331    NG311   CG2R64     9     0.000000     1.673600     3 ; 4MC, yxu     0.24, RNA
    HGA3    CG331    NG311   CG2R64     9     0.000000     0.334720     6 ; 4MC, yxu     0.12, RNA
    HGA3    CG331    NG311    CG314     9   180.000000     0.487854     3 ; AGT, by ac_aa
    HGA3    CG331    NG311    CG321     9     0.000000     2.092000     3 ; 5UNM, from HGA3 CG331 NG311 CG2N1, yxu, RNA
    HGA3    CG331    NG311   CG3C51     9   180.000000     0.000000     3 ; cona, from HGA2 CG321 NG311 CG2R61, yxu, RNA
    HGA3    CG331    NG311    SG3O2     9     0.000000     0.418400     3 ; MMSM, N-methylmethanesulfonamide; MBSM, N-methylbenzenesulfonamide; xxwy
    HGA3    CG331    NG311     HGP1     9     0.000000     0.209200     3 ; MMSM, N-methylmethanesulfonamide; MBSM, N-methylbenzenesulfonamide; xxwy
    HGA3    CG331    NG311   HGPAM1     9     0.000000     1.757280     3 ; MGU2, methylguanidine2 / Taken together, these two params don't make much sense
    HGA3    CG331   NG3C51   CG3C51     9     0.000000     0.639315     3 ; from CG3C51 NG3C51 CG321 HGA2, sm136
    HGA3    CG331   NG3C51   CG3C52     9     0.000000     0.869017     3 ; from CG3C52 NG3C51 CG321 HGA2, sm136
    HGA3    CG331    OG301   CG2D1O     9     0.000000     0.271960     3 ; MOET, Methoxyethene, xxwy
    HGA3    CG331    OG301   CG2D2O     9     0.000000     0.271960     3 ; MOET, Methoxyethene, xxwy
    HGA3    CG331    OG301   CG2R61     9     0.000000     0.355640     3 ; MEOB, Methoxybenzene, cacha
    HGA3    CG331    OG301   CG2R62     9     0.000000     0.355640     3 ; MOU, from HGA3 CG331 OG301 CG2R61, yxu, RNA
    HGA3    CG331    OG301    CG301     9     0.000000     1.188256     3 ; AMOL, alpha-methoxy-lactic acid, og
    HGA3    CG331    OG301    CG311     9     0.000000     1.188256     3 ; all34_ethers_1a og/gk (not affected by mistake)
    HGA3    CG331    OG301    CG321     9     0.000000     1.188256     3 ; diethylether, alex
    HGA3    CG331    OG301    CG331     9     0.000000     1.188256     3 ; diethylether, alex !from HCT2-CCT2-OCE-CG321  DME, viv
    HGA3    CG331    OG301   CG3C51     9   180.000000     0.836800     1 ; THF2, THF-2'OMe C2'-OM-CM-H, from Nucl. Acids, ed
    HGA3    CG331    OG301   CG3C51     9   180.000000     5.020800     2 ; THF2, THF-2'OMe C2'-OM-CM-H, from Nucl. Acids, ed
    HGA3    CG331    OG301    OG311     9     0.000000     0.836800     3 ; mhp from ppox, yxu, RNA
    HGA3    CG331    OG302    CG2O2     9     0.000000     0.000000     3 ; LIPID phosphate, new NA, 4/98, adm jr.
    HGA3    CG331    OG302    CG2O6     9     0.000000     0.000000     3 ; DMCB & DMCA, dimethyl carbamate & carbonate, kevo
    HGA3    CG331    OG303      PG0     9     0.000000     0.000000     3 ; NA dmp !Reorganization:MP_0 RE-OPTIMIZE!
    HGA3    CG331    OG303      PG1     9     0.000000     0.000000     3 ; NA dmp !Reorganization:MP_1
    HGA3    CG331    OG303      PG2     9     0.000000     0.000000     3 ; NA dmp !Reorganization:MP_2
    HGA3    CG331    OG303    SG3O1     9     0.000000     0.000000     3 ; LIPID methylsulfate
    HGA3    CG331    OG303    SG3O2     9     0.000000     0.000000     3 ; MMST, methyl methanesulfonate, xxwy
    HGA3    CG331    OG311     HGP1     9     0.000000     0.753120     3 ; og methanol
    HGA3    CG331      PG0    OG2P1     9     0.000000     0.376978     3 ; SVX, by ac_aa
    HGA3    CG331      PG0    OG303     9     0.000000     0.306269     3 ; SGB, by ac_aa
    HGA3    CG331      PG1    OG2P1     9     0.000000     0.418400     3 ; from HGA2 CG321 PG1 OG2P1, PENALTY= 6 SBG
    HGA3    CG331      PG1    OG303     9     0.000000     0.427605     3 ; SBG, by ac_aa
    HGA3    CG331    SG301    SG301     9     0.000000     0.661072     3 ; PROT expt. dimethyldisulfide,    3/26/92 (FL)
    HGA3    CG331    SG311   CG2D1O     9     0.000000     0.101671     3 ; FZN, by ac_aa
    HGA3    CG331    SG311   CG2D2O     9     0.000000     0.101671     3 ; FZN, by ac_aa
    HGA3    CG331    SG311    CG2N2     9     0.000000     1.506240     3 ; MT2A , from HGA3 CG331 SG311 CG2O6
    HGA3    CG331    SG311    CG2O2     9     0.000000     1.506240     3 ; from HGA3 CG331 SG311 CG2O6, penalty= 4.5 CYG
    HGA3    CG331    SG311    CG2O6     9     0.000000     1.506240     3 ; DMTT, dimethyl trithiocarbonate, kevo
    HGA3    CG331    SG311   CG2R64     9   180.000000     0.627600     3 ; 2SMPYR, 2-(methylthio)-pyrimidine; from HGA3 CG331 SG311 CG2O6; isg
    HGA3    CG331    SG311    CG311     9     0.000000     1.171520     3 ; from HGA3 CG331 SG311 CG321, penalty= 0.6 0TD HTI
    HGA3    CG331    SG311    CG314     9     0.000000     0.507101     3 ; AGT, by ac_aa
    HGA3    CG331    SG311    CG321     9     0.000000     1.171520     3 ; PROT DTN 8/24/90
    HGA3    CG331    SG311     HGP3     9     0.000000     0.836800     3 ; PROT methanethiol pure solvent, adm jr., 6/22/92
    HGA3    CG331    SG3O1    OG2P1     9     0.000000     0.962320     3 ; MSNA, methyl sulfonate, xhe
    HGA3    CG331    SG3O2    CG321     9     0.000000     0.355640     3 ; MESN, methyl ethyl sulfone, xhe
    HGA3    CG331    SG3O2    CG331     9     0.000000     0.481160     3 ; DMSN, dimethyl sulfone, xhe
    HGA3    CG331    SG3O2    NG311     9     0.000000     0.418400     3 ; MMSM, N-methylmethanesulfonamide; PMSM, N-phenylmethanesulfonamide; xxwy
    HGA3    CG331    SG3O2    NG321     9     0.000000     0.794960     3 ; MSAM, methanesulfonamide, xxwy
    HGA3    CG331    SG3O2    OG2P1     9     0.000000     0.753120     3 ; DMSN, dimethyl sulfone; MSAM, methanesulfonamide and other sulfonamides; xxwy & xhe
    HGA3    CG331    SG3O2    OG303     9     0.000000     0.000000     3 ; MMST, methyl methanesulfonate, xxwy
    HGA3    CG331    SG3O3    CG321     9     0.000000     0.836800     3 ; MESO, methylethylsulfoxide; from DMSO, dimethylsulfoxide; mnoon
    HGA3    CG331    SG3O3    CG331     9     0.000000     0.836800     3 ; DMSO, dimethylsulfoxide (ML Strader, et al.JPC2002_A106_1074), sz
    HGA3    CG331    SG3O3    OG2P1     9     0.000000     0.836800     3 ; DMSO, dimethylsulfoxide (ML Strader, et al.JPC2002_A106_1074), sz
    HGA3    CG331    BG201    OG2D2     9   180.000000     0.000000     3 ; BONN, Boronic acid, sr
    HGA3    CG331    BG201    OG311     9   180.000000     0.000000     3 ; BORO, Boronic acid, sr
   SG311    CG331     HGA3   CG2R64     9     0.000000     1.380720     3 ; SMA, yxu, RNA
    HGA3    CG334    NG2O1    OG2N1     9     0.000000     0.004184     6 ; NIME, nitromethane, abar
    HGA3    CG334    NG2P1    CG2D1     9   180.000000     0.627600     3 ; RETINOL SCH2, Schiff's base, protonated
    HGA3    CG334    NG2P1   CG2DC1     9   180.000000     0.627600     3 ; RETINOL SCH2, Schiff's base, protonated
    HGA3    CG334    NG2P1   CG2DC2     9   180.000000     0.627600     3 ; RETINOL SCH2, Schiff's base, protonated
    HGA3    CG334    NG2P1    CG2N1     9   180.000000     0.000000     6 ; PROT methylguanidinium, adm jr., 3/26/92
    HGA3    CG334    NG2P1   CG2R61     9     0.000000     0.000000     3 ; ncyp, not optimized, yxu, RNA
    HGA3    CG334    NG2P1   CG2R63     9   180.000000     0.000000     6 ; 3MC, from HGA3 CG334 NG2P1 CG2N1, yxu, RNA
    HGA3    CG334    NG2P1   CG2R64     9   180.000000     0.000000     6 ; 3MC, from HGA3 CG334 NG2P1 CG2N1, yxu, RNA
    HGA3    CG334    NG2P1    CG334     9     0.000000     0.079496     3 ; DA2, by ac_aa
    HGA3    CG334    NG2P1     HGP2     9   180.000000     0.000000     6 ; PROT methylguanidinium, adm jr., 3/26/92
    HGA3    CG334   NG2R52   CG2R51     9   180.000000     0.223426     3 ; MHSP, by ac_aa
    HGA3    CG334   NG2R52   CG2R53     9   180.000000     0.627600     3 ; 7MG, from HGA3 CG334 NG2P1 CG2D1, yxu, RNA
    HGA3    CG334   NG2R52   CG2RC0     9   180.000000     0.000000     6 ; 7MG, from HGA3 CG334 NG2P1 CG2N1, yxu, RNA
    HGP5    CG334    NG3P0    CG314     9     0.000000     1.087840     3 ; from HGP5 CG334 NG3P0 CG324, PENALTY= 0.6 DDE DDEP
    HGP5    CG334    NG3P0    CG324     9     0.000000     1.087840     3 ; LIPID tetramethylammonium
    HGP5    CG334    NG3P0    CG334     9     0.000000     1.087840     3 ; LIPID tetramethylammonium
    HGP5    CG334    NG3P0    OG311     9     0.000000     0.418400     3 ; TMAOP, Hydroxy(trimethyl)Ammonium, xxwy
    HGP5    CG334    NG3P0    OG312     9     0.000000     1.464400     3 ; TMAO, xxwy & ejd
    HGA3    CG334    NG3P1    CG324     9     0.000000     0.418400     3 ; FLAVOP PIP1,2,3
    HGA3    CG334    NG3P1    CG334     9     0.000000     0.418400     3 ; nc3 fylin
    HGA3    CG334    NG3P1     HGP2     9     0.000000     3.765600     3 ; FLAVOP PIP1,2,3
    HGA3    CG334    NG3P2    CG324     9     0.000000     0.418400     3 ; 5AU, from HGA2 CG324 NG3P2 CG324, yxu, RNA
    HGA3    CG334    NG3P2    CG334     9     0.000000     0.418400     3 ; nc2 fylin
    HGA3    CG334    NG3P2   CG3C53     9     0.000000     0.418400     3 ; ponm, from HGA2 CG324 NG3P2 CG314, not optimized, yxu, RNA
    HGA3    CG334    NG3P2     HGP2     9     0.000000     0.418400     3 ; nc2 fylin
    HGA3    CG334    NG3P3     HGP2     9     0.000000     0.376560     3 ; PROT fine-tuned to ab initio; METHYLAMMONIUM, KK 03/10/92
  HGAAM0   CG3AM0    NG301   CG3AM0     9     0.000000     1.317960     3 ; AMINE aliphatic amines
  HGAAM1   CG3AM1    NG311   CG3AM1     9     0.000000     0.334720     3 ; AMINE aliphatic amines
  HGAAM1   CG3AM1    NG311   HGPAM1     9     0.000000     1.757280     3 ; AMINE aliphatic amines
  HGAAM2   CG3AM2    NG321   HGPAM2     9     0.000000     0.669440     3 ; AMINE aliphatic amines
   CG321   CG3C31   CG3C31   OG3C31     9   180.000000     0.460240     6 ; 1BOX, 1-butene oxide; from OG3C31 CG3C31 CG3C31 HGA2 from 1EOX, 1-ethylene oxide; kevo
   CG321   CG3C31   CG3C31     HGA2     9   180.000000     0.836800     5 ; 1BOX, 1-butene oxide; from CG324 CG3C31 CG3C31 HGA2 from PROTMOD hf/cyclopropane; sc
   CG324   CG3C31   CG3C31   CG3C31     9     0.000000     0.418400     6 ; AMCP, aminomethyl cyclopropane; from PROTMOD hf/cyclopropane; jhs
   CG324   CG3C31   CG3C31     HGA2     9   180.000000     0.836800     5 ; AMCP, aminomethyl cyclopropane; from PROTMOD hf/cyclopropane; jhs
  CG3C31   CG3C31   CG3C31     HGA1     9     0.000000     0.418400     6 ; AMCP, aminomethyl cyclopropane; from PROTMOD hf/cyclopropane; jhs
  CG3C31   CG3C31   CG3C31     HGA2     9     0.000000     0.418400     6 ; PROTMOD hf/cyclopropane
  OG3C31   CG3C31   CG3C31     HGA1     9   180.000000     0.460240     6 ; 1BOX, 1-butene oxide; from OG3C31 CG3C31 CG3C31 HGA2 from 1EOX, 1-ethylene oxide; kevo
  OG3C31   CG3C31   CG3C31     HGA2     9   180.000000     0.460240     6 ; 1EOX, 1-ethylene oxide, kevo
    HGA1   CG3C31   CG3C31     HGA2     9   180.000000     0.836800     5 ; AMCP, aminomethyl cyclopropane; from PROTMOD hf/cyclopropane; jhs
    HGA2   CG3C31   CG3C31     HGA2     9   180.000000     0.836800     5 ; PROTMOD hf/cyclopropane
  CG3RC1   CG3C31   CG3RC1    CG321     9     0.000000     0.627600     3 ; CARBOCY carbocyclic sugars
  CG3RC1   CG3C31   CG3RC1   CG3C51     9     0.000000     0.627600     3 ; CARBOCY carbocyclic sugars
  CG3RC1   CG3C31   CG3RC1   CG3C52     9     0.000000     0.627600     3 ; CARBOCY carbocyclic sugars
  CG3RC1   CG3C31   CG3RC1   NG2R51     9     0.000000     0.627600     3 ; CARBOCY carbocyclic sugars
  CG3RC1   CG3C31   CG3RC1   NG2R61     9     0.000000     2.928800     3 ; CARBOCY carbocyclic sugars
  CG3RC1   CG3C31   CG3RC1     HGA1     9     0.000000     0.627600     3 ; CARBOCY carbocyclic sugars
    HGA2   CG3C31   CG3RC1    CG321     9     0.000000     0.815880     3 ; CARBOCY carbocyclic sugars
    HGA2   CG3C31   CG3RC1   CG3C51     9     0.000000     0.815880     3 ; CARBOCY carbocyclic sugars
    HGA2   CG3C31   CG3RC1   CG3C52     9     0.000000     0.815880     3 ; CARBOCY carbocyclic sugars
    HGA2   CG3C31   CG3RC1   CG3RC1     9     0.000000     0.627600     3 ; CARBOCY carbocyclic sugars
    HGA2   CG3C31   CG3RC1   NG2R51     9     0.000000     0.627600     3 ; CARBOCY carbocyclic sugars
    HGA2   CG3C31   CG3RC1   NG2R61     9     0.000000     0.627600     3 ; CARBOCY carbocyclic sugars
    HGA2   CG3C31   CG3RC1     HGA1     9     0.000000     0.627600     3 ; CARBOCY carbocyclic sugars
   CG321   CG3C31   OG3C31   CG3C31     9     0.000000     2.677760     5 ; 1BOX, 1-butene oxide; from HGA2 CG3C31 OG3C31 CG3C31 from 1EOX, 1-ethylene oxide; kevo
   CG321   CG3C31   OG3C31   CG3C31     9   180.000000     3.389040     6 ; 1BOX, 1-butene oxide; from HGA2 CG3C31 OG3C31 CG3C31 from 1EOX, 1-ethylene oxide; kevo
    HGA1   CG3C31   OG3C31   CG3C31     9     0.000000     2.677760     5 ; 1BOX, 1-butene oxide; from HGA2 CG3C31 OG3C31 CG3C31 from 1EOX, 1-ethylene oxide; kevo
    HGA1   CG3C31   OG3C31   CG3C31     9   180.000000     3.389040     6 ; 1BOX, 1-butene oxide; from HGA2 CG3C31 OG3C31 CG3C31 from 1EOX, 1-ethylene oxide; kevo
    HGA2   CG3C31   OG3C31   CG3C31     9     0.000000     2.677760     5 ; 1EOX, 1-ethylene oxide, kevo
    HGA2   CG3C31   OG3C31   CG3C31     9   180.000000     3.389040     6 ; 1EOX, 1-ethylene oxide, kevo
   CG2O4   CG3C41   CG3C41   OG3C51     9   180.000000     0.602914     3 ; 2OXT, ozyo, 04/19
   CG2O4   CG3C41   CG3C41     HGA2     9   180.000000     0.729271     3 ; 2OXT, ozyo, 04/19
  CG2R53   CG3C41   CG3C41   NG2R43     9     0.000000    12.552000     3 ; AZDO, 2-azetidinone, kevo
  CG2R53   CG3C41   CG3C41     HGA2     9     0.000000     2.384880     3 ; AZDO, 2-azetidinone; lsk & kevo
  CG3C41   CG3C41   CG3C41   CG3C41     9     0.000000     5.983120     3 ; CBU, cyclobutane; QM by Nikolay Simakov; lsk
  CG3C41   CG3C41   CG3C41   OG3C51     9     0.000000     0.000000     3 ; OXTN, oxetane, gmu
  CG3C41   CG3C41   CG3C41     HGA2     9     0.000000     2.384880     3 ; CBU, cyclobutane; QM by Nikolay Simakov; lsk
  NG2R43   CG3C41   CG3C41     HGA2     9     0.000000     2.384880     3 ; AZDO, 2-azetidinone; lsk & kevo
  OG3C51   CG3C41   CG3C41     HGA2     9     0.000000     0.794960     3 ; OXTN, oxetane, gmu
    HGA2   CG3C41   CG3C41     HGA2     9     0.000000     0.000000     3 ; CBU, cyclobutane, kevo
  CG3C41   CG3C41   NG2R43   CG2R53     9     0.000000    12.552000     3 ; AZDO, 2-azetidinone, kevo
  CG3C41   CG3C41   NG2R43     HGP1     9   180.000000     0.836800     3 ; AZDO, 2-azetidinone, kevo
    HGA2   CG3C41   NG2R43   CG2R53     9     0.000000     2.384880     3 ; AZDO, 2-azetidinone; lsk & kevo
    HGA2   CG3C41   NG2R43     HGP1     9     0.000000     0.000000     3 ; AZDO, 2-azetidinone, lsk & kevo
   CG2O4   CG3C41   OG3C51   CG3C41     9     0.000000     0.124265     2 ; 3OXT, ozyo
  CG3C41   CG3C41   OG3C51    CG2O4     9   180.000000     0.916714     2 ; 2OXT, ozyo, 04/19
  CG3C41   CG3C41   OG3C51   CG3C41     9     0.000000     2.092000     3 ; OXTN, oxetane, gmu (CG3C52 CG3C52 OG3C51 CG3C52)
    HGA2   CG3C41   OG3C51    CG2O4     9   180.000000     1.415447     3 ; 2OXT, ozyo, 04/19
    HGA2   CG3C41   OG3C51   CG3C41     9     0.000000     1.255200     3 ; OXTN, oxetane, gmu
   CG2O1   CG3C50   CG3C52   CG3C52     9     0.000000     0.585760     3 ; from CG2O1 CG3C51 CG3C52 CG3C52, PENALTY= 6 PXU
   CG2O1   CG3C50   CG3C52     HGA2     9     0.000000     0.585760     3 ; from CG2O1 CG3C51 CG3C52 HGA2, PENALTY= 6 PXU
   NG2S0   CG3C50   CG3C52   CG3C52     9     0.000000     0.585760     3 ; from NG2S0 CG3C51 CG3C52 CG3C52, PENALTY= 6 PXU
   NG2S0   CG3C50   CG3C52     HGA2     9     0.000000     0.585760     3 ; from NG2S0 CG3C51 CG3C52 HGA2, PENALTY= 6 PXU
   OG311   CG3C50   CG3C52   CG3C52     9   180.000000     2.092000     1 ; from OG311 CG3C51 CG3C52 CG3C52, PENALTY= 6 PXU
   OG311   CG3C50   CG3C52   CG3C52     9     0.000000     2.928800     2 ; from OG311 CG3C51 CG3C52 CG3C52, PENALTY= 6 PXU
   OG311   CG3C50   CG3C52   CG3C52     9     0.000000     1.673600     3 ; from OG311 CG3C51 CG3C52 CG3C52, PENALTY= 6 PXU
   OG311   CG3C50   CG3C52   CG3C52     9     0.000000     1.673600     5 ; from OG311 CG3C51 CG3C52 CG3C52, PENALTY= 6 PXU
   OG311   CG3C50   CG3C52     HGA2     9   180.000000     0.815880     3 ; from OG311 CG3C51 CG3C52 HGA2, PENALTY= 6 PXU
   CG2O1   CG3C50    NG2S0    CG2O1     9     0.000000     3.347200     3 ; from CG2O1 CG3C51 NG2S0 CG2O1, penalty= 6, sm239
   CG2O1   CG3C50    NG2S0   CG3C52     9     0.000000     0.418400     3 ; from CG2O1 CG3C51 NG2S0 CG3C52, PENALTY= 6 PXU
  CG3C52   CG3C50    NG2S0    CG2O1     9     0.000000     3.347200     3 ; from CG3C52 CG3C51 NG2S0 CG2O1, penalty= 6, sm239
  CG3C52   CG3C50    NG2S0   CG3C52     9     0.000000     0.418400     3 ; from CG3C52 CG3C51 NG2S0 CG3C52, PENALTY= 6 PXU
   OG311   CG3C50    NG2S0    CG2O1     9     0.000000     0.234722     3 ; PXU, by ac_aa
   OG311   CG3C50    NG2S0   CG3C52     9     0.000000    12.454931     3 ; PXU, by ac_aa
  CG2R51   CG3C50   NG3C51   CG3C50     9     0.000000     5.716181     3 ; R1A, by ac_aa
  CG2R51   CG3C50   NG3C51    OG312     9   180.000000    15.152774     3 ; R1A, by ac_aa
   CG331   CG3C50   NG3C51   CG3C50     9     0.000000    13.072908     3 ; R1A, by ac_aa
   CG331   CG3C50   NG3C51    OG312     9     0.000000     1.862717     3 ; R1A, by ac_aa
   CG2O1   CG3C50    OG311     HGP1     9     0.000000     0.122173     1 ; PXU, by ac_aa
   CG2O1   CG3C50    OG311     HGP1     9     0.000000     5.716599     2 ; PXU, by ac_aa
   CG2O1   CG3C50    OG311     HGP1     9     0.000000     2.151831     3 ; PXU, by ac_aa
  CG3C52   CG3C50    OG311     HGP1     9     0.000000     1.213360     1 ; from CG3C52 CG3C51 OG311 HGP1, PENALTY= 6 PXU
  CG3C52   CG3C50    OG311     HGP1     9     0.000000     2.594080     2 ; from CG3C52 CG3C51 OG311 HGP1, PENALTY= 6 PXU
  CG3C52   CG3C50    OG311     HGP1     9     0.000000     0.209200     3 ; from CG3C52 CG3C51 OG311 HGP1, PENALTY= 6 PXU
   NG2S0   CG3C50    OG311     HGP1     9     0.000000     0.804165     1 ; PXU, by ac_aa
   NG2S0   CG3C50    OG311     HGP1     9     0.000000     4.540477     2 ; PXU, by ac_aa
   NG2S0   CG3C50    OG311     HGP1     9     0.000000     2.720437     3 ; PXU, by ac_aa
  CG2R51   CG3C51   CG3C51   CG3C51     9   180.000000     1.422560     3 ; 7GNM, from cpea, yxu, RNA
  CG2R51   CG3C51   CG3C51   CG3C53     9   180.000000     1.422560     3 ; QUG, from cpea, yxu, RNA
  CG2R51   CG3C51   CG3C51    OG301     9     0.000000     0.585760     3 ; MQG, from QUG, yxu, RNA
  CG2R51   CG3C51   CG3C51    OG311     9     0.000000     0.585760     3 ; QUG, from cpea, yxu, RNA
  CG2R51   CG3C51   CG3C51     HGA1     9     0.000000     0.794960     3 ; QUG, from cpea, yxu, RNA
   CG321   CG3C51   CG3C51   CG3C51     9     0.000000     0.794960     3 ; alkane, 4/98, yin and mackerell, thf, viv
   CG321   CG3C51   CG3C51   CG3C52     9     0.000000     0.794960     3 ; alkane, 4/98, yin and mackerell, thf, viv
   CG321   CG3C51   CG3C51    NG2S3     9   180.000000     2.092000     2 ; NABAKB phosphoramidates
   CG321   CG3C51   CG3C51    NG321     9   180.000000     1.255200     3 ; amines
   CG321   CG3C51   CG3C51    OG303     9   180.000000     3.347200     3 ; NA, sugar
   CG321   CG3C51   CG3C51    OG303     9     0.000000     0.836800     4 ; NA, sugar
   CG321   CG3C51   CG3C51    OG311     9     0.000000     0.585760     3 ; PROT, hydroxyl wild card
   CG321   CG3C51   CG3C51     HGA1     9     0.000000     0.794960     3 ; alkane, 4/98, yin and mackerell, thf, viv
   CG331   CG3C51   CG3C51   CG3C51     9     0.000000     0.794960     3 ; alkane, 4/98, yin and mackerell, thf, viv
   CG331   CG3C51   CG3C51   CG3C52     9     0.000000     0.794960     3 ; alkane, 4/98, yin and mackerell, thf, viv
   CG331   CG3C51   CG3C51    OG303     9   180.000000     3.347200     3 ; NA, sugar
   CG331   CG3C51   CG3C51    OG311     9     0.000000     0.585760     3 ; PROT, hydroxyl wild card
   CG331   CG3C51   CG3C51     HGA1     9     0.000000     0.794960     3 ; alkane, 4/98, yin and mackerell, thf, viv
  CG3C51   CG3C51   CG3C51   CG3C51     9   180.000000     1.715440     3 ; cpen, cyclopentane, viv 10/4/05
  CG3C51   CG3C51   CG3C51   CG3C52     9   180.000000     1.715440     3 ; cpen, cyclopentane, viv 10/4/05
  CG3C51   CG3C51   CG3C51   CG3C53     9     0.000000     1.673600     6 ; NA bkb
  CG3C51   CG3C51   CG3C51   CG3RC1     9     0.000000     0.627600     3 ; 7GNM, from CG3C52 CG3C51 CG3C51 CG3RC1, yxu, RNA
  CG3C51   CG3C51   CG3C51   NG2R51     9     0.000000     0.000000     3 ; NA, glycosyl linkage
  CG3C51   CG3C51   CG3C51   NG2R61     9     0.000000     0.000000     3 ; NA, glycosyl linkage
  CG3C51   CG3C51   CG3C51    NG301     9     0.000000     0.000000     3 ; NADH, NDPH; Kenno: reverted to uncommented parameter from par_all27_na.prm
  CG3C51   CG3C51   CG3C51    NG311     9     0.000000     0.000000     3 ; 7GNM, from CG3C51 CG3C51 CG3C51 NG301, yxu, RNA
  CG3C51   CG3C51   CG3C51    OG303     9   180.000000     8.368000     3 ; NA, sugar
  CG3C51   CG3C51   CG3C51    OG303     9     0.000000     1.673600     5 ; NA, sugar
  CG3C51   CG3C51   CG3C51    OG303     9     0.000000     3.347200     6 ; NA, sugar
  CG3C51   CG3C51   CG3C51    OG311     9     0.000000     0.836800     3 ; par22, X   CT1 CT2 X; erh 3/08
  CG3C51   CG3C51   CG3C51   OG3C51     9     0.000000     0.000000     3 ; THF, 05/30/06, viv
  CG3C51   CG3C51   CG3C51    SG311     9     0.000000     0.372794     3 ; FZN, by ac_aa
  CG3C51   CG3C51   CG3C51     FGA1     9     0.000000     0.836800     3 ; PROT alkane update, adm jr., 3/2/92
  CG3C51   CG3C51   CG3C51     HGA1     9     0.000000     0.794960     3 ; alkane, 4/98, yin and mackerell, thf, viv
  CG3C51   CG3C51   CG3C51     HGA6     9     0.000000     0.794960     3 ; alkane, 4/98, yin and mackerell, thf, viv
  CG3C52   CG3C51   CG3C51   CG3C52     9   180.000000     1.715440     3 ; cpen, cyclopentane, viv 10/4/05
  CG3C52   CG3C51   CG3C51   CG3RC1     9     0.000000     0.627600     3 ; CARBOCY carbocyclic sugars
  CG3C52   CG3C51   CG3C51   NG2R51     9     0.000000     0.000000     3 ; NA, glycosyl linkage
  CG3C52   CG3C51   CG3C51    OG303     9   180.000000     3.347200     3 ; NA, sugar
  CG3C52   CG3C51   CG3C51    OG303     9     0.000000     0.836800     4 ; NA, sugar
  CG3C52   CG3C51   CG3C51    OG311     9     0.000000     0.836800     3 ; par22, X   CT1 CT2 X; erh 3/08
  CG3C52   CG3C51   CG3C51   OG3C51     9     0.000000     0.000000     3 ; THF, 05/30/06, viv
  CG3C52   CG3C51   CG3C51     FGA1     9     0.000000     0.836800     3 ; PROT alkane update, adm jr., 3/2/92
  CG3C52   CG3C51   CG3C51     HGA1     9     0.000000     0.794960     3 ; alkane, 4/98, yin and mackerell, thf, viv
  CG3C52   CG3C51   CG3C51     HGA6     9     0.000000     0.794960     3 ; alkane, 4/98, yin and mackerell, thf, viv
  CG3C53   CG3C51   CG3C51   CG3RC1     9     0.000000     1.673600     6 ; EQG, from CG3C51 CG3C51 CG3C51 CG3C53, yxu, RNA
  CG3C53   CG3C51   CG3C51    OG311     9     0.000000     0.585760     3 ; PROT, hydroxyl wild card
  CG3C53   CG3C51   CG3C51     HGA1     9     0.000000     0.815880     3 ; NA, sugar
  CG3RC1   CG3C51   CG3C51    OG311     9     0.000000     2.510400     1 ; CARBOCY carbocyclic sugars
  CG3RC1   CG3C51   CG3C51    OG311     9     0.000000     2.928800     3 ; CARBOCY carbocyclic sugars
  CG3RC1   CG3C51   CG3C51     HGA1     9     0.000000     0.627600     3 ; CARBOCY carbocyclic sugar
  NG2R51   CG3C51   CG3C51    OG303     9     0.000000     0.000000     3 ; NA nadp/nadph
  NG2R51   CG3C51   CG3C51    OG311     9     0.000000     0.000000     3 ; NA Guanine and uracil
  NG2R51   CG3C51   CG3C51     HGA1     9     0.000000     0.000000     3 ; NA, glycosyl linkage
  NG2R61   CG3C51   CG3C51    OG311     9     0.000000     0.000000     3 ; NA Adenine and cytosine
  NG2R61   CG3C51   CG3C51     HGA1     9     0.000000     0.815880     3 ; NA nadp/nadph
   NG2S3   CG3C51   CG3C51   OG3C51     9     0.000000     0.836800     3 ; NABAKB tphc phosphoramidates
   NG2S3   CG3C51   CG3C51     HGA1     9     0.000000     0.815880     3 ; NABAKB tphc phosphoramidates
   NG301   CG3C51   CG3C51    OG311     9     0.000000     0.000000     3 ; NADH, NDPH; Kenno: reverted to "Adenine and cytosine" from par_all27_na.prm
   NG301   CG3C51   CG3C51     HGA1     9     0.000000     0.815880     3 ; NADH, NDPH; Kenno: reverted to uncommented parameter from par_all27_na.prm
   NG311   CG3C51   CG3C51    OG301     9     0.000000     0.000000     3 ; 7GNM, from NG301 CG3C51 CG3C51 OG311, yxu, RNA
   NG311   CG3C51   CG3C51    OG311     9     0.000000     0.000000     3 ; 7GNM, from NG301 CG3C51 CG3C51 OG311, yxu, RNA
   NG311   CG3C51   CG3C51     HGA1     9     0.000000     0.815880     3 ; 7GNM, from NG301 CG3C51 CG3C51 HGA1, yxu, RNA
   NG321   CG3C51   CG3C51   OG3C51     9     0.000000     0.836800     3 ; NABAKB tphc phosphoramidates
   NG321   CG3C51   CG3C51     HGA1     9     0.000000     0.815880     3 ; NABAKB tphc phosphoramidates
   OG301   CG3C51   CG3C51    OG311     9     0.000000     0.000000     3 ; MQG, from OG303 CG3C51 CG3C51 OG311, yxu, RNA
   OG301   CG3C51   CG3C51     HGA1     9     0.000000     0.815880     3 ; MQG, from OG303 CG3C51 CG3C51 HGA1, yxu, RNA
   OG303   CG3C51   CG3C51    OG311     9     0.000000     0.000000     3 ; NA bkb
   OG303   CG3C51   CG3C51   OG3C51     9     0.000000     0.836800     3 ; NA bkb
   OG303   CG3C51   CG3C51   OG3C51     9   180.000000     2.510400     4 ; NA bkb
   OG303   CG3C51   CG3C51   OG3C51     9     0.000000     1.255200     5 ; NA bkb
   OG303   CG3C51   CG3C51   OG3C51     9     0.000000     2.092000     6 ; NA bkb
   OG303   CG3C51   CG3C51     FGA1     9     0.000000     0.836800     3 ; PROT alkane update, adm jr., 3/2/92
   OG303   CG3C51   CG3C51     HGA1     9     0.000000     0.815880     3 ; NA, sugar
   OG303   CG3C51   CG3C51     HGA6     9     0.000000     0.815880     3 ; NA, sugar
   OG311   CG3C51   CG3C51    OG311     9     0.000000     0.000000     3 ; NA bkb
   OG311   CG3C51   CG3C51   OG3C51     9     0.000000     0.836800     3 ; NA, sugar
   OG311   CG3C51   CG3C51   OG3C51     9   180.000000     2.510400     4 ; NA, sugar
   OG311   CG3C51   CG3C51   OG3C51     9     0.000000     1.255200     5 ; NA, sugar
   OG311   CG3C51   CG3C51   OG3C51     9     0.000000     2.092000     6 ; NA, sugar
   OG311   CG3C51   CG3C51    SG311     9   180.000000     3.083190     3 ; FZN, by ac_aa
   OG311   CG3C51   CG3C51     HGA1     9     0.000000     0.815880     3 ; NA, sugar
  OG3C51   CG3C51   CG3C51     HGA1     9     0.000000     0.794960     3 ; alkane, 4/98, yin and mackerell, thf viv
   SG311   CG3C51   CG3C51     HGA1     9   180.000000     8.796442     3 ; FZN, by ac_aa
    FGA1   CG3C51   CG3C51     HGA1     9     0.000000     0.774040     3 ; FLUROALK fluoro_alkanes
    HGA1   CG3C51   CG3C51     HGA1     9     0.000000     0.794960     3 ; alkane, 4/98, yin and mackerell, thf, viv
    HGA1   CG3C51   CG3C51     HGA6     9     0.000000     0.794960     3 ; alkane, 4/98, yin and mackerell, thf, viv
   CG2O1   CG3C51   CG3C52   CG3C51     9     0.000000     0.585760     3 ; from CG2O1 CG3C51 CG3C52 CG3C52, PENALTY= 0.4 MP8 4FB HZP HYP FP9
   CG2O1   CG3C51   CG3C52   CG3C52     9     0.000000     0.585760     3 ; PROT AcProNH2, ProNH2, AcProNHCH3 RLD 4/23/93
   CG2O1   CG3C51   CG3C52    SG311     9     0.000000     0.587015     3 ; PRS, by ac_aa
   CG2O1   CG3C51   CG3C52     HGA2     9     0.000000     0.585760     3 ; PROT AcProNH2, ProNH2, AcProNHCH3 RLD 4/23/93
   CG2O3   CG3C51   CG3C52   CG3C52     9     0.000000     0.585760     3 ; PROT AcProNH2, ProNH2, AcProNHCH3 RLD 4/23/93
   CG2O3   CG3C51   CG3C52     HGA2     9     0.000000     0.585760     3 ; PROT AcProNH2, ProNH2, AcProNHCH3 RLD 4/23/93
  CG2R51   CG3C51   CG3C52   CG3C52     9   180.000000     1.422560     3 ; cena, from CG2R53 CG3C52 CG3C52 CG3C52, yxu, RNA
  CG2R51   CG3C51   CG3C52   CG3C53     9   180.000000     1.422560     3 ; cpea, yxu, RNA
  CG2R51   CG3C51   CG3C52     HGA2     9     0.000000     0.585760     3 ; cpea, from CG2R51 CG3C52 CG3C52 HGA2, yxu, RNA
  CG2R53   CG3C51   CG3C52   CG2R53     9     0.000000     0.031380     3 ; 6V1, by ac_aa
  CG2R53   CG3C51   CG3C52     HGA2     9     0.000000     0.000000     3 ; from CG2R53 CG3C52 CG3C52 HGA2, penalty= 4 6V1 SUI
   CG311   CG3C51   CG3C52   CG3C52     9     0.000000     0.794960     3 ; alkane, 4/98, yin and mackerell, thf, viv
   CG311   CG3C51   CG3C52     HGA2     9     0.000000     0.794960     3 ; alkane, 4/98, yin and mackerell, thf, viv
   CG314   CG3C51   CG3C52   CG3C51     9     0.000000     0.426768     3 ; 5CS, by ac_aa
   CG314   CG3C51   CG3C52     HGA2     9     0.000000     0.076567     3 ; 5CS, by ac_aa
   CG321   CG3C51   CG3C52   CG3C52     9     0.000000     0.794960     3 ; alkane, 4/98, yin and mackerell, thf, viv
   CG321   CG3C51   CG3C52   NG3C51     9     0.000000     0.000000     3 ; 3POMP, 3-phenoxymethylpyrrolidine; from PRLD etc; kevo
   CG321   CG3C51   CG3C52     HGA2     9     0.000000     0.794960     3 ; alkane, 4/98, yin and mackerell, thf, viv
   CG331   CG3C51   CG3C52   CG2RC0     9     0.000000     1.764393     3 ; IGL, by ac_aa
   CG331   CG3C51   CG3C52   CG2RC0     9   180.000000     2.474836     4 ; IGL, by ac_aa
   CG331   CG3C51   CG3C52   CG2RC0     9   180.000000     0.962738     6 ; IGL, by ac_aa
   CG331   CG3C51   CG3C52   CG3C51     9     0.000000     0.794960     3 ; from CG331 CG3C51 CG3C52 CG3C52, PENALTY= 0.4 MP8
   CG331   CG3C51   CG3C52   CG3C52     9     0.000000     0.794960     3 ; alkane, 4/98, yin and mackerell, thf, viv
   CG331   CG3C51   CG3C52    NG2S0     9   180.000000     2.092000     2 ; from CG321 CG3C51 CG3C51 NG2S3, MP8
   CG331   CG3C51   CG3C52     HGA2     9     0.000000     0.794960     3 ; alkane, 4/98, yin and mackerell, thf, viv
  CG3C51   CG3C51   CG3C52   CG3C51     9   180.000000     1.715440     3 ; cpen, cyclopentane, viv 10/4/05
  CG3C51   CG3C51   CG3C52   CG3C52     9   180.000000     1.715440     3 ; cpen, cyclopentane, viv 10/4/05
  CG3C51   CG3C51   CG3C52   CG3RC1     9     0.000000     0.627600     3 ; CARBOCY carbocyclic sugars
  CG3C51   CG3C51   CG3C52   OG3C51     9     0.000000     0.000000     3 ; THF, 05/30/06, viv
  CG3C51   CG3C51   CG3C52     HGA2     9     0.000000     0.794960     3 ; alkane, 4/98, yin and mackerell, thf, viv
  CG3C52   CG3C51   CG3C52   CG2R51     9   180.000000     1.422560     3 ; pepr, from CG2R53 CG3C52 CG3C52 CG3C52, not optimized, yxu, RNA
  CG3C52   CG3C51   CG3C52   CG2RC0     9   180.000000    15.480800     3 ; from CG2R51 CG3C52 CG3C52 CG3C52, PENALTY= 5 IGL
  CG3C52   CG3C51   CG3C52   CG2RC0     9     0.000000     9.414000     4 ; from CG2R51 CG3C52 CG3C52 CG3C52, PENALTY= 5 IGL
  CG3C52   CG3C51   CG3C52   CG2RC0     9   180.000000     0.962320     6 ; from CG2R51 CG3C52 CG3C52 CG3C52, PENALTY= 5 IGL
  CG3C52   CG3C51   CG3C52   CG3C51     9   180.000000     1.715440     3 ; from CG3C52 CG3C51 CG3C52 CG3C52, PENALTY= 0.4 MP8 4FB HZP HYP FP9
  CG3C52   CG3C51   CG3C52   CG3C52     9   180.000000     1.715440     3 ; cpen, cyclopentane, viv 10/4/05
  CG3C52   CG3C51   CG3C52   CG3RC1     9     0.000000     0.627600     3 ; CARBOCY carbocyclic sugars
  CG3C52   CG3C51   CG3C52    NG2S0     9     0.000000     0.585760     3 ; from CG3C52 CG3C52 CG3C52 NG2S0, PENALTY= 4 MP8 4FB HZP HYP FP9
  CG3C52   CG3C51   CG3C52   NG3C51     9     0.000000     2.886960     3 ; 3POMP, 3-phenoxymethylpyrrolidine; from PRLD etc; kevo
  CG3C52   CG3C51   CG3C52   OG3C51     9     0.000000     0.000000     3 ; THF, 05/30/06, viv
  CG3C52   CG3C51   CG3C52     HGA2     9     0.000000     0.794960     3 ; alkane, 4/98, yin and mackerell, thf, viv
  CG3RC1   CG3C51   CG3C52   CG3C52     9     0.000000     0.627600     3 ; CARBOCY carbocyclic sugars
  CG3RC1   CG3C51   CG3C52   OG3C51     9     0.000000     0.000000     3 ; RSRF, 4,6-dioxabicyclo[3.3.0]octan-8-ol; from THF; xxwy
  CG3RC1   CG3C51   CG3C52     HGA2     9     0.000000     0.627600     3 ; CARBOCY carbocyclic sugars
  NG2R51   CG3C51   CG3C52   CG3C51     9     0.000000     0.000000     3 ; NA, glycosyl linkage
  NG2R51   CG3C51   CG3C52   CG3C52     9     0.000000     0.000000     3 ; NA, glycosyl linkage
  NG2R51   CG3C51   CG3C52     HGA2     9     0.000000     0.000000     3 ; NA, glycosyl linkage
  NG2R61   CG3C51   CG3C52   CG3C51     9     0.000000     0.000000     3 ; NA, glycosyl linkage
  NG2R61   CG3C51   CG3C52   CG3C52     9     0.000000     0.000000     3 ; NA, glycosyl linkage
  NG2R61   CG3C51   CG3C52     HGA2     9     0.000000     0.000000     3 ; NA, glycosyl linkage
   NG2S0   CG3C51   CG3C52   CG3C51     9     0.000000     0.585760     3 ; from NG2S0 CG3C51 CG3C52 CG3C52, PENALTY= 0.4 MP8 4FB HZP HYP FP9
   NG2S0   CG3C51   CG3C52   CG3C52     9     0.000000     0.585760     3 ; PROT AcProNH2, ProNH2, AcProNHCH3 RLD 4/23/93
   NG2S0   CG3C51   CG3C52    SG311     9   180.000000     3.409123     2 ; PRS, by ac_aa
   NG2S0   CG3C51   CG3C52     HGA2     9     0.000000     0.585760     3 ; PROT AcProNH2, ProNH2, AcProNHCH3 RLD 4/23/93
   NG2S1   CG3C51   CG3C52   CG2R53     9     0.000000    14.425595     3 ; SUI, by ac_aa
   NG2S1   CG3C51   CG3C52     HGA2     9     0.000000     0.585760     3 ; from NG2S0 CG3C51 CG3C52 HGA2, penalty= 2 SUI
   NG2S3   CG3C51   CG3C52   CG3C51     9   180.000000     5.648400     1 ; NABAKB phosphoramidates
   NG2S3   CG3C51   CG3C52   CG3C51     9     0.000000     4.184000     2 ; NABAKB phosphoramidates
   NG2S3   CG3C51   CG3C52   CG3C51     9   180.000000     0.836800     3 ; NABAKB phosphoramidates
   NG2S3   CG3C51   CG3C52   CG3C52     9   180.000000     5.648400     1 ; NABAKB phosphoramidates
   NG2S3   CG3C51   CG3C52   CG3C52     9     0.000000     4.184000     2 ; NABAKB phosphoramidates
   NG2S3   CG3C51   CG3C52   CG3C52     9   180.000000     0.836800     3 ; NABAKB phosphoramidates
   NG2S3   CG3C51   CG3C52   OG3C51     9     0.000000     0.836800     3 ; NABAKB tphc phosphoramidates
   NG2S3   CG3C51   CG3C52     HGA2     9     0.000000     0.815880     3 ; NABAKB tphc phosphoramidates
   NG311   CG3C51   CG3C52   CG3C52     9   180.000000     1.255200     3 ; cena, from NG321 CG3C51 CG3C52 CG3C51, yxu, RNA
   NG311   CG3C51   CG3C52     HGA2     9   180.000000     0.627600     3 ; cena, from NG321 CG3C51 CG3C52 HGA2, yxu, RNA
   NG321   CG3C51   CG3C52   CG3C51     9   180.000000     1.255200     3 ; amines
   NG321   CG3C51   CG3C52     HGA2     9   180.000000     0.627600     3 ; amines
  NG3C51   CG3C51   CG3C52   CG3C51     9     0.000000     2.886960     3 ; from CG3C51 CG3C52 CG3C52 NG3C51, penalty= 4 5CS
  NG3C51   CG3C51   CG3C52   CG3C52     9     0.000000     2.886960     3 ; from CG3C52 CG3C52 CG3C52 NG3C51, PENALTY= 4 PR4
  NG3C51   CG3C51   CG3C52     HGA2     9     0.000000     0.000000     3 ; from NG3C51 CG3C52 CG3C52 HGA2, PENALTY= 4 PR4 5CS
   OG301   CG3C51   CG3C52   CG2R51     9     0.000000     0.585760     3 ; pepr, from QUG, yxu, RNA
   OG301   CG3C51   CG3C52   CG3C52     9   180.000000     8.368000     3 ; THF2, THF-2'OMe from NA, sugar, ed Kenno: was 1.0 - reset to 2.0
   OG301   CG3C51   CG3C52   CG3C52     9     0.000000     1.673600     5 ; THF2, THF-2'OMe from NA, sugar, ed
   OG301   CG3C51   CG3C52   CG3C52     9     0.000000     3.347200     6 ; THF2, THF-2'OMe from NA, sugar, ed
   OG301   CG3C51   CG3C52   OG3C51     9     0.000000     0.836800     3 ; THF2, THF-2'OMe, standard parameter, ed
   OG301   CG3C51   CG3C52     HGA2     9   180.000000     0.815880     3 ; THF2, THF-2'OMe from NA, sugar, ed. Kenno: was 1.395 - problematic when substituting away hydrogens.
   OG303   CG3C51   CG3C52   CG3C51     9   180.000000     8.368000     3 ; NA, sugar
   OG303   CG3C51   CG3C52   CG3C51     9     0.000000     1.673600     5 ; NA, sugar
   OG303   CG3C51   CG3C52   CG3C51     9     0.000000     3.347200     6 ; NA, sugar
   OG303   CG3C51   CG3C52   CG3C52     9   180.000000     2.092000     1 ; NA
   OG303   CG3C51   CG3C52   CG3C52     9     0.000000     2.928800     2 ; NA
   OG303   CG3C51   CG3C52   CG3C52     9     0.000000     1.673600     3 ; NA
   OG303   CG3C51   CG3C52   CG3C52     9     0.000000     1.673600     5 ; NA
   OG303   CG3C51   CG3C52   CG3RC1     9     0.000000     7.949600     2 ; CARBOCY carbocyclic sugars
   OG303   CG3C51   CG3C52   OG3C51     9     0.000000     0.836800     3 ; NA, sugar
   OG303   CG3C51   CG3C52   OG3C51     9   180.000000     2.510400     4 ; NA, sugar
   OG303   CG3C51   CG3C52   OG3C51     9     0.000000     1.255200     5 ; NA, sugar
   OG303   CG3C51   CG3C52   OG3C51     9     0.000000     2.092000     6 ; NA, sugar
   OG303   CG3C51   CG3C52     HGA2     9     0.000000     0.815880     3 ; NA, sugar
   OG311   CG3C51   CG3C52   CG3C51     9   180.000000     8.368000     3 ; NA, sugar
   OG311   CG3C51   CG3C52   CG3C51     9     0.000000     1.673600     5 ; NA, sugar
   OG311   CG3C51   CG3C52   CG3C51     9     0.000000     3.347200     6 ; NA, sugar
   OG311   CG3C51   CG3C52   CG3C52     9   180.000000     2.092000     1 ; NA elevates energy at 0 (c3'endo), adm
   OG311   CG3C51   CG3C52   CG3C52     9     0.000000     2.928800     2 ; NA elevates energy at 0 (c3'endo), adm
   OG311   CG3C51   CG3C52   CG3C52     9     0.000000     1.673600     3 ; NA abasic nucleoside
   OG311   CG3C51   CG3C52   CG3C52     9     0.000000     1.673600     5 ; NA abasic nucleoside
   OG311   CG3C51   CG3C52   CG3C53     9     0.000000     0.585760     3 ; cpea, yxu, RNA
   OG311   CG3C51   CG3C52   CG3RC1     9     0.000000     7.949600     2 ; CARBOCY carbocyclic sugars
   OG311   CG3C51   CG3C52    NG2S0     9     0.000000     0.000000     3 ; from NG2R61 CG3C51 CG3C51 OG311, PENALTY= 9 HZP HYP
   OG311   CG3C51   CG3C52   OG3C51     9     0.000000     0.836800     3 ; NA, sugar
   OG311   CG3C51   CG3C52   OG3C51     9   180.000000     2.510400     4 ; NA, sugar
   OG311   CG3C51   CG3C52   OG3C51     9     0.000000     1.255200     5 ; NA, sugar
   OG311   CG3C51   CG3C52   OG3C51     9     0.000000     2.092000     6 ; NA, sugar
   OG311   CG3C51   CG3C52     HGA2     9   180.000000     0.815880     3 ; NA, sugar
  OG3C51   CG3C51   CG3C52   CG3C51     9     0.000000     0.000000     3 ; THF, 05/30/06, viv
  OG3C51   CG3C51   CG3C52   CG3C52     9     0.000000     0.000000     3 ; THF, 05/30/06, viv
  OG3C51   CG3C51   CG3C52     HGA2     9     0.000000     0.794960     3 ; alkane, 4/98, yin and mackerell, thf viv
   SG311   CG3C51   CG3C52   CG2R53     9     0.000000     0.902070     3 ; 6V1, by ac_aa
   SG311   CG3C51   CG3C52   CG3C51     9   180.000000     1.240556     3 ; 5CS, by ac_aa
   SG311   CG3C51   CG3C52     HGA2     9     0.000000     3.986934     3 ; 6V1, by ac_aa
    FGA1   CG3C51   CG3C52   CG3C51     9     0.000000     0.836800     3 ; from CG3C51 CG3C51 CG3C51 FGA1, PENALTY= 4 4FB FP9
    FGA1   CG3C51   CG3C52    NG2S0     9     0.000000     1.993676     3 ; 4FB, by ac_aa
    FGA1   CG3C51   CG3C52   OG3C51     9     0.000000     0.836800     3 ; PROT alkane update, adm jr., 3/2/92
    FGA1   CG3C51   CG3C52     HGA2     9     0.000000     0.774040     3 ; FLUROALK fluoro_alkanes
    HGA1   CG3C51   CG3C52   CG2R51     9     0.000000     0.585760     3 ; pepr, from CG2R51 CG3C52 CG3C52 HGA2, not optimized, yxu, RNA
    HGA1   CG3C51   CG3C52   CG2R53     9     0.000000     0.000000     3 ; from CG2R53 CG3C52 CG3C52 HGA2, penalty= 4 6V1 SUI
    HGA1   CG3C51   CG3C52   CG2RC0     9     0.000000     0.000000     3 ; from CG2RC0 CG3C52 CG3C52 HGA2, PENALTY= 4 IGL
    HGA1   CG3C51   CG3C52   CG3C51     9     0.000000     0.794960     3 ; alkane, 4/98, yin and mackerell, thf, viv
    HGA1   CG3C51   CG3C52   CG3C52     9     0.000000     0.794960     3 ; alkane, 4/98, yin and mackerell, thf, viv
    HGA1   CG3C51   CG3C52   CG3C53     9     0.000000     0.794960     3 ; cpea, from CG3C53 CG3C51 CG3C51 HGA1, yxu, RNA
    HGA1   CG3C51   CG3C52   CG3RC1     9     0.000000     0.627600     3 ; CARBOCY carbocyclic sugars
    HGA1   CG3C51   CG3C52    NG2S0     9     0.000000     0.585760     3 ; from NG2S0 CG3C52 CG3C52 HGA2, PENALTY= 4 MP8 HZP HYP
    HGA1   CG3C51   CG3C52   NG3C51     9     0.000000     0.000000     3 ; 3POMP, 3-phenoxymethylpyrrolidine; from PRLD etc; kevo
    HGA1   CG3C51   CG3C52   OG3C51     9     0.000000     0.794960     3 ; alkane, 4/98, yin and mackerell, thf viv
    HGA1   CG3C51   CG3C52    SG311     9     0.000000     4.049275     3 ; PRS, by ac_aa
    HGA1   CG3C51   CG3C52     HGA2     9     0.000000     0.794960     3 ; alkane, 4/98, yin and mackerell, thf, viv
    HGA6   CG3C51   CG3C52   CG3C51     9     0.000000     0.794960     3 ; from CG3C51 CG3C51 CG3C51 HGA6, PENALTY= 4 4FB FP9
    HGA6   CG3C51   CG3C52    NG2S0     9     0.000000     0.585760     3 ; from NG2S0 CG3C52 CG3C52 HGA2, PENALTY= 9.1 4FB FP9
    HGA6   CG3C51   CG3C52   OG3C51     9     0.000000     0.794960     3 ; alkane, 4/98, yin and mackerell, thf viv
    HGA6   CG3C51   CG3C52     HGA2     9     0.000000     0.794960     3 ; alkane, 4/98, yin and mackerell, thf, viv
  CG3C51   CG3C51   CG3C53   CG2R51     9   180.000000     1.422560     3 ; QUG, from cpea, yxu, RNA
  CG3C51   CG3C51   CG3C53   CG3RC1     9     0.000000     0.627600     3 ; EQG, from CG3C52 CG3C51 CG3C51 CG3RC1, yxu, RNA
  CG3C51   CG3C51   CG3C53   NG2R61     9     0.000000     0.000000     3 ; NA, glycosyl linkage
  CG3C51   CG3C51   CG3C53    NG3P2     9     0.000000     0.585760     3 ; QUG, from cpea, yxu, RNA
  CG3C51   CG3C51   CG3C53   OG3C51     9     0.000000     2.510400     6 ; NA, sugar
  CG3C51   CG3C51   CG3C53     HGA1     9     0.000000     0.815880     3 ; NA, sugar
   OG301   CG3C51   CG3C53   CG2R51     9     0.000000     0.585760     3 ; MQG, from QUG, yxu, RNA
   OG301   CG3C51   CG3C53    NG3P2     9     0.000000     0.000000     3 ; MQG, from QUG, yxu, RNA
   OG301   CG3C51   CG3C53     HGA1     9     0.000000     0.815880     3 ; MQG, from OG303 CG3C51 CG3C51 HGA1, yxu, RNA
   OG311   CG3C51   CG3C53   CG2R51     9     0.000000     0.585760     3 ; QUG, from cpea, yxu, RNA
   OG311   CG3C51   CG3C53   CG3RC1     9     0.000000     2.510400     1 ; EQG, from CG3RC1 CG3C51 CG3C51 OG311, yxu, RNA
   OG311   CG3C51   CG3C53   CG3RC1     9     0.000000     2.928800     3 ; EQG, from CG3RC1 CG3C51 CG3C51 OG311, yxu, RNA
   OG311   CG3C51   CG3C53   NG2R61     9     0.000000     0.000000     3 ; NA Adenine and cytosine
   OG311   CG3C51   CG3C53    NG3P2     9     0.000000     0.000000     3 ; QUG, from NG301 CG3C51 CG3C51 OG311, yxu, RNA
   OG311   CG3C51   CG3C53   OG3C51     9     0.000000     0.836800     3 ; NA, sugar
   OG311   CG3C51   CG3C53   OG3C51     9   180.000000     2.510400     4 ; NA, sugar
   OG311   CG3C51   CG3C53   OG3C51     9     0.000000     1.255200     5 ; NA, sugar
   OG311   CG3C51   CG3C53   OG3C51     9     0.000000     2.092000     6 ; NA, sugar
   OG311   CG3C51   CG3C53     HGA1     9     0.000000     0.815880     3 ; NA, sugar
    HGA1   CG3C51   CG3C53   CG2R51     9     0.000000     0.585760     3 ; QUG, from cpea, yxu, RNA
    HGA1   CG3C51   CG3C53   CG3RC1     9     0.000000     0.627600     3 ; EQG, from CG3RC1 CG3C51 CG3C51 HGA1, yxu, RNA
    HGA1   CG3C51   CG3C53   NG2R61     9     0.000000     0.815880     3 ; NA nadp/nadph
    HGA1   CG3C51   CG3C53    NG3P2     9     0.000000     0.585760     3 ; QUG, from cpea, yxu, RNA
    HGA1   CG3C51   CG3C53   OG3C51     9     0.000000     0.815880     3 ; NA, sugar
    HGA1   CG3C51   CG3C53     HGA1     9     0.000000     0.815880     3 ; NA, sugar
   CG311   CG3C51   CG3RC1    CG311     9     0.000000     0.661072     3 ; CA, Cholic Acid, cacha, 02/08
   CG311   CG3C51   CG3RC1    CG321     9     0.000000     0.209200     3 ; BAM1, bile acid steroidal C-D ring, cacha, 02/08
   CG311   CG3C51   CG3RC1    CG331     9     0.000000     0.661072     3 ; BAM1, bile acid steroidal C-D ring, cacha, 02/08
   CG311   CG3C51   CG3RC1   CG3RC1     9     0.000000     0.661072     3 ; BAM1, bile acid steroidal C-D ring, cacha, 02/08
   CG321   CG3C51   CG3RC1   CG3C31     9   180.000000     9.204800     2 ; CARBOCY carbocyclic sugars
   CG321   CG3C51   CG3RC1   CG3C31     9     0.000000    16.736000     3 ; CARBOCY carbocyclic sugars
   CG321   CG3C51   CG3RC1   CG3C31     9   180.000000     2.301200     6 ; CARBOCY carbocyclic sugars
   CG321   CG3C51   CG3RC1   CG3RC1     9     0.000000     0.627600     3 ; CARBOCY carbocyclic sugars
   CG321   CG3C51   CG3RC1     HGA1     9     0.000000     0.627600     3 ; CARBOCY carbocyclic sugars
   CG331   CG3C51   CG3RC1    CG321     9     0.000000     0.836800     3 ; PROT alkane update, adm jr., 3/2/92
   CG331   CG3C51   CG3RC1    CG331     9     0.000000     0.836800     3 ; PROT alkane update, adm jr., 3/2/92
   CG331   CG3C51   CG3RC1   CG3RC1     9     0.000000     0.836800     3 ; PROT alkane update, adm jr., 3/2/92
  CG3C51   CG3C51   CG3RC1   CG3C31     9     0.000000     0.627600     3 ; CARBOCY carbocyclic sugars
  CG3C51   CG3C51   CG3RC1   CG3RC1     9     0.000000     0.627600     3 ; CARBOCY carbocyclic sugars
  CG3C51   CG3C51   CG3RC1   OG3C31     9     0.000000     2.510400     3 ; EQG, from cpoa, yxu, RNA
  CG3C51   CG3C51   CG3RC1   OG3C31     9     0.000000     2.092000     4 ; EQG, from cpoa, yxu, RNA
  CG3C51   CG3C51   CG3RC1     HGA1     9     0.000000     0.627600     3 ; CARBOCY carbocyclic sugars
  CG3C52   CG3C51   CG3RC1    CG311     9     0.000000     0.209200     3 ; CA, Cholic Acid, cacha, 02/08
  CG3C52   CG3C51   CG3RC1    CG321     9   180.000000     9.204800     2 ; CARBOCY carbocyclic sugars
  CG3C52   CG3C51   CG3RC1    CG321     9     0.000000    16.736000     3 ; CARBOCY carbocyclic sugars
  CG3C52   CG3C51   CG3RC1    CG321     9   180.000000     2.301200     6 ; CARBOCY carbocyclic sugars
  CG3C52   CG3C51   CG3RC1    CG331     9     0.000000     0.209200     3 ; BAM1, bile acid steroidal C-D ring, cacha, 02/08
  CG3C52   CG3C51   CG3RC1   CG3C31     9   180.000000     9.204800     2 ; CARBOCY carbocyclic sugars
  CG3C52   CG3C51   CG3RC1   CG3C31     9     0.000000    16.736000     3 ; CARBOCY carbocyclic sugars
  CG3C52   CG3C51   CG3RC1   CG3C31     9   180.000000     2.301200     6 ; CARBOCY carbocyclic sugars
  CG3C52   CG3C51   CG3RC1   CG3C52     9     0.000000     0.000000     3 ; RSRF, 4,6-dioxabicyclo[3.3.0]octan-8-ol; xxwy
  CG3C52   CG3C51   CG3RC1   CG3RC1     9     0.000000     0.627600     3 ; CARBOCY carbocyclic sugars
  CG3C52   CG3C51   CG3RC1   OG3C31     9     0.000000     2.510400     3 ; cona, from cpoa, yxu, RNA
  CG3C52   CG3C51   CG3RC1   OG3C31     9     0.000000     2.092000     4 ; cona, from cpoa, yxu, RNA
  CG3C52   CG3C51   CG3RC1     HGA1     9     0.000000     0.627600     3 ; CARBOCY carbocyclic sugars
  NG2R51   CG3C51   CG3RC1   CG3C31     9     0.000000     0.627600     3 ; CARBOCY carbocyclic sugars
  NG2R51   CG3C51   CG3RC1   CG3RC1     9     0.000000     0.627600     3 ; CARBOCY carbocyclic sugars
  NG2R51   CG3C51   CG3RC1     HGA1     9     0.000000     0.627600     3 ; CARBOCY carbocyclic sugars
  NG2R61   CG3C51   CG3RC1   CG3C31     9     0.000000     0.627600     3 ; CARBOCY carbocyclic sugars
  NG2R61   CG3C51   CG3RC1   CG3RC1     9     0.000000     0.627600     3 ; CARBOCY carbocyclic sugars
  NG2R61   CG3C51   CG3RC1     HGA1     9     0.000000     0.627600     3 ; CARBOCY carbocyclic sugars
   NG311   CG3C51   CG3RC1   CG3RC1     9   180.000000     3.347200     4 ; 7GNM, yxu, RNA
   NG311   CG3C51   CG3RC1   CG3RC1     9     0.000000     2.092000     6 ; 7GNM, yxu, RNA
   NG311   CG3C51   CG3RC1   OG3C31     9   180.000000     3.347200     4 ; 7GNM, yxu, RNA
   NG311   CG3C51   CG3RC1   OG3C31     9     0.000000     2.092000     6 ; 7GNM, yxu, RNA
   NG311   CG3C51   CG3RC1     HGA1     9     0.000000     0.815880     3 ; 7GNM, yxu, RNA
   OG303   CG3C51   CG3RC1   CG3C31     9     0.000000     1.882800     2 ; CARBOCY carbocyclic sugars
   OG303   CG3C51   CG3RC1   CG3C31     9   180.000000     3.347200     3 ; CARBOCY carbocyclic sugars
   OG303   CG3C51   CG3RC1   CG3C31     9     0.000000     0.836800     4 ; CARBOCY carbocyclic sugars
   OG303   CG3C51   CG3RC1   CG3RC1     9     0.000000     1.882800     2 ; CARBOCY carbocyclic sugars
   OG303   CG3C51   CG3RC1   CG3RC1     9     0.000000     3.765600     6 ; CARBOCY carbocyclic sugars
   OG303   CG3C51   CG3RC1     HGA1     9     0.000000     0.627600     3 ; CARBOCY carbocyclic sugars
   OG311   CG3C51   CG3RC1    CG321     9     0.000000     1.882800     2 ; CARBOCY carbocyclic sugars
   OG311   CG3C51   CG3RC1    CG321     9   180.000000     3.347200     3 ; CARBOCY carbocyclic sugars
   OG311   CG3C51   CG3RC1    CG321     9     0.000000     0.836800     4 ; CARBOCY carbocyclic sugars
   OG311   CG3C51   CG3RC1   CG3C31     9     0.000000     1.882800     2 ; CARBOCY carbocyclic sugars
   OG311   CG3C51   CG3RC1   CG3C31     9   180.000000     3.347200     3 ; CARBOCY carbocyclic sugars
   OG311   CG3C51   CG3RC1   CG3C31     9     0.000000     0.836800     4 ; CARBOCY carbocyclic sugars
   OG311   CG3C51   CG3RC1   CG3C52     9     0.000000     1.882800     2 ; RSRF, 4,6-dioxabicyclo[3.3.0]octan-8-ol; from CARBOCY; xxwy
   OG311   CG3C51   CG3RC1   CG3RC1     9     0.000000     1.882800     2 ; CARBOCY carbocyclic sugars
   OG311   CG3C51   CG3RC1   OG3C31     9     0.000000     0.000000     4 ; EQG, yxu, RNA
   OG311   CG3C51   CG3RC1     HGA1     9     0.000000     0.627600     3 ; RSRF, 4,6-dioxabicyclo[3.3.0]octan-8-ol; from CARBOCY; xxwy
    HGA1   CG3C51   CG3RC1    CG311     9     0.000000     0.209200     3 ; CA, Cholic Acid, cacha, 02/08
    HGA1   CG3C51   CG3RC1    CG321     9     0.000000     0.815880     3 ; CARBOCY carbocyclic sugars
    HGA1   CG3C51   CG3RC1    CG331     9     0.000000     0.209200     3 ; BAM1, bile acid steroidal C-D ring, cacha, 02/08
    HGA1   CG3C51   CG3RC1   CG3C31     9     0.000000     0.815880     3 ; CARBOCY carbocyclic sugars
    HGA1   CG3C51   CG3RC1   CG3C52     9     0.000000     0.627600     3 ; RSRF, 4,6-dioxabicyclo[3.3.0]octan-8-ol; from CARBOCY; xxwy
    HGA1   CG3C51   CG3RC1   CG3RC1     9     0.000000     0.627600     3 ; CARBOCY carbocyclic sugars
    HGA1   CG3C51   CG3RC1   OG3C31     9     0.000000     1.506240     3 ; EQG, from cpoa, yxu, RNA
    HGA1   CG3C51   CG3RC1     HGA1     9     0.000000     0.627600     3 ; CARBOCY carbocyclic sugars
  CG3C51   CG3C51   NG2R51   CG2R51     9     0.000000     0.836800     4 ; NA, glycosyl linkage
  CG3C51   CG3C51   NG2R51   CG2R53     9   180.000000     0.000000     3 ; NA, glycosyl linkage
  CG3C51   CG3C51   NG2R51   CG2RC0     9     0.000000     0.000000     3 ; NA, glycosyl linkage
  CG3C52   CG3C51   NG2R51   CG2R51     9     0.000000     0.836800     4 ; NA, glycosyl linkage
  CG3C52   CG3C51   NG2R51   CG2R53     9   180.000000     0.000000     3 ; NA, glycosyl linkage
  CG3C52   CG3C51   NG2R51   CG2RC0     9     0.000000     0.000000     3 ; NA, glycosyl linkage
  CG3RC1   CG3C51   NG2R51   CG2R53     9   180.000000     2.092000     1 ; CARBOCY carbocyclic sugars
  CG3RC1   CG3C51   NG2R51   CG2RC0     9   180.000000     4.602400     1 ; CARBOCY carbocyclic sugars
  OG3C51   CG3C51   NG2R51   CG2R51     9   180.000000     2.510400     1 ; NA, glycosyl linkage 0.5 2 -70 removed by kevo
  OG3C51   CG3C51   NG2R51   CG2R51     9     0.000000     0.836800     3 ; NA, glycosyl linkage 0.5 2 -70 removed by kevo
  OG3C51   CG3C51   NG2R51   CG2R53     9     0.000000     4.602400     1 ; NA, glycosyl linkage
  OG3C51   CG3C51   NG2R51   CG2RC0     9   180.000000     4.602400     1 ; NA, glycosyl linkage
  OG3C51   CG3C51   NG2R51   CG2RC0     9     0.000000     0.836800     3 ; NA, glycosyl linkage
    HGA1   CG3C51   NG2R51   CG2R51     9   180.000000     1.046000     2 ; NA, glycosyl linkage 0.25 2 180 to compensate for removal of OG3C51 CG3C51 NG2R51 CG2R51 0.5 2 -70
    HGA1   CG3C51   NG2R51   CG2R53     9   180.000000     1.046000     2 ; NA, glycosyl linkage 0.25 2 180 to compensate for removal of OG3C51 CG3C51 NG2R51 CG2R51 0.5 2 -70
    HGA1   CG3C51   NG2R51   CG2R53     9     0.000000     0.815880     3 ; NA, glycosyl linkage
    HGA1   CG3C51   NG2R51   CG2RC0     9   180.000000     1.046000     2 ; NA, glycosyl linkage 0.25 2 180 to compensate for removal of OG3C51 CG3C51 NG2R51 CG2R51 0.5 2 -70
  CG3C51   CG3C51   NG2R61   CG2R62     9   180.000000     0.000000     3 ; NA, glycosyl linkage
  CG3C51   CG3C51   NG2R61   CG2R63     9     0.000000     4.184000     3 ; NA, glycosyl linkage
  CG3C52   CG3C51   NG2R61   CG2R62     9   180.000000     0.000000     3 ; NA, glycosyl linkage
  CG3C52   CG3C51   NG2R61   CG2R63     9     0.000000     4.184000     3 ; NA, glycosyl linkage
  CG3RC1   CG3C51   NG2R61   CG2R62     9     0.000000     1.673600     4 ; CARBOCY carbocyclic sugars
  CG3RC1   CG3C51   NG2R61   CG2R63     9     0.000000     4.184000     3 ; CARBOCY carbocyclic sugars
  OG3C51   CG3C51   NG2R61   CG2R62     9     0.000000     4.184000     1 ; NA, glycosyl linkage
  OG3C51   CG3C51   NG2R61   CG2R63     9     0.000000     0.000000     3 ; NA, glycosyl linkage
    HGA1   CG3C51   NG2R61   CG2R62     9     0.000000     0.815880     3 ; NA, glycosyl linkage
    HGA1   CG3C51   NG2R61   CG2R63     9     0.000000     0.815880     3 ; NA, glycosyl linkage
   CG2O1   CG3C51    NG2S0    CG2O1     9     0.000000     3.347200     3 ; PROT AcProNH2, ProNH2, AcProNHCH3 RLD 4/23/93
   CG2O1   CG3C51    NG2S0   CG3C52     9     0.000000     0.418400     3 ; PROT AcProNH2, ProNH2, AcProNHCH3 RLD 4/23/93
   CG2O3   CG3C51    NG2S0    CG2O1     9     0.000000     3.347200     3 ; PROT AcProNH2, ProNH2, AcProNHCH3 RLD 4/23/93
   CG2O3   CG3C51    NG2S0   CG3C52     9     0.000000     0.418400     3 ; PROT AcProNH2, ProNH2, AcProNHCH3 RLD 4/23/93
  CG2R51   CG3C51    NG2S0    CG2O1     9     0.000000     0.021757     3 ; 8LJ, by ac_aa
  CG2R51   CG3C51    NG2S0   CG3C52     9     0.000000     7.313214     3 ; 8LJ, by ac_aa
  CG3C52   CG3C51    NG2S0    CG2O1     9     0.000000     3.347200     3 ; PROT AcProNH2, ProNH2, AcProNHCH3 RLD 4/23/93
  CG3C52   CG3C51    NG2S0   CG3C52     9     0.000000     0.418400     3 ; PROT AcProNH2, ProNH2, AcProNHCH3 RLD 4/23/93
    HGA1   CG3C51    NG2S0    CG2O1     9     0.000000     3.347200     3 ; PROT AcProNH2, ProNH2, AcProNHCH3 RLD 4/23/93
    HGA1   CG3C51    NG2S0   CG3C52     9     0.000000     0.418400     3 ; PROT AcProNH2, ProNH2, AcProNHCH3 RLD 4/23/93
  CG2R53   CG3C51    NG2S1    CG2O1     9     0.000000     3.491966     3 ; SUI, by ac_aa
  CG2R53   CG3C51    NG2S1     HGP1     9     0.000000     3.671042     1 ; SUI, by ac_aa
  CG3C52   CG3C51    NG2S1    CG2O1     9     0.000000     6.837493     3 ; SUI, by ac_aa
  CG3C52   CG3C51    NG2S1     HGP1     9     0.000000     2.577344     1 ; SUI, by ac_aa
    HGA1   CG3C51    NG2S1    CG2O1     9   180.000000     8.529921     3 ; SUI, by ac_aa
    HGA1   CG3C51    NG2S1     HGP1     9     0.000000     1.140140     3 ; SUI, by ac_aa
  CG3C51   CG3C51    NG2S3      PG1     9   180.000000     6.276000     1 ; Questionable THNP parameters ignored
  CG3C51   CG3C51    NG2S3      PG1     9   180.000000     2.719600     2 ; Questionable THNP parameters ignored
  CG3C51   CG3C51    NG2S3      PG1     9     0.000000     4.184000     3 ; Questionable THNP parameters ignored
  CG3C51   CG3C51    NG2S3     HGP1     9     0.000000     1.255200     1 ; NABAKB TPHC phosphoramidates
  CG3C52   CG3C51    NG2S3      PG1     9   180.000000     6.276000     1 ; Questionable TPHC parameters ignored
  CG3C52   CG3C51    NG2S3      PG1     9   180.000000     2.719600     2 ; Questionable TPHC parameters ignored
  CG3C52   CG3C51    NG2S3      PG1     9     0.000000     4.184000     3 ; Questionable TPHC parameters ignored
  CG3C52   CG3C51    NG2S3     HGP1     9     0.000000     1.255200     1 ; NABAKB TPHC phosphoramidates
    HGA1   CG3C51    NG2S3      PG1     9     0.000000     0.627600     3 ; NABAKB TPHC phosphoramidates
    HGA1   CG3C51    NG2S3     HGP1     9     0.000000     0.041840     3 ; NABAKB TPHC phosphoramidates
  CG3C51   CG3C51    NG301   CG2D1O     9     0.000000     0.000000     3 ; NADH, NDPH; Kenno: reverted to uncommented parameter from par_all27_na.prm
  CG3C51   CG3C51    NG301   CG2D2O     9     0.000000     0.000000     3 ; NADH, NDPH; Kenno: reverted to uncommented parameter from par_all27_na.prm
  OG3C51   CG3C51    NG301   CG2D1O     9     0.000000     0.000000     3 ; NADH, NDPH; Kenno: reverted to "for NADPH" from par_all27_na.prm
  OG3C51   CG3C51    NG301   CG2D2O     9     0.000000     0.000000     3 ; NADH, NDPH; Kenno: reverted to "for NADPH" from par_all27_na.prm
    HGA1   CG3C51    NG301   CG2D1O     9     0.000000     0.815880     3 ; NADH, NDPH; Kenno: reverted to uncommented parameter from par_all27_na.prm
    HGA1   CG3C51    NG301   CG2D2O     9     0.000000     0.815880     3 ; NADH, NDPH; Kenno: reverted to uncommented parameter from par_all27_na.prm
  CG2R51   CG3C51    NG311    CG321     9   180.000000     8.368000     1 ; 7GNM, yxu, RNA
  CG2R51   CG3C51    NG311    CG321     9     0.000000     2.928800     3 ; 7GNM, yxu, RNA
  CG2R51   CG3C51    NG311   HGPAM1     9     0.000000     0.836800     2 ; 7GNM, yxu, RNA
  CG3C51   CG3C51    NG311    CG321     9   180.000000     8.368000     1 ; 7GNM, from cena, yxu, RNA
  CG3C51   CG3C51    NG311    CG321     9     0.000000     2.928800     3 ; 7GNM, from cena, yxu, RNA
  CG3C51   CG3C51    NG311   HGPAM1     9     0.000000     0.836800     2 ; 7GNM, from cena, yxu, RNA
  CG3C52   CG3C51    NG311    CG321     9   180.000000     8.368000     1 ; cena, yxu, RNA
  CG3C52   CG3C51    NG311    CG321     9     0.000000     2.928800     3 ; cena, yxu, RNA
  CG3C52   CG3C51    NG311    CG331     9   180.000000     8.368000     1 ; cona, yxu, RNA
  CG3C52   CG3C51    NG311    CG331     9     0.000000     2.928800     3 ; cona, yxu, RNA
  CG3C52   CG3C51    NG311   HGPAM1     9     0.000000     0.836800     2 ; cena, yxu, RNA
  CG3RC1   CG3C51    NG311    CG321     9     0.000000     0.000000     3 ; 7GNM, from cona, yxu, RNA
  CG3RC1   CG3C51    NG311    CG331     9   180.000000     2.092000     1 ; cona, yxu, RNA
  CG3RC1   CG3C51    NG311    CG331     9     0.000000     2.928800     3 ; cona, yxu, RNA
  CG3RC1   CG3C51    NG311   HGPAM1     9     0.000000     0.836800     2 ; 7GNM, yxu, RNA
    HGA1   CG3C51    NG311    CG321     9     0.000000     0.815880     3 ; 7GNM, yxu, RNA
    HGA1   CG3C51    NG311    CG331     9     0.000000     0.815880     3 ; cona, yxu, RNA
    HGA1   CG3C51    NG311   HGPAM1     9     0.000000     0.041840     3 ; 7GNM, yxu, RNA
  CG3C51   CG3C51    NG321   HGPAM2     9   180.000000     1.255200     3 ; amines
  CG3C52   CG3C51    NG321   HGPAM2     9   180.000000     1.255200     3 ; amines
    HGA1   CG3C51    NG321   HGPAM2     9     0.000000     0.041840     3 ; amines
   CG2O1   CG3C51   NG3C51    CG321     9   180.000000     0.274052     3 ; PR4, by ac_aa
   CG2O1   CG3C51   NG3C51    CG331     9   180.000000     0.274052     3 ; from CG2O1 CG3C51 NG3C51 CG321, sm136
   CG2O1   CG3C51   NG3C51   CG3C52     9   180.000000     1.565653     3 ; PR4, by ac_aa
  CG2R51   CG3C51   NG3C51   OG3C51     9   180.000000     8.495612     3 ; 143, by ac_aa
  CG2R51   CG3C51   NG3C51     HGP1     9   180.000000     7.405680     1 ; from CG2R51 CG3C52 NG3C51 HGP1, PENALTY= 4 143
  CG2R51   CG3C51   NG3C51     HGP1     9     0.000000     2.928800     3 ; from CG2R51 CG3C52 NG3C51 HGP1, PENALTY= 4 143
  CG3C52   CG3C51   NG3C51    CG321     9     0.000000     5.833333     3 ; PR4, by ac_aa
  CG3C52   CG3C51   NG3C51    CG331     9     0.000000     5.833333     3 ; from CG3C52 CG3C51 NG3C51 CG321, sm136
  CG3C52   CG3C51   NG3C51   CG3C52     9     0.000000     0.753120     3 ; from CG3C52 CG3C52 NG3C51 CG3C52, PENALTY= 4 PR4
  CG3C52   CG3C51   NG3C51   OG3C51     9     0.000000     4.613278     3 ; 5CS, by ac_aa
  CG3C52   CG3C51   NG3C51     HGP1     9     0.000000     2.301200     1 ; from CG3C52 CG3C52 NG3C51 HGP1, penalty= 4 5CS
  CG3C52   CG3C51   NG3C51     HGP1     9     0.000000     3.556400     3 ; from CG3C52 CG3C52 NG3C51 HGP1, penalty= 4 5CS
   SG311   CG3C51   NG3C51   OG3C51     9     0.000000     8.521134     3 ; 143, by ac_aa
   SG311   CG3C51   NG3C51     HGP1     9   180.000000    20.034666     1 ; 143, by ac_aa
   SG311   CG3C51   NG3C51     HGP1     9   180.000000    10.144526     3 ; 143, by ac_aa
    HGA1   CG3C51   NG3C51    CG321     9   180.000000     1.088677     3 ; PR4, by ac_aa
    HGA1   CG3C51   NG3C51    CG331     9   180.000000     1.088677     3 ; from HGA1 CG3C51 NG3C51 CG321, sm136
    HGA1   CG3C51   NG3C51   CG3C52     9     0.000000     0.000000     3 ; from HGA2 CG3C52 NG3C51 CG3C52, PENALTY= 4 PR4
    HGA1   CG3C51   NG3C51   OG3C51     9     0.000000     0.123428     3 ; 143, by ac_aa
    HGA1   CG3C51   NG3C51     HGP1     9     0.000000     0.000000     3 ; from HGA2 CG3C52 NG3C51 HGP1, penalty= 4 143 5CS
  CG3C52   CG3C51    OG301    CG311     9   180.000000     0.836800     1 ; pepr, yxu, RNA
  CG3C52   CG3C51    OG301    CG311     9     0.000000     1.255200     3 ; pepr, yxu, RNA
  CG3C52   CG3C51    OG301    CG331     9   180.000000     0.418400     1 ; THF2, THF-2'OMe c-C2'-OM-cm, from Nucl. Acids, ed
  CG3C52   CG3C51    OG301    CG331     9   180.000000     6.903600     2 ; THF2, THF-2'OMe c-C2'-OM-cm, from Nucl. Acids, ed
  CG3C52   CG3C51    OG301    CG331     9     0.000000     1.882800     3 ; THF2, THF-2'OMe c-C2'-OM-cm, from Nucl. Acids, ed
  CG3C52   CG3C51    OG301   CG3C51     9   180.000000     1.255200     1 ; rbrb, yxu, RNA
  CG3C52   CG3C51    OG301   CG3C51     9   180.000000     3.347200     2 ; rbrb, yxu, RNA
  OG3C51   CG3C51    OG301   CG3C51     9     0.000000     2.510400     2 ; rbrb, yxu, RNA
  OG3C51   CG3C51    OG301   CG3C51     9     0.000000     0.836800     3 ; rbrb, yxu, RNA
    HGA1   CG3C51    OG301    CG311     9     0.000000     2.092000     1 ; pepr, yxu, RNA
    HGA1   CG3C51    OG301    CG311     9   180.000000     2.510400     3 ; pepr, yxu, RNA
    HGA1   CG3C51    OG301    CG331     9     0.000000     2.510400     1 ; THF2, THF-2'OMe h-C2'-OM-cm, from Nucl. Acids, ed
    HGA1   CG3C51    OG301    CG331     9   180.000000     7.531200     2 ; THF2, THF-2'OMe h-C2'-OM-cm, from Nucl. Acids, ed
    HGA1   CG3C51    OG301    CG331     9     0.000000     2.008320     3 ; THF2, THF-2'OMe h-C2'-OM-cm, from Nucl. Acids, ed
    HGA1   CG3C51    OG301   CG3C51     9     0.000000     1.255200     1 ; rbrb, yxu, RNA
    HGA1   CG3C51    OG301   CG3C51     9   180.000000     3.347200     2 ; rbrb, yxu, RNA
  CG3C51   CG3C51    OG303      PG1     9   180.000000    10.460000     1 ; reverted to NA, sugar by kevo
  CG3C51   CG3C51    OG303      PG2     9   180.000000    10.460000     1 ; reverted to NA, sugar by kevo
  CG3C52   CG3C51    OG303      PG1     9   180.000000    10.460000     1 ; NA, sugar ! verified by kevo
  CG3C52   CG3C51    OG303      PG2     9   180.000000    10.460000     1 ; NA, sugar ! verified by kevo
  CG3RC1   CG3C51    OG303      PG1     9   180.000000    10.041600     1 ; CARBOCY carbocyclic sugars
  CG3RC1   CG3C51    OG303      PG1     9   180.000000     1.673600     2 ; CARBOCY carbocyclic sugars
  CG3RC1   CG3C51    OG303      PG1     9   180.000000     6.276000     3 ; CARBOCY carbocyclic sugars ! phase adjusted for CGenFF by kevo
    HGA1   CG3C51    OG303      PG1     9     0.000000     0.000000     3 ; NA, sugar ! verified by kevo
    HGA1   CG3C51    OG303      PG2     9     0.000000     0.000000     3 ; NA, sugar ! verified by kevo
  CG2R51   CG3C51    OG311     HGP1     9     0.000000     0.627600     1 ; QUG, yxu, RNA
  CG2R51   CG3C51    OG311     HGP1     9     0.000000     4.602400     2 ; QUG, yxu, RNA
  CG2R51   CG3C51    OG311     HGP1     9     0.000000     2.719600     3 ; QUG, yxu, RNA
  CG3C51   CG3C51    OG311     HGP1     9     0.000000     1.213360     1 ; Team sugar, CC3151 CC3152 OC311 HCP1
  CG3C51   CG3C51    OG311     HGP1     9     0.000000     2.594080     2 ; Team sugar, CC3151 CC3152 OC311 HCP1
  CG3C51   CG3C51    OG311     HGP1     9     0.000000     0.209200     3 ; Team sugar, CC3151 CC3152 OC311 HCP1
  CG3C52   CG3C51    OG311     HGP1     9     0.000000     1.213360     1 ; Team sugar, CC3251 CC3152 OC311 HCP1
  CG3C52   CG3C51    OG311     HGP1     9     0.000000     2.594080     2 ; Team sugar, CC3251 CC3152 OC311 HCP1
  CG3C52   CG3C51    OG311     HGP1     9     0.000000     0.209200     3 ; Team sugar, CC3251 CC3152 OC311 HCP1
  CG3C53   CG3C51    OG311     HGP1     9     0.000000     1.213360     1 ; Team sugar, CC3151 CC3152 OC311 HCP1
  CG3C53   CG3C51    OG311     HGP1     9     0.000000     2.594080     2 ; Team sugar, CC3151 CC3152 OC311 HCP1
  CG3C53   CG3C51    OG311     HGP1     9     0.000000     0.209200     3 ; Team sugar, CC3151 CC3152 OC311 HCP1
  CG3RC1   CG3C51    OG311     HGP1     9     0.000000     6.276000     1 ; CARBOCY carbocyclic sugars
  CG3RC1   CG3C51    OG311     HGP1     9   180.000000     1.255200     2 ; CARBOCY carbocyclic sugars
  CG3RC1   CG3C51    OG311     HGP1     9     0.000000     1.338880     3 ; CARBOCY carbocyclic sugars; Kenno: empirically corrected for HGA1 CG3C51 OG311 HGP1 from Team sugar ==> re-evaluate.
    HGA1   CG3C51    OG311     HGP1     9     0.000000     0.753120     3 ; Team sugar, HCP1 OC311 CC3151 HCA1
   CG314   CG3C51   OG3C51   NG3C51     9     0.000000     0.156900     3 ; 5CS, by ac_aa
   CG321   CG3C51   OG3C51   CG3C51     9     0.000000     1.255200     3 ; THF, 05/30/06, viv
   CG321   CG3C51   OG3C51   CG3C52     9     0.000000     1.255200     3 ; THF, 05/30/06, viv
   CG321   CG3C51   OG3C51   CG3C53     9     0.000000     3.347200     3 ; NA, sugar
   CG331   CG3C51   OG3C51   CG3C51     9     0.000000     1.255200     3 ; THF, 05/30/06, viv
   CG331   CG3C51   OG3C51   CG3C52     9     0.000000     1.255200     3 ; THF, 05/30/06, viv
  CG3C51   CG3C51   OG3C51   CG3C51     9     0.000000     2.092000     3 ; THF, 05/30/06, viv
  CG3C51   CG3C51   OG3C51   CG3C52     9     0.000000     2.092000     3 ; THF, 05/30/06, viv
  CG3C51   CG3C51   OG3C51   CG3C53     9     0.000000     0.000000     6 ; NA, sugar
  CG3C52   CG3C51   OG3C51   CG3C51     9     0.000000     2.092000     3 ; THF, 05/30/06, viv
  CG3C52   CG3C51   OG3C51   CG3C52     9     0.000000     2.092000     3 ; THF, 05/30/06, viv
  CG3C52   CG3C51   OG3C51   NG3C51     9     0.000000     0.149787     3 ; 5CS, by ac_aa
  NG2R51   CG3C51   OG3C51   CG3C51     9     0.000000     0.000000     3 ; NA, sugar
  NG2R51   CG3C51   OG3C51   CG3C52     9     0.000000     0.000000     3 ; NA, glycosyl linkage
  NG2R61   CG3C51   OG3C51   CG3C51     9     0.000000     0.000000     3 ; NA, glycosyl linkage
  NG2R61   CG3C51   OG3C51   CG3C52     9     0.000000     0.000000     3 ; NA, glycosyl linkage
   NG301   CG3C51   OG3C51   CG3C51     9     0.000000     0.000000     3 ; NADH, NDPH; Kenno: reverted to uncommented parameter from par_all27_na.prm
   OG301   CG3C51   OG3C51   CG3C51     9     0.000000    13.388800     2 ; rbrb, yxu, RNA
   OG301   CG3C51   OG3C51   CG3C51     9     0.000000     7.949600     3 ; rbrb, yxu, RNA
   OG301   CG3C51   OG3C51   CG3C51     9   180.000000     4.184000     4 ; rbrb, yxu, RNA
   OG301   CG3C51   OG3C51   CG3C52     9     0.000000    13.388800     2 ; rbrb, yxu, RNA
   OG301   CG3C51   OG3C51   CG3C52     9     0.000000     7.949600     3 ; rbrb, yxu, RNA
   OG301   CG3C51   OG3C51   CG3C52     9   180.000000     4.184000     4 ; rbrb, yxu, RNA
   SG311   CG3C51   OG3C51   CG3C51     9     0.000000     1.632597     3 ; FZN, by ac_aa
    HGA1   CG3C51   OG3C51   CG3C51     9     0.000000     1.255200     3 ; THF, 05/30/06, viv
    HGA1   CG3C51   OG3C51   CG3C52     9     0.000000     1.255200     3 ; THF, 05/30/06, viv
    HGA1   CG3C51   OG3C51   CG3C53     9     0.000000     0.815880     3 ; NA, sugar
    HGA1   CG3C51   OG3C51   NG3C51     9     0.000000     1.192440     3 ; 5CS, by ac_aa
  CG2R51   CG3C51    SG311    CG321     9   180.000000     4.140905     1 ; 143, by ac_aa
  CG2R51   CG3C51    SG311    CG321     9     0.000000     1.644730     3 ; 143, by ac_aa
  CG2R53   CG3C51    SG311    CG321     9   180.000000     2.004554     1 ; 6V1, by ac_aa
  CG2R53   CG3C51    SG311    CG321     9     0.000000     1.559795     3 ; 6V1, by ac_aa
  CG3C51   CG3C51    SG311   CG2D1O     9   180.000000     2.358939     1 ; FZN, by ac_aa
  CG3C51   CG3C51    SG311   CG2D1O     9     0.000000     1.459379     3 ; FZN, by ac_aa
  CG3C51   CG3C51    SG311   CG2D2O     9   180.000000     2.358939     1 ; FZN, by ac_aa
  CG3C51   CG3C51    SG311   CG2D2O     9     0.000000     1.459379     3 ; FZN, by ac_aa
  CG3C52   CG3C51    SG311    CG321     9     0.000000     0.725924     1 ; 6V1, by ac_aa
  CG3C52   CG3C51    SG311    CG321     9     0.000000     1.269844     3 ; 6V1, by ac_aa
  NG3C51   CG3C51    SG311    CG321     9   180.000000     5.066824     1 ; 143, by ac_aa
  NG3C51   CG3C51    SG311    CG321     9     0.000000     6.901090     2 ; 143, by ac_aa
  NG3C51   CG3C51    SG311    CG321     9   180.000000     3.673134     3 ; 143, by ac_aa
  OG3C51   CG3C51    SG311   CG2D1O     9     0.000000     0.930103     1 ; FZN, by ac_aa
  OG3C51   CG3C51    SG311   CG2D1O     9     0.000000     3.952206     3 ; FZN, by ac_aa
  OG3C51   CG3C51    SG311   CG2D2O     9     0.000000     0.930103     1 ; FZN, by ac_aa
  OG3C51   CG3C51    SG311   CG2D2O     9     0.000000     3.952206     3 ; FZN, by ac_aa
    HGA1   CG3C51    SG311   CG2D1O     9   180.000000     2.589059     3 ; FZN, by ac_aa
    HGA1   CG3C51    SG311   CG2D2O     9   180.000000     2.589059     3 ; FZN, by ac_aa
    HGA1   CG3C51    SG311    CG321     9     0.000000     2.518768     3 ; 6V1, by ac_aa
  CG2R51   CG3C52   CG3C52   CG3C51     9   180.000000     1.422560     3 ; cena, from CG2R53 CG3C52 CG3C52 CG3C52, yxu, RNA
  CG2R51   CG3C52   CG3C52   CG3C52     9   180.000000    15.480800     3 ; CYPE, cyclopentene, abar & rima
  CG2R51   CG3C52   CG3C52   CG3C52     9     0.000000     9.414000     4 ; CYPE, cyclopentene, abar & rima
  CG2R51   CG3C52   CG3C52   CG3C52     9   180.000000     0.962320     6 ; CYPE, cyclopentene, abar & rima
  CG2R51   CG3C52   CG3C52   CG3C53     9   180.000000     1.422560     3 ; cpea, from CG2R53 CG3C52 CG3C52 CG3C52, yxu, RNA
  CG2R51   CG3C52   CG3C52   NG3C51     9     0.000000     7.112800     3 ; 2PRL, 2-pyrroline, kevo
  CG2R51   CG3C52   CG3C52   OG3C51     9   180.000000     1.046000     3 ; 2DHF, 2,3-dihydrofuran, kevo
  CG2R51   CG3C52   CG3C52     HGA2     9     0.000000     0.585760     3 ; 2PRL, 2-pyrroline, kevo
  CG2R52   CG3C52   CG3C52   NG3C51     9     0.000000     0.000000     3 ; 0 2PRZ, 2-pyrazoline, kevo
  CG2R52   CG3C52   CG3C52     HGA2     9     0.000000     4.184000     3 ; 2PRZ, 2-pyrazoline, kevo
  CG2R53   CG3C52   CG3C52   CG3C52     9   180.000000     1.422560     3 ; 2PDO, 2-pyrrolidinone, kevo
  CG2R53   CG3C52   CG3C52     HGA2     9     0.000000     0.000000     3 ; 2PDO, 2-pyrrolidinone, kevo
  CG2RC0   CG3C52   CG3C52   NG3C51     9     0.000000    10.376320     3 ; INDI, indoline, kevo
  CG2RC0   CG3C52   CG3C52     HGA2     9     0.000000     0.000000     3 ; INDI, indoline, kevo
  CG3C50   CG3C52   CG3C52   CG3C52     9   180.000000     1.715440     3 ; from CG3C51 CG3C52 CG3C52 CG3C52, PENALTY= 0.8 PXU
  CG3C50   CG3C52   CG3C52     HGA2     9     0.000000     0.794960     3 ; from CG3C51 CG3C52 CG3C52 HGA2, PENALTY= 0.8 PXU
  CG3C51   CG3C52   CG3C52   CG3C51     9   180.000000     1.715440     3 ; cpen, cyclopentane, viv 10/4/05
  CG3C51   CG3C52   CG3C52   CG3C52     9   180.000000     1.715440     3 ; cpen, cyclopentane, viv 10/4/05
  CG3C51   CG3C52   CG3C52   CG3RC1     9     0.000000     0.627600     3 ; CARBOCY carbocyclic sugars
  CG3C51   CG3C52   CG3C52   NG3C51     9     0.000000     2.886960     3 ; 3POMP, 3-phenoxymethylpyrrolidine; from PRLD etc; kevo
  CG3C51   CG3C52   CG3C52   OG3C51     9     0.000000     0.000000     3 ; THF, 05/30/06, viv
  CG3C51   CG3C52   CG3C52     HGA2     9     0.000000     0.794960     3 ; alkane, 4/98, yin and mackerell, thf, viv
  CG3C52   CG3C52   CG3C52   CG3C52     9   180.000000     1.715440     3 ; cpen, cyclopentane, viv 10/4/05
  CG3C52   CG3C52   CG3C52   CG3RC1     9     0.000000     0.627600     3 ; CARBOCY carbocyclic sugars
  CG3C52   CG3C52   CG3C52   NG2R53     9     0.000000     8.911920     3 ; 2PDO, 2-pyrrolidinone, kevo
  CG3C52   CG3C52   CG3C52    NG2S0     9     0.000000     0.585760     3 ; PROT AcProNH2, ProNH2, AcProNHCH3 RLD 4/23/93
  CG3C52   CG3C52   CG3C52   NG3C51     9     0.000000     2.886960     3 ; PRLD, pyrrolidine fit_dihedral run 31, kevo
  CG3C52   CG3C52   CG3C52   OG3C51     9     0.000000     0.000000     3 ; THF, 05/30/06, viv
  CG3C52   CG3C52   CG3C52     HGA2     9     0.000000     0.794960     3 ; alkane, 4/98, yin and mackerell, thf, viv
  CG3C53   CG3C52   CG3C52   CG3C54     9     0.000000     0.669440     3 ; PROT AcProNH2, ProNH2, AcProNHCH3 RLD 4/23/93
  CG3C53   CG3C52   CG3C52   CG3RC1     9     0.000000     1.673600     6 ; cpoa, from CG3C51 CG3C51 CG3C51 CG3C53, yxu, RNA
  CG3C53   CG3C52   CG3C52     HGA2     9     0.000000     0.669440     3 ; PROT AcProNH2, ProNH2, AcProNHCH3 RLD 4/23/93
  CG3C54   CG3C52   CG3C52   CG3C54     9   180.000000     1.548080     3 ; 0.8 3 180 ! 0.15 3 0 PRLP, pyrrolidine.H+, kevo
  CG3C54   CG3C52   CG3C52   CG3C54     9   180.000000     0.125520     6 ; 0.31 6 0  ! 0.10 6 0 PRLP, pyrrolidine.H+, kevo
  CG3C54   CG3C52   CG3C52   NG3C51     9     0.000000     0.167360     3 ; PRZP, Pyrazolidine.H+, fit_dihedral run 14, kevo
  CG3C54   CG3C52   CG3C52     HGA2     9     0.000000     0.669440     3 ; PROT AcProNH2, ProNH2, AcProNHCH3 RLD 4/23/93
  CG3RC1   CG3C52   CG3C52   CG3RC1     9   180.000000     0.878640     3 ; NORB, Norbornane, kevo
  CG3RC1   CG3C52   CG3C52   OG3C51     9     0.000000     0.000000     3 ; RSRF, 4,6-dioxabicyclo[3.3.0]octan-8-ol; from THF; xxwy
  CG3RC1   CG3C52   CG3C52     HGA2     9     0.000000     0.815880     3 ; LIPID alkanes
  NG2R50   CG3C52   CG3C52   NG3C51     9     0.000000     4.184000     3 ; 0 2IMI, 2-imidazoline ! 1a,1,NCCN+, kevo
  NG2R50   CG3C52   CG3C52     HGA2     9     0.000000     1.255200     3 ; 2IMI, 2-imidazoline, kevo
  NG2R53   CG3C52   CG3C52     HGA2     9   180.000000     0.000000     3 ; 2PDO, 2-pyrrolidinone, kevo
   NG2S0   CG3C52   CG3C52     HGA2     9     0.000000     0.585760     3 ; PROT AcProNH2, ProNH2, AcProNHCH3 RLD 4/23/93
  NG3C51   CG3C52   CG3C52     HGA2     9     0.000000     0.000000     3 ; 2PRL, 2-pyrroline; 2IMI, 2-imidazoline, kevo
  OG3C51   CG3C52   CG3C52   OG3C51     9     0.000000     1.087840     3 ; DIOL, 1,3-Dioxolane fit_dihedral, erh
  OG3C51   CG3C52   CG3C52     HGA2     9     0.000000     0.794960     3 ; alkane, 4/98, yin and mackerell, thf viv
    HGA2   CG3C52   CG3C52     HGA2     9     0.000000     0.794960     3 ; alkane, 4/98, yin and mackerell, thf, viv
  CG3C51   CG3C52   CG3C53   CG2R51     9   180.000000     1.422560     3 ; cpea, yxu, RNA
  CG3C51   CG3C52   CG3C53    NG3P3     9     0.000000     0.585760     3 ; cpea, yxu, RNA
  CG3C51   CG3C52   CG3C53     HGA1     9     0.000000     0.585760     3 ; cpea, from CG3C52 CG3C52 CG3C53 HGA1, yxu, RNA
  CG3C52   CG3C52   CG3C53    CG2O1     9     0.000000     0.585760     3 ; PROT AcProNH2, ProNH2, AcProNHCH3 RLD 4/23/93
  CG3C52   CG3C52   CG3C53    CG2O3     9     0.000000     0.585760     3 ; PROT AcProNH2, ProNH2, AcProNHCH3 RLD 4/23/93
  CG3C52   CG3C52   CG3C53   CG2R51     9   180.000000     1.422560     3 ; cpea, from CG2R53 CG3C52 CG3C52 CG3C52, yxu, RNA
  CG3C52   CG3C52   CG3C53   CG3RC1     9     0.000000     0.627600     3 ; cpoa, from CG3RC1 CG3C51 CG3C52 CG3C52, yxu, RNA
  CG3C52   CG3C52   CG3C53    NG3P2     9     0.000000     0.585760     3 ; PROT AcProNH2, ProNH2, AcProNHCH3 RLD 4/23/93
  CG3C52   CG3C52   CG3C53    NG3P3     9     0.000000     0.585760     3 ; cpoa, from CG3C52 CG3C52 CG3C53 NG3P2, yxu, RNA
  CG3C52   CG3C52   CG3C53     HGA1     9     0.000000     0.585760     3 ; PROT AcProNH2, ProNH2, AcProNHCH3 RLD 4/23/93
    HGA2   CG3C52   CG3C53    CG2O1     9     0.000000     0.585760     3 ; PROT AcProNH2, ProNH2, AcProNHCH3 RLD 4/23/93
    HGA2   CG3C52   CG3C53    CG2O3     9     0.000000     0.585760     3 ; PROT AcProNH2, ProNH2, AcProNHCH3 RLD 4/23/93
    HGA2   CG3C52   CG3C53   CG2R51     9     0.000000     0.585760     3 ; cpea, from from CG2R51 CG3C52 CG3C52 HGA2, yxu, RNA
    HGA2   CG3C52   CG3C53   CG3RC1     9     0.000000     0.627600     3 ; cpoa, from CG3RC1 CG3C51 CG3C52 HGA2, yxu, RNA
    HGA2   CG3C52   CG3C53    NG3P2     9     0.000000     0.585760     3 ; PROT AcProNH2, ProNH2, AcProNHCH3 RLD 4/23/93
    HGA2   CG3C52   CG3C53    NG3P3     9     0.000000     0.585760     3 ; cpea, from from HGA2 CG3C52 CG3C53 NG3P2, yxu, RNA
    HGA2   CG3C52   CG3C53     HGA1     9     0.000000     0.585760     3 ; PROT AcProNH2, ProNH2, AcProNHCH3 RLD 4/23/93
  CG2R51   CG3C52   CG3C54    NG3P2     9   180.000000     2.510400     3 ; 0.5 0.4 2PRP, 2-pyrroline.H+, kevo
  CG2R51   CG3C52   CG3C54     HGA2     9     0.000000     0.585760     3 ; 2PRL, 2-pyrroline, kevo
  CG3C52   CG3C52   CG3C54    NG3P2     9     0.000000     0.585760     3 ; PROT AcProNH2, ProNH2, AcProNHCH3 RLD 4/23/93
  CG3C52   CG3C52   CG3C54     HGA2     9     0.000000     0.585760     3 ; PROT AcProNH2, ProNH2, AcProNHCH3 RLD 4/23/93
  NG3C51   CG3C52   CG3C54    NG3P2     9     0.000000     2.050160     3 ; IMDP, imidazolidine fit_dihedral, erh
  NG3C51   CG3C52   CG3C54     HGA2     9   180.000000     1.548080     3 ; IMDP, imidazolidine fit_dihedral, erh
    HGA2   CG3C52   CG3C54    NG3P2     9     0.000000     0.585760     3 ; PROT AcProNH2, ProNH2, AcProNHCH3 RLD 4/23/93
    HGA2   CG3C52   CG3C54     HGA2     9     0.000000     0.585760     3 ; PROT AcProNH2, ProNH2, AcProNHCH3 RLD 4/23/93
  CG3C51   CG3C52   CG3RC1   CG3C31     9     0.000000    16.736000     3 ; CARBOCY carbocyclic sugars
  CG3C51   CG3C52   CG3RC1   CG3RC1     9     0.000000     7.322000     3 ; CARBOCY carbocyclic sugars
  CG3C51   CG3C52   CG3RC1     HGA1     9     0.000000     0.627600     3 ; CARBOCY carbocyclic sugars
  CG3C52   CG3C52   CG3RC1    CG311     9     0.000000     0.418400     3 ; CA, Cholic Acid, cacha, 02/08
  CG3C52   CG3C52   CG3RC1    CG311     9     0.000000     2.092000     4 ; CA, Cholic Acid, cacha, 02/08
  CG3C52   CG3C52   CG3RC1    CG321     9     0.000000     0.836800     3 ; BAM1, bile acid steroidal C-D ring, cacha, 02/08
  CG3C52   CG3C52   CG3RC1   CG3C31     9   180.000000     9.204800     2 ; CARBOCY carbocyclic sugars
  CG3C52   CG3C52   CG3RC1   CG3C31     9     0.000000    16.736000     3 ; CARBOCY carbocyclic sugars
  CG3C52   CG3C52   CG3RC1   CG3C31     9   180.000000     2.301200     6 ; CARBOCY carbocyclic sugars
  CG3C52   CG3C52   CG3RC1   CG3C51     9     0.000000     0.000000     3 ; RSRF, 4,6-dioxabicyclo[3.3.0]octan-8-ol; from NORB; xxwy
  CG3C52   CG3C52   CG3RC1   CG3C52     9     0.000000     0.000000     3 ; NORB, Norbornane, kevo
  CG3C52   CG3C52   CG3RC1   CG3RC1     9     0.000000     0.627600     3 ; CARBOCY carbocyclic sugars
  CG3C52   CG3C52   CG3RC1   NG2R51     9     0.000000     0.627600     3 ; CARBOCY carbocyclic sugars
  CG3C52   CG3C52   CG3RC1   NG2R61     9     0.000000     0.627600     3 ; CARBOCY carbocyclic sugars
  CG3C52   CG3C52   CG3RC1   OG3C31     9     0.000000     2.510400     3 ; cpoa, yxu, RNA
  CG3C52   CG3C52   CG3RC1   OG3C31     9     0.000000     2.092000     4 ; cpoa, yxu, RNA
  CG3C52   CG3C52   CG3RC1     HGA1     9     0.000000     0.627600     3 ; CARBOCY carbocyclic sugars
  CG3RC1   CG3C52   CG3RC1   CG3C52     9     0.000000     0.000000     3 ; NORB, Norbornane, kevo
  CG3RC1   CG3C52   CG3RC1     HGA1     9     0.000000     0.000000     3 ; NORB, Norbornane, kevo
    HGA2   CG3C52   CG3RC1    CG311     9     0.000000     0.815880     3 ; CA, Cholic Acid, cacha, 02/08
    HGA2   CG3C52   CG3RC1    CG321     9     0.000000     0.815880     1 ; BAM1, bile acid steroidal C-D ring, cacha, 02/08
    HGA2   CG3C52   CG3RC1   CG3C31     9     0.000000     0.815880     3 ; CARBOCY carbocyclic sugars
    HGA2   CG3C52   CG3RC1   CG3C51     9     0.000000     0.000000     3 ; RSRF, 4,6-dioxabicyclo[3.3.0]octan-8-ol; from NORB; xxwy
    HGA2   CG3C52   CG3RC1   CG3C52     9     0.000000     0.000000     3 ; NORB, Norbornane, kevo
    HGA2   CG3C52   CG3RC1   CG3RC1     9     0.000000     0.627600     3 ; CARBOCY carbocyclic sugars
    HGA2   CG3C52   CG3RC1   NG2R51     9     0.000000     0.627600     3 ; CARBOCY carbocyclic sugars
    HGA2   CG3C52   CG3RC1   NG2R61     9     0.000000     0.627600     3 ; CARBOCY carbocyclic sugars
    HGA2   CG3C52   CG3RC1   OG3C31     9     0.000000     1.506240     3 ; cpoa, yxu, RNA
    HGA2   CG3C52   CG3RC1     HGA1     9     0.000000     0.627600     3 ; CARBOCY carbocyclic sugars
  CG2R51   CG3C52   NG2R50   CG2R52     9   180.000000     8.368000     2 ; 2HPR, 2H-pyrrole !???, kevo
  CG3C52   CG3C52   NG2R50   CG2R53     9   180.000000     7.949600     3 ; 2.0 2IMI, 2-imidazoline -1a, kevo
    HGA2   CG3C52   NG2R50   CG2R52     9     0.000000     0.000000     3 ; x 2HPR, 2H-pyrrole !x, kevo
    HGA2   CG3C52   NG2R50   CG2R53     9     0.000000     2.510400     3 ; 2IMI, 2-imidazoline, kevo
  CG3C52   CG3C52   NG2R53   CG2R53     9   180.000000     9.665040     3 ; 2PDO, 2-pyrrolidinone, kevo
  CG3C52   CG3C52   NG2R53     HGP1     9     0.000000     3.179840     3 ; 2PDO, 2-pyrrolidinone, kevo
    HGA2   CG3C52   NG2R53   CG2R53     9     0.000000     0.000000     3 ; 2PDO, 2-pyrrolidinone, kevo
    HGA2   CG3C52   NG2R53     HGP1     9   180.000000     0.000000     3 ; = 2PDO, 2-pyrrolidinone, kevo
  CG2R51   CG3C52    NG2S0    CG2O1     9     0.000000     0.031798     3 ; 8LJ, by ac_aa
  CG2R51   CG3C52    NG2S0   CG3C51     9     0.000000     0.418400     3 ; 8LJ, by ac_aa
  CG3C51   CG3C52    NG2S0    CG2O1     9   180.000000     1.110015     3 ; 4FB, by ac_aa
  CG3C51   CG3C52    NG2S0   CG3C51     9     0.000000     0.418400     3 ; from CG3C52 CG3C52 NG2S0 CG3C51, PENALTY= 0.4 MP8 4FB HZP HYP FP9
  CG3C52   CG3C52    NG2S0    CG2O1     9   180.000000     0.000000     3 ; PROT AcProNH2, ProNH2, AcProNHCH3 RLD 4/23/93
  CG3C52   CG3C52    NG2S0   CG3C50     9     0.000000     0.418400     3 ; from CG3C52 CG3C52 NG2S0 CG3C51, PENALTY= 0.8 PXU
  CG3C52   CG3C52    NG2S0   CG3C51     9     0.000000     0.418400     3 ; PROT AcProNH2, ProNH2, AcProNHCH3 RLD 4/23/93
   SG311   CG3C52    NG2S0    CG2O1     9   180.000000     0.047279     3 ; PRS, by ac_aa
   SG311   CG3C52    NG2S0   CG3C51     9     0.000000     0.132633     3 ; PRS, by ac_aa
    HGA2   CG3C52    NG2S0    CG2O1     9   180.000000     0.000000     3 ; PROT AcProNH2, ProNH2, AcProNHCH3 RLD 4/23/93
    HGA2   CG3C52    NG2S0   CG3C50     9     0.000000     0.418400     3 ; from HGA2 CG3C52 NG2S0 CG3C51, PENALTY= 0.8 PXU
    HGA2   CG3C52    NG2S0   CG3C51     9     0.000000     0.418400     3 ; PROT AcProNH2, ProNH2, AcProNHCH3 RLD 4/23/93
  CG2R51   CG3C52   NG3C51   CG3C52     9   180.000000     8.577200     3 ; 2.05 2.02 2.05 1.4 1.38 3PRL, 3-pyrroline, kevo
  CG2R51   CG3C52   NG3C51    OG312     9   180.000000    15.152774     3 ; from CG2R51 CG3C50 NG3C51 OG312, R1A
  CG2R51   CG3C52   NG3C51   OG3C51     9   180.000000    33.799189     3 ; 143, by ac_aa
  CG2R51   CG3C52   NG3C51     HGP1     9   180.000000     7.405680     1 ; 1.77 1.60 1.0 *new* 3PRL, 3-pyrroline, kevo
  CG2R51   CG3C52   NG3C51     HGP1     9     0.000000     2.928800     3 ; 0.70 0.75 0.5 1.10 3PRL, 3-pyrroline, kevo
  CG3C51   CG3C52   NG3C51   CG3C52     9     0.000000     0.753120     3 ; 3POMP, 3-phenoxymethylpyrrolidine; from PRLD etc; kevo
  CG3C51   CG3C52   NG3C51     HGP1     9     0.000000     2.301200     1 ; 3POMP, 3-phenoxymethylpyrrolidine; from PRLD etc; kevo
  CG3C51   CG3C52   NG3C51     HGP1     9     0.000000     3.556400     3 ; 3POMP, 3-phenoxymethylpyrrolidine; from PRLD etc; kevo
  CG3C52   CG3C52   NG3C51   CG2R51     9   180.000000     0.209200     3 ; 2PRL, 2-pyrroline, kevo
  CG3C52   CG3C52   NG3C51   CG2R53     9   180.000000     7.949600     3 ; 1.6 ! 2.5 1.5 2IMI, 2-imidazoline -1a, kevo
  CG3C52   CG3C52   NG3C51   CG2RC0     9   180.000000     6.066800     3 ; INDI, indoline, kevo
  CG3C52   CG3C52   NG3C51    CG321     9     0.000000     4.265170     3 ; PR4, by ac_aa
  CG3C52   CG3C52   NG3C51    CG331     9     0.000000     4.265170     3 ; from CG3C52 CG3C52 NG3C51 CG321, sm136
  CG3C52   CG3C52   NG3C51   CG3C51     9     0.000000     0.753120     3 ; from CG3C52 CG3C52 NG3C51 CG3C52, PENALTY= 0.4 PR4
  CG3C52   CG3C52   NG3C51   CG3C52     9     0.000000     0.753120     3 ; PRLD, pyrrolidine fit_dihedral run 31, kevo
  CG3C52   CG3C52   NG3C51   NG2R50     9   180.000000    11.715200     3 ; 2.9 2PRZ, 2-pyrazoline, kevo
  CG3C52   CG3C52   NG3C51    NG3P2     9     0.000000     3.765600     3 ; PRZP, Pyrazolidine.H+, fit_dihedral run 14, kevo
  CG3C52   CG3C52   NG3C51     HGP1     9     0.000000     2.301200     1 ; PRLD, pyrrolidine fit_dihedral run 31, kevo
  CG3C52   CG3C52   NG3C51     HGP1     9     0.000000     3.556400     3 ; PRLD, pyrrolidine fit_dihedral run 31, kevo
  CG3C54   CG3C52   NG3C51   CG3C54     9   180.000000     6.610720     3 ; IMDP, imidazolidine fit_dihedral, erh
  CG3C54   CG3C52   NG3C51     HGP1     9     0.000000     6.903600     1 ; IMDP, imidazolidine fit_dihedral, erh
  CG3C54   CG3C52   NG3C51     HGP1     9     0.000000     3.096160     3 ; IMDP, imidazolidine fit_dihedral, erh
    HGA2   CG3C52   NG3C51   CG2R51     9     0.000000     0.000000     3 ; 2PRL, 2-pyrroline, kevo
    HGA2   CG3C52   NG3C51   CG2R53     9     0.000000     0.418400     3 ; 2IMI, 2-imidazoline, kevo
    HGA2   CG3C52   NG3C51   CG2RC0     9     0.000000     0.000000     3 ; INDI, indoline, kevo
    HGA2   CG3C52   NG3C51    CG321     9     0.000000     0.402919     3 ; PR4, by ac_aa
    HGA2   CG3C52   NG3C51    CG331     9     0.000000     0.402919     3 ; from HGA2 CG3C52 NG3C51 CG321, sm136
    HGA2   CG3C52   NG3C51   CG3C51     9     0.000000     0.000000     3 ; from HGA2 CG3C52 NG3C51 CG3C52, PENALTY= 0.4 PR4
    HGA2   CG3C52   NG3C51   CG3C52     9     0.000000     0.000000     3 ; 3PRL, 3-pyrroline, kevo
    HGA2   CG3C52   NG3C51   CG3C54     9     0.000000     2.008320     3 ; IMDP, imidazolidine fit_dihedral, erh
    HGA2   CG3C52   NG3C51   NG2R50     9     0.000000     1.255200     3 ; 2PRZ, 2-pyrazoline, kevo
    HGA2   CG3C52   NG3C51    NG3P2     9     0.000000     0.000000     3 ; PRZP, Pyrazolidine.H+, kevo
    HGA2   CG3C52   NG3C51    OG312     9     0.000000    15.002150     3 ; R1A, by ac_aa1
    HGA2   CG3C52   NG3C51   OG3C51     9     0.000000     8.885979     3 ; 143, by ac_aa
    HGA2   CG3C52   NG3C51     HGP1     9     0.000000     0.000000     3 ; 2PRL, 2-pyrroline, kevo
  CG2R51   CG3C52   OG3C51   CG2R53     9   180.000000     1.297040     1 ; B2FO, 5H-furan-2-one, ctsai
  CG2R51   CG3C52   OG3C51   CG2R53     9     0.000000     1.171520     6 ; B2FO, 5H-furan-2-one, ctsai
  CG2RC0   CG3C52   OG3C51    BG201     9   180.000000    10.444519     2 ; BICB,BINB Boronic acid, sr
  CG3C51   CG3C52   OG3C51   CG3C51     9     0.000000     2.092000     3 ; THF, 05/30/06, viv
  CG3C51   CG3C52   OG3C51   CG3C52     9     0.000000     2.092000     3 ; THF, 05/30/06, viv
  CG3C51   CG3C52   OG3C51   CG3RC1     9     0.000000     2.092000     3 ; RSRF, 4,6-dioxabicyclo[3.3.0]octan-8-ol; from THF; xxwy
  CG3C52   CG3C52   OG3C51   CG2R51     9     0.000000     3.054320     3 ; 2DHF, 2,3-dihydrofuran, kevo
  CG3C52   CG3C52   OG3C51   CG2R53     9     0.000000     9.288480     2 ; GBL, Gamma-butyrolactone, ctsai
  CG3C52   CG3C52   OG3C51   CG3C51     9     0.000000     2.092000     3 ; THF, 05/30/06, viv
  CG3C52   CG3C52   OG3C51   CG3C52     9     0.000000     2.092000     3 ; THF, 05/30/06, viv
  CG3C52   CG3C52   OG3C51   CG3RC1     9     0.000000     2.092000     3 ; RSRF, 4,6-dioxabicyclo[3.3.0]octan-8-ol; from THF; xxwy
  OG3C51   CG3C52   OG3C51   CG2RC0     9     0.000000     2.092000     3 ; 0.3 ZDOL, 1,3-benzodioxole; from THF, tetrahydofuran; kevo
  OG3C51   CG3C52   OG3C51   CG3C52     9   180.000000     6.903600     3 ; DIOL, 1,3-Dioxolane fit_dihedral, erh
    HGA2   CG3C52   OG3C51   CG2R51     9     0.000000     0.000000     3 ; 2DHF, 2,3-dihydrofuran, kevo
    HGA2   CG3C52   OG3C51   CG2R53     9     0.000000     0.000000     3 ; GBL, from HGA2 CG3C52 OG3C51 CG2R51, ctsai
    HGA2   CG3C52   OG3C51   CG2RC0     9     0.000000     1.255200     3 ; ZDOL, 1,3-benzodioxole; from THF, tetrahydofuran; kevo
    HGA2   CG3C52   OG3C51   CG3C51     9     0.000000     1.255200     3 ; THF, 05/30/06, viv
    HGA2   CG3C52   OG3C51   CG3C52     9     0.000000     1.255200     3 ; THF, 05/30/06, viv
    HGA2   CG3C52   OG3C51   CG3RC1     9     0.000000     1.255200     3 ; RSRF, 4,6-dioxabicyclo[3.3.0]octan-8-ol; from THF; xxwy
    HGA2   CG3C52   OG3C51    BG201     9   180.000000     1.463563     3 ; BICB,BINB Boronic acid, sr
  CG3C51   CG3C52    SG311   CG3C52     9   180.000000     0.718811     1 ; PRS, by ac_aa
  CG3C51   CG3C52    SG311   CG3C52     9     0.000000     1.548080     3 ; PRS, by ac_aa
   NG2S0   CG3C52    SG311   CG3C52     9   180.000000    14.782909     1 ; PRS, by ac_aa
   NG2S0   CG3C52    SG311   CG3C52     9     0.000000     2.704956     3 ; PRS, by ac_aa
    HGA2   CG3C52    SG311   CG3C52     9     0.000000     1.159386     3 ; PRS, by ac_aa
  CG3C51   CG3C53   CG3RC1   CG3RC1     9     0.000000     0.627600     3 ; EQG, from cpoa, yxu, RNA
  CG3C51   CG3C53   CG3RC1   OG3C31     9     0.000000     2.510400     3 ; EQG, from cpoa, yxu, RNA
  CG3C51   CG3C53   CG3RC1   OG3C31     9     0.000000     2.092000     4 ; EQG, from cpoa, yxu, RNA
  CG3C51   CG3C53   CG3RC1     HGA1     9     0.000000     0.627600     3 ; EQG, from cpoa, yxu, RNA
  CG3C52   CG3C53   CG3RC1   CG3RC1     9     0.000000     0.627600     3 ; cpoa, yxu, RNA
  CG3C52   CG3C53   CG3RC1   OG3C31     9     0.000000     2.510400     3 ; cpoa, yxu, RNA
  CG3C52   CG3C53   CG3RC1   OG3C31     9     0.000000     2.092000     4 ; cpoa, yxu, RNA
  CG3C52   CG3C53   CG3RC1     HGA1     9     0.000000     0.627600     3 ; cpoa, yxu, RNA
   NG3P2   CG3C53   CG3RC1   CG3RC1     9     0.000000     3.765600     2 ; EQG, from cpoa, yxu, RNA
   NG3P2   CG3C53   CG3RC1   CG3RC1     9     0.000000     2.928800     3 ; EQG, from cpoa, yxu, RNA
   NG3P2   CG3C53   CG3RC1   OG3C31     9   180.000000     2.092000     4 ; EQG, from cpoa, yxu, RNA
   NG3P2   CG3C53   CG3RC1     HGA1     9     0.000000     1.046000     3 ; EQG, from cpoa, yxu, RNA
   NG3P3   CG3C53   CG3RC1   CG3RC1     9     0.000000     3.765600     2 ; cpoa, yxu, RNA
   NG3P3   CG3C53   CG3RC1   CG3RC1     9     0.000000     2.928800     3 ; cpoa, yxu, RNA
   NG3P3   CG3C53   CG3RC1   OG3C31     9   180.000000     2.092000     4 ; cpoa, yxu, RNA
   NG3P3   CG3C53   CG3RC1     HGA1     9     0.000000     1.046000     3 ; cpoa, yxu, RNA
    HGA1   CG3C53   CG3RC1   CG3RC1     9     0.000000     0.627600     3 ; EQG, yxu, RNA
    HGA1   CG3C53   CG3RC1   OG3C31     9     0.000000     1.924640     3 ; EQG, yxu, RNA
    HGA1   CG3C53   CG3RC1     HGA1     9     0.000000     0.627600     3 ; EQG, yxu, RNA
  CG3C51   CG3C53   NG2R61   CG2R62     9   180.000000     0.000000     3 ; NA, glycosyl linkage
  OG3C51   CG3C53   NG2R61   CG2R62     9     0.000000     4.184000     1 ; NA, glycosyl linkage
    HGA1   CG3C53   NG2R61   CG2R62     9     0.000000     0.815880     3 ; NA, glycosyl linkage
   CG2O1   CG3C53    NG3P2   CG3C54     9     0.000000     0.334720     3 ; PROT AcProNH2, ProNH2, AcProNHCH3 RLD 4/23/93
   CG2O1   CG3C53    NG3P2     HGP2     9     0.000000     0.334720     3 ; PROT AcProNH2, ProNH2, AcProNHCH3 RLD 4/23/93
   CG2O3   CG3C53    NG3P2   CG3C54     9     0.000000     0.334720     3 ; PROT AcProNH2, ProNH2, AcProNHCH3 RLD 4/23/93
   CG2O3   CG3C53    NG3P2     HGP2     9     0.000000     0.334720     3 ; PROT AcProNH2, ProNH2, AcProNHCH3 RLD 4/23/93
  CG2R51   CG3C53    NG3P2    CG324     9   180.000000     5.020800     1 ; QUG, yxu, RNA
  CG2R51   CG3C53    NG3P2    CG324     9     0.000000     2.719600     3 ; QUG, yxu, RNA
  CG2R51   CG3C53    NG3P2     HGP2     9     0.000000     0.418400     3 ; QUG, yxu, RNA
  CG3C51   CG3C53    NG3P2    CG324     9   180.000000     3.347200     1 ; QUG, from pnpa, yxu, RNA
  CG3C51   CG3C53    NG3P2    CG324     9     0.000000     0.334720     3 ; QUG, from pnpa, yxu, RNA
  CG3C51   CG3C53    NG3P2     HGP2     9     0.000000     0.334720     3 ; QUG, from CG3C52 CG3C53 NG3P2 HGP2, yxu, RNA
  CG3C52   CG3C53    NG3P2    CG324     9   180.000000     3.347200     1 ; pnpa, yxu, RNA
  CG3C52   CG3C53    NG3P2    CG324     9     0.000000     0.334720     3 ; pnpa, yxu, RNA
  CG3C52   CG3C53    NG3P2    CG334     9   180.000000     5.020800     1 ; ponm, from pnpa, yxu, RNA
  CG3C52   CG3C53    NG3P2    CG334     9     0.000000     1.046000     3 ; ponm, from pnpa, yxu, RNA
  CG3C52   CG3C53    NG3P2   CG3C54     9     0.000000     0.334720     3 ; PROT AcProNH2, ProNH2, AcProNHCH3 RLD 4/23/93
  CG3C52   CG3C53    NG3P2     HGP2     9     0.000000     0.334720     3 ; PROT AcProNH2, ProNH2, AcProNHCH3 RLD 4/23/93
  CG3RC1   CG3C53    NG3P2    CG324     9   180.000000     1.673600     1 ; EQG, from ponm, yxu, RNA
  CG3RC1   CG3C53    NG3P2    CG324     9     0.000000     1.046000     2 ; EQG, from ponm, yxu, RNA
  CG3RC1   CG3C53    NG3P2    CG324     9     0.000000     2.677760     3 ; EQG, from ponm, yxu, RNA
  CG3RC1   CG3C53    NG3P2    CG334     9   180.000000     1.673600     1 ; ponm, yxu, RNA
  CG3RC1   CG3C53    NG3P2    CG334     9     0.000000     1.046000     2 ; ponm, yxu, RNA
  CG3RC1   CG3C53    NG3P2    CG334     9     0.000000     2.677760     3 ; ponm, yxu, RNA
  CG3RC1   CG3C53    NG3P2     HGP2     9     0.000000     0.334720     3 ; EQG, yxu, RNA
    HGA1   CG3C53    NG3P2    CG324     9     0.000000     0.209200     3 ; QUG, yxu, RNA
    HGA1   CG3C53    NG3P2    CG334     9     0.000000     0.209200     3 ; ponm, yxu, RNA
    HGA1   CG3C53    NG3P2   CG3C54     9     0.000000     0.334720     3 ; PROT AcProNH2, ProNH2, AcProNHCH3 RLD 4/23/93
    HGA1   CG3C53    NG3P2     HGP2     9     0.000000     0.334720     3 ; PROT AcProNH2, ProNH2, AcProNHCH3 RLD 4/23/93
  CG2R51   CG3C53    NG3P3     HGP2     9     0.000000     1.255200     3 ; cpea, from CG2R51 CG3C54 NG3P2 HGP2, yxu, RNA
  CG3C52   CG3C53    NG3P3     HGP2     9     0.000000     0.334720     3 ; cpoa, from CG3C52 CG3C53 NG3P2 HGP2, yxu, RNA
  CG3RC1   CG3C53    NG3P3     HGP2     9     0.000000     0.334720     3 ; cpoa, from CG3C52 CG3C53 NG3P2 HGP2, yxu, RNA
    HGA1   CG3C53    NG3P3     HGP2     9     0.000000     0.334720     3 ; cpoa, from HGA1 CG3C53 NG3P2 HGP2, yxu, RNA
  CG3C51   CG3C53   OG3C51   CG3C51     9     0.000000     0.000000     6 ; NA, sugar
  NG2R61   CG3C53   OG3C51   CG3C51     9     0.000000     0.000000     3 ; NA, glycosyl linkage
    HGA1   CG3C53   OG3C51   CG3C51     9     0.000000     0.815880     3 ; NA, sugar
  NG2R52   CG3C54   CG3C54   NG2R52     9     0.000000     0.292880     3 ; 0 2IMP, 2-imidazoline.H+, kevo
  NG2R52   CG3C54   CG3C54     HGA2     9     0.000000     1.255200     3 ; 2IMP, 2-imidazoline.H+, kevo
    HGA2   CG3C54   CG3C54     HGA2     9     0.000000     0.585760     3 ; 2IMP, 2-imidazoline.H+ ! RE-OPTIMIZE !!!, kevo
  CG2R51   CG3C54   NG2R52   CG2R52     9   180.000000    11.715200     2 ; 2.7 2.3 2HPP, 2H-pyrrole.H+ 1a, kevo
  CG2R51   CG3C54   NG2R52     HGP2     9   180.000000    11.296800     2 ; 2HPP, 2H-pyrrole.H+, kevo
  CG3C54   CG3C54   NG2R52   CG2R53     9   180.000000     1.046000     3 ; 0.21 2IMP, 2-imidazoline.H+, kevo
  CG3C54   CG3C54   NG2R52     HGP2     9     0.000000     2.510400     3 ; 2IMP, 2-imidazoline.H+, kevo
    HGA2   CG3C54   NG2R52   CG2R52     9   180.000000     0.000000     3 ; 2HPP, 2H-pyrrole.H+, kevo
    HGA2   CG3C54   NG2R52   CG2R53     9   180.000000     0.000000     3 ; 2IMP, 2-imidazoline.H+, kevo
    HGA2   CG3C54   NG2R52     HGP2     9     0.000000     0.000000     3 ; 2IMP, 2-imidazoline.H+; 2HPP, 2H-pyrrole.H+, kevo
   NG3P2   CG3C54   NG3C51   CG3C52     9     0.000000     7.405680     3 ; IMDP, imidazolidine fit_dihedral, erh
   NG3P2   CG3C54   NG3C51     HGP1     9   180.000000     7.698560     1 ; IMDP, imidazolidine fit_dihedral, erh
   NG3P2   CG3C54   NG3C51     HGP1     9   180.000000     4.016640     3 ; IMDP, imidazolidine fit_dihedral, erh
    HGA2   CG3C54   NG3C51   CG3C52     9     0.000000     2.008320     3 ; IMDP, imidazolidine fit_dihedral, erh
    HGA2   CG3C54   NG3C51     HGP1     9     0.000000     0.000000     3 ; IMDP, imidazolidine, erh and kevo
  CG2R51   CG3C54    NG3P2   CG3C54     9   180.000000     7.865920     3 ; 1.9 1.5 3PRP, 3-pyrroline.H+, kevo
  CG2R51   CG3C54    NG3P2     HGP2     9     0.000000     1.255200     3 ; 3PRP, 3-pyrroline.H+, kevo
  CG3C52   CG3C54    NG3P2   CG2R51     9   180.000000     2.928800     3 ; 0.7 2PRP, 2-pyrroline.H+, kevo
  CG3C52   CG3C54    NG3P2   CG3C53     9     0.000000     0.334720     3 ; PROT AcProNH2, ProNH2, AcProNHCH3 RLD 4/23/93
  CG3C52   CG3C54    NG3P2   CG3C54     9     0.000000     0.418400     3 ; PRLP, pyrrolidine.H+, kevo
  CG3C52   CG3C54    NG3P2   NG3C51     9     0.000000     0.167360     3 ; PRZP, Pyrazolidine.H+, fit_dihedral run 14, kevo
  CG3C52   CG3C54    NG3P2     HGP2     9     0.000000     0.334720     3 ; PROT AcProNH2, ProNH2, AcProNHCH3 RLD 4/23/93
  NG3C51   CG3C54    NG3P2   CG3C54     9   180.000000    11.464160     3 ; IMDP, imidazolidine fit_dihedral, erh
  NG3C51   CG3C54    NG3P2     HGP2     9   180.000000     0.669440     3 ; IMDP, imidazolidine fit_dihedral, erh
    HGA2   CG3C54    NG3P2   CG2R51     9     0.000000     0.836800     3 ; 2PRP, 2-pyrroline.H+, kevo
    HGA2   CG3C54    NG3P2   CG3C53     9     0.000000     0.334720     3 ; PROT AcProNH2, ProNH2, AcProNHCH3 RLD 4/23/93
    HGA2   CG3C54    NG3P2   CG3C54     9     0.000000     0.418400     3 ; PRLP, pyrrolidine.H+, kevo
    HGA2   CG3C54    NG3P2   NG3C51     9     0.000000     0.418400     3 ; PRZP, Pyrazolidine.H+, kevo
    HGA2   CG3C54    NG3P2     HGP2     9     0.000000     0.334720     3 ; PROT AcProNH2, ProNH2, AcProNHCH3 RLD 4/23/93
   CG311   CG3RC1   CG3RC1    CG311     9     0.000000     0.627600     3 ; CARBOCY carbocyclic sugars
   CG311   CG3RC1   CG3RC1    CG321     9     0.000000    16.736000     3 ; CARBOCY carbocyclic sugars
   CG311   CG3RC1   CG3RC1    CG331     9     0.000000     0.661072     3 ; CA, Cholic Acid, cacha, 02/08
   CG311   CG3RC1   CG3RC1   CG3C51     9     0.000000     0.627600     3 ; CA, Cholic Acid, cacha, 02/08
   CG311   CG3RC1   CG3RC1   CG3C52     9     0.000000     0.627600     3 ; CA, Cholic Acid, cacha, 02/08 corrected by kevo
   CG311   CG3RC1   CG3RC1     HGA1     9     0.000000     0.627600     3 ; CARBOCY carbocyclic sugars
   CG321   CG3RC1   CG3RC1    CG321     9     0.000000     0.627600     3 ; CARBOCY carbocyclic sugars
   CG321   CG3RC1   CG3RC1    CG331     9     0.000000     0.209200     3 ; BAM1, bile acid steroidal C-D ring, cacha, 02/08
   CG321   CG3RC1   CG3RC1   CG3C31     9     0.000000     0.627600     3 ; CARBOCY carbocyclic sugars
   CG321   CG3RC1   CG3RC1   CG3C51     9     0.000000     0.209200     3 ; BAM1, bile acid steroidal C-D ring, cacha, 02/08
   CG321   CG3RC1   CG3RC1   CG3C52     9     0.000000     0.627600     3 ; CARBOCY carbocyclic sugars
   CG321   CG3RC1   CG3RC1     HGA1     9     0.000000     0.627600     3 ; CARBOCY carbocyclic sugars
   CG331   CG3RC1   CG3RC1   CG3C52     9     0.000000     0.209200     3 ; BAM1, bile acid steroidal C-D ring, cacha, 02/08
   CG331   CG3RC1   CG3RC1     HGA1     9     0.000000     0.209200     3 ; BAM1, bile acid steroidal C-D ring, cacha, 02/08
  CG3C31   CG3RC1   CG3RC1   CG3C51     9     0.000000    16.736000     3 ; CARBOCY carbocyclic sugars
  CG3C31   CG3RC1   CG3RC1   CG3C52     9     0.000000     0.627600     3 ; CARBOCY carbocyclic sugars
  CG3C31   CG3RC1   CG3RC1   NG2R51     9     0.000000     0.627600     3 ; CARBOCY carbocyclic sugars
  CG3C31   CG3RC1   CG3RC1   NG2R61     9     0.000000     0.627600     3 ; CARBOCY carbocyclic sugars
  CG3C31   CG3RC1   CG3RC1     HGA1     9     0.000000     0.627600     3 ; CARBOCY carbocyclic sugars
  CG3C51   CG3RC1   CG3RC1   CG3C51     9     0.000000    16.736000     3 ; 7GNM, from CG3C51 CG3RC1 CG3RC1 CG3C52, yxu, RNA
  CG3C51   CG3RC1   CG3RC1   CG3C52     9     0.000000    16.736000     3 ; CARBOCY carbocyclic sugars
  CG3C51   CG3RC1   CG3RC1   CG3C53     9     0.000000     2.510400     3 ; EQG, from cpoa, yxu, RNA
  CG3C51   CG3RC1   CG3RC1   OG3C31     9     0.000000     2.092000     4 ; EQG, from cpoa, yxu, RNA
  CG3C51   CG3RC1   CG3RC1   OG3C51     9     0.000000     5.020800     3 ; RSRF, 4,6-dioxabicyclo[3.3.0]octan-8-ol; xxwy
  CG3C51   CG3RC1   CG3RC1     HGA1     9     0.000000     0.627600     3 ; CARBOCY carbocyclic sugars
  CG3C52   CG3RC1   CG3RC1   CG3C52     9     0.000000     0.627600     3 ; CARBOCY carbocyclic sugars
  CG3C52   CG3RC1   CG3RC1   CG3C53     9     0.000000     2.510400     3 ; cpoa, yxu, RNA
  CG3C52   CG3RC1   CG3RC1   NG2R51     9     0.000000     0.627600     3 ; CARBOCY carbocyclic sugars
  CG3C52   CG3RC1   CG3RC1   NG2R61     9     0.000000     0.627600     3 ; CARBOCY carbocyclic sugars
  CG3C52   CG3RC1   CG3RC1   OG3C31     9     0.000000     2.092000     4 ; cpoa, yxu, RNA
  CG3C52   CG3RC1   CG3RC1   OG3C51     9     0.000000     5.020800     3 ; RSRF, 4,6-dioxabicyclo[3.3.0]octan-8-ol; xxwy
  CG3C52   CG3RC1   CG3RC1     HGA1     9     0.000000     0.627600     3 ; CARBOCY carbocyclic sugars
  CG3C53   CG3RC1   CG3RC1   OG3C31     9     0.000000     2.092000     4 ; EQG, yxu, RNA
  CG3C53   CG3RC1   CG3RC1     HGA1     9     0.000000     1.255200     3 ; EQG, yxu, RNA
  NG2R51   CG3RC1   CG3RC1     HGA1     9     0.000000     0.627600     3 ; CARBOCY carbocyclic sugars
  NG2R53   CG3RC1   CG3RC1   NG2R53     9     0.000000     0.627600     3 ; CBHH, glycoluril, (CG3C52 CG3RC1 CG3RC1 NG2R51), jing
  NG2R53   CG3RC1   CG3RC1     HGA1     9     0.000000     0.627600     3 ; CBHH, glycoluril, (NG2R51 CG3RC1 CG3RC1 HGA1), jing
  NG2R61   CG3RC1   CG3RC1     HGA1     9     0.000000     0.627600     3 ; CARBOCY carbocyclic sugars
  OG3C31   CG3RC1   CG3RC1     HGA1     9     0.000000     1.255200     3 ; EQG, yxu, RNA
  OG3C51   CG3RC1   CG3RC1     HGA1     9     0.000000     0.627600     3 ; RSRF, 4,6-dioxabicyclo[3.3.0]octan-8-ol; from CARBOCY; xxwy
    HGA1   CG3RC1   CG3RC1     HGA1     9     0.000000     0.627600     3 ; CARBOCY carbocyclic sugars
  CG3C31   CG3RC1   NG2R51   CG2R53     9   180.000000     4.602400     1 ; CARBOCY carbocyclic sugars
  CG3C31   CG3RC1   NG2R51   CG2RC0     9     0.000000     1.255200     3 ; CARBOCY carbocyclic sugars
  CG3C52   CG3RC1   NG2R51   CG2R53     9     0.000000     0.418400     3 ; CARBOCY carbocyclic sugars
  CG3C52   CG3RC1   NG2R51   CG2RC0     9     0.000000     1.255200     3 ; CARBOCY carbocyclic sugars
  CG3RC1   CG3RC1   NG2R51   CG2R53     9   180.000000     4.602400     1 ; CARBOCY carbocyclic sugars
  CG3RC1   CG3RC1   NG2R51   CG2RC0     9   180.000000     4.602400     1 ; CARBOCY carbocyclic sugars
  CG3RC1   CG3RC1   NG2R53   CG2R53     9   180.000000     4.602400     1 ; CBHH, glycoluril, (CG3RC1 CG3RC1 NG2R51 CG2R53), jing
  CG3RC1   CG3RC1   NG2R53     HGP1     9     0.000000     3.179840     3 ; CBHH, glycoluril, (CG3C52 CG3C52 NG2R53 HGP1), jing
  NG2R53   CG3RC1   NG2R53   CG2R53     9   180.000000     9.665040     3 ; CBHH, glycoluril, (CG3C52 CG3C52 NG2R53 CG2R53), jing
  NG2R53   CG3RC1   NG2R53     HGP1     9     0.000000     3.179840     3 ; CBHH, glycoluril, (CG3C52 CG3C52 NG2R53 HGP1), jing
    HGA1   CG3RC1   NG2R53   CG2R53     9     0.000000     0.000000     3 ; CBHH, glycoluril, (HGA2   CG3C52 NG2R53 CG2R53), jing
    HGA1   CG3RC1   NG2R53     HGP1     9   180.000000     0.000000     3 ; CBHH, glycoluril, (HGA2   CG3C52 NG2R53 HGP1), jing
  CG3C31   CG3RC1   NG2R61   CG2R62     9   180.000000     0.000000     3 ; CARBOCY carbocyclic sugars
  CG3C31   CG3RC1   NG2R61   CG2R63     9     0.000000     1.255200     3 ; CARBOCY carbocyclic sugars
  CG3C52   CG3RC1   NG2R61   CG2R62     9   180.000000     0.000000     3 ; CARBOCY carbocyclic sugars
  CG3C52   CG3RC1   NG2R61   CG2R63     9     0.000000     1.255200     3 ; CARBOCY carbocyclic sugars
  CG3RC1   CG3RC1   NG2R61   CG2R62     9   180.000000     0.000000     3 ; CARBOCY carbocyclic sugars
  CG3RC1   CG3RC1   NG2R61   CG2R63     9   180.000000     0.836800     3 ; CARBOCY carbocyclic sugars
  CG3C51   CG3RC1   OG3C31   CG3RC1     9   180.000000    10.250800     3 ; EQG, from cpoa, yxu, RNA
  CG3C51   CG3RC1   OG3C31   CG3RC1     9     0.000000     4.184000     4 ; EQG, from cpoa, yxu, RNA
  CG3C52   CG3RC1   OG3C31   CG3RC1     9   180.000000    10.250800     3 ; cpoa, yxu, RNA
  CG3C52   CG3RC1   OG3C31   CG3RC1     9     0.000000     4.184000     4 ; cpoa, yxu, RNA
  CG3C53   CG3RC1   OG3C31   CG3RC1     9     0.000000    10.250800     3 ; EQG, yxu, RNA
  CG3C53   CG3RC1   OG3C31   CG3RC1     9     0.000000     4.184000     4 ; EQG, yxu, RNA
    HGA1   CG3RC1   OG3C31   CG3RC1     9   180.000000     5.020800     3 ; EQG, yxu, RNA
  CG3RC1   CG3RC1   OG3C51   CG3C52     9     0.000000     0.000000     3 ; RSRF, 4,6-dioxabicyclo[3.3.0]octan-8-ol; xxwy
  OG3C51   CG3RC1   OG3C51   CG3C52     9     0.000000     0.000000     3 ; RSRF, 4,6-dioxabicyclo[3.3.0]octan-8-ol; xxwy
    HGA1   CG3RC1   OG3C51   CG3C52     9     0.000000     1.255200     3 ; RSRF, 4,6-dioxabicyclo[3.3.0]octan-8-ol; from THF; xxwy
   CG321    NG1T1    NG1T1    NG1T1     9   180.000000     1.866064     2 ; AZDA, by ac_aa
  CG2R61    NG2D1    NG2D1   CG2R61     9   180.000000    63.596800     2 ; (E)-1,2-di-p-tolyldiazene (fdmab, trans), Klaja et al., 2020
  CG2R61    NG2D1    NG2D1   CG2R61     9     0.000000     2.092000     4 ; (E)-1,2-di-p-tolyldiazene (fdmab, trans), Klaja et al., 2020
   CG2D1    NG2D1    NG2S1    CG2O1     9   180.000000    14.225600     1 ; HDZ1, hydrazone model cmpd
   CG2D1    NG2D1    NG2S1    CG2O1     9   180.000000     5.439200     2 ; HDZ1, hydrazone model cmpd
   CG2D1    NG2D1    NG2S1     HGP1     9   180.000000    10.460000     2 ; HDZ1, hydrazone model cmpd
  CG2DC1    NG2D1    NG2S1    CG2O1     9   180.000000    14.225600     1 ; HDZ2, hydrazone model cmpd 2
  CG2DC1    NG2D1    NG2S1    CG2O1     9   180.000000     5.439200     2 ; HDZ2, hydrazone model cmpd 2
  CG2DC1    NG2D1    NG2S1     HGP1     9   180.000000    10.460000     2 ; HDZ2, hydrazone model cmpd 2
  CG2DC2    NG2D1    NG2S1    CG2O1     9   180.000000    14.225600     1 ; HDZ2, hydrazone model cmpd 2
  CG2DC2    NG2D1    NG2S1    CG2O1     9   180.000000     5.439200     2 ; HDZ2, hydrazone model cmpd 2
  CG2DC2    NG2D1    NG2S1     HGP1     9   180.000000    10.460000     2 ; HDZ2, hydrazone model cmpd 2
   CG2N1    NG2D1    OG301    CG321     9   180.000000     1.395364     1 ; GGB, by ac_aa
   CG2N1    NG2D1    OG301    CG321     9   180.000000     0.143093     2 ; GGB, by ac_aa
   OG2D1    NG2D1    SG311    CG321     9   180.000000     1.648496     1 ; SNC, by ac_aa
   OG2D1    NG2D1    SG311    CG321     9   180.000000    27.344532     2 ; SNC, by ac_aa
   OG2D1    NG2D1    SG311    CG321     9   180.000000     3.252223     3 ; SNC, by ac_aa
   OG2D1    NG2D1    SG311    CG321     9   180.000000     2.169404     4 ; SNC, by ac_aa
   OG2D1    NG2D1    SG311    CG321     9     0.000000     0.494549     6 ; SNC, by ac_aa
   CG2N1    NG2P1    OG301    CG321     9   180.000000     7.602328     1 ; GGBP, by ac_aa
   CG2N1    NG2P1    OG301    CG321     9     0.000000     4.133792     2 ; GGBP, by ac_aa
   CG2N1    NG2P1    OG301    CG321     9   180.000000     0.882824     3 ; GGBP, by ac_aa
    HGP2    NG2P1    OG301    CG321     9   180.000000     0.732200     6 ; GGBP, by ac_aa
  CG2R51   NG2R50   NG2R50   NG2R50     9   180.000000    58.576000     2 ; OXAD
  CG2R51   NG2R50   NG2R50   NG2R51     9   180.000000    58.576000     2 ; TRZ3, triazole123
  CG2R51   NG2R50   NG2R50   OG2R50     9   180.000000    58.576000     2 ; OXAD, oxadiazole123
  CG2R53   NG2R50   NG2R50   NG2R50     9   180.000000    64.852000     2 ; TEAZ , 1H-tetrazole, pchat
  CG2R53   NG2R50   NG2R50   NG2R51     9   180.000000    58.576000     2 ; from CG2R51 NG2R50 NG2R50 NG2R51, PENALTY= 2.5 TEZA
  NG2R50   NG2R50   NG2R50   NG2R51     9   180.000000    64.015200     2 ; TEAZ , 1H-tetrazole, pchat
  NG2R50   NG2R50   NG2R50     HGP1     9   180.000000    58.576000     2 ; HIS
  CG2R52   NG2R50   NG2R51   CG2R51     9   180.000000    50.208000     2 ; PYRZ, pyrazole
  CG2R52   NG2R50   NG2R51   CG2R61     9   180.000000     5.857600     2 ; D3R set1 scaffold 1, xxwy
  CG2R52   NG2R50   NG2R51   CG2R64     9   180.000000     0.836800     2 ; PIPA model for D3R, xxwy
  CG2R52   NG2R50   NG2R51   CG2RC0     9   180.000000    35.564000     2 ; INDA, 1H-indazole, kevo
  CG2R52   NG2R50   NG2R51    CG321     9   180.000000     5.857600     2 ; from CG2R52 NG2R50 NG2R51 CG331, PENALTY= 0.9 PYZ1
  CG2R52   NG2R50   NG2R51    CG331     9   180.000000     5.857600     2 ; INCA model for D3R, xxwy
  CG2R52   NG2R50   NG2R51   NG2R50     9   180.000000    39.748000     2 ; TRZ2, 2H-1,2,3-triazole, lf
  CG2R52   NG2R50   NG2R51     HGP1     9   180.000000     5.857600     2 ; PYRZ, pyrazole
  CG2R53   NG2R50   NG2R51   CG2R53     9   180.000000    41.840000     2 ; TRZ4, triazole124, xxwy
  CG2R53   NG2R50   NG2R51    CG321     9   180.000000     5.857600     2 ; from CG2R52 NG2R50 NG2R51 CG331, PENALTY= 1.9 TEZA TRZ4
  CG2R53   NG2R50   NG2R51    CG331     9   180.000000     5.857600     2 ; from CG2R52 NG2R50 NG2R51 CG331, penalty= 1 TEZA
  CG2R53   NG2R50   NG2R51   NG2R50     9   180.000000    39.748000     2 ; from CG2R52 NG2R50 NG2R51 NG2R50, PENALTY= 1 TEZA
  CG2R53   NG2R50   NG2R51     HGP1     9   180.000000     9.623200     2 ; TRZ4, triazole124, xxwy
  NG2R50   NG2R50   NG2R51   CG2R51     9   180.000000    35.564000     2 ; TRZ3, triazole123
  NG2R50   NG2R50   NG2R51   CG2R53     9   180.000000    35.564000     2 ; TEAZ , 1H-tetrazole, pchat
  NG2R50   NG2R50   NG2R51    CG321     9   180.000000    10.460000     2 ; ETRZ, 1-Ethyl-1,2,3-triazole, from NG2R50 NG2R50 NG2R51 HGP1, kevo
  NG2R50   NG2R50   NG2R51    CG331     9   180.000000    10.460000     2 ; from NG2R50 NG2R50 NG2R51 CG321, penalty= 0.9 TEZA
  NG2R50   NG2R50   NG2R51   NG2R50     9   180.000000    45.672126     2 ; TEZA, by ac_aa
  NG2R50   NG2R50   NG2R51     HGP1     9   180.000000    10.460000     2 ; TRZ3, triazole123
  CG2R52   NG2R50   NG3C51   CG3C52     9   180.000000     2.092000     2 ; 9 2PRZ, 2-pyrazoline, kevo
  CG2R52   NG2R50   NG3C51     HGP1     9     0.000000     1.046000     3 ; 0.7 1.3 2PRZ, 2-pyrazoline, kevo
  CG2R52   NG2R50   OG2R50   CG2R51     9   180.000000    50.208000     2 ; ISOX, isoxazole
  CG2R53   NG2R50   OG2R50   CG2R53     9   180.000000    37.656000     2 ; OXD4, oxadiazole124, xxwy
  NG2R50   NG2R50   OG2R50   CG2R51     9   180.000000    35.564000     2 ; OXAD, oxadiazole123
  CG2R52   NG2R50   SG2R50   CG2R51     9   180.000000    37.656000     2 ; ISOT, isothiazole
  CG2R51   NG2R51    OG301    OG311     9     0.000000     1.551009     1 ; TOX, by ac_aa
  CG2R51   NG2R51    OG301    OG311     9     0.000000     0.015062     2 ; TOX, by ac_aa
  CG2R51   NG2R51    OG301    OG311     9     0.000000     3.215404     3 ; TOX, by ac_aa
  CG2R51   NG2R51    OG301    OG311     9     0.000000     1.110434     4 ; TOX, by ac_aa
  CG2RC0   NG2R51    OG301    OG311     9     0.000000     0.001255     1 ; TOX, by ac_aa
  CG2RC0   NG2R51    OG301    OG311     9     0.000000    13.610552     2 ; TOX, by ac_aa
  CG2RC0   NG2R51    OG301    OG311     9     0.000000     6.333321     3 ; TOX, by ac_aa
  CG2RC0   NG2R51    OG301    OG311     9     0.000000     1.638036     4 ; TOX, by ac_aa
  CG2R51   NG2R51      PG2    OG2P1     9     0.000000     0.287441     3 ; NEP, by ac_aa
  CG2R51   NG2R51      PG2    OG2P1     9     0.000000     2.464794     4 ; NEP, by ac_aa
  CG2R53   NG2R51      PG2    OG2P1     9     0.000000     0.478231     3 ; NEP, by ac_aa
  CG2R53   NG2R51      PG2    OG2P1     9     0.000000     1.931753     4 ; NEP, by ac_aa
  CG2R51   NG2R57   NG2R57   CG2R51     9     0.000000     1.255200     2 ; 11BPO, 1,1-bipyrrole, lf
  CG2R61   NG2R62   NG2R62   CG2R61     9   180.000000     5.020800     2 ; PYRD, pyridazine
  CG2R61   NG2R62   NG2R62   CG2R64     9   180.000000     2.092000     2 ; TRIB, triazine124
   CG2O1    NG2S0    OG311     HGP1     9   180.000000     7.770525     1 ; FHO, by ac_aa
   CG2O1    NG2S0    OG311     HGP1     9   180.000000     1.534273     3 ; FHO, by ac_aa
   CG321    NG2S0    OG311     HGP1     9   180.000000     1.225494     3 ; FHO, by ac_aa
   CG2O1    NG2S1    OG311     HGP1     9     0.000000     8.773848     1 ; HGA, by ac_aa
   CG2O1    NG2S1    OG311     HGP1     9     0.000000     3.445524     2 ; HGA, by ac_aa
    HGP1    NG2S1    OG311     HGP1     9     0.000000     6.845024     1 ; HGA, by ac_aa
    HGP1    NG2S1    OG311     HGP1     9   180.000000     2.180701     2 ; HGA, by ac_aa
   CG331    NG2S3      PG0    OG2P1     9     0.000000     2.636338     3 ; SUN, by ac_aa
   CG331    NG2S3      PG0    OG303     9     0.000000     4.674365     2 ; SUN, by ac_aa
   CG331    NG2S3      PG0    OG303     9     0.000000     0.340996     3 ; SUN, by ac_aa
   CG321    NG2S3      PG1    OG2P1     9     0.000000     1.673600     3 ; from CG331 NG2S3 PG1 OG2P1, PENALTY= 0.9 APK GPL
   CG321    NG2S3      PG1    OG2P1     9     0.000000     2.092000     4 ; from CG331 NG2S3 PG1 OG2P1, PENALTY= 0.9 APK GPL
   CG321    NG2S3      PG1    OG303     9     0.000000     7.949600     2 ; from CG331 NG2S3 PG1 OG303, PENALTY= 0.9 APK GPL
   CG331    NG2S3      PG1    OG2P1     9     0.000000     1.673600     3 ; NABAKB phosphoramidates
   CG331    NG2S3      PG1    OG2P1     9     0.000000     2.092000     4 ; NABAKB phosphoramidates
   CG331    NG2S3      PG1    OG303     9     0.000000     7.949600     2 ; NABAKB phosphoramidates ! eliminated 0.8 2 120 for OG2P1 and compensated 1.5 -> 1.9 here
  CG3C51    NG2S3      PG1    OG2P1     9     0.000000     1.673600     3 ; NABAKB phosphoramidates
  CG3C51    NG2S3      PG1    OG2P1     9     0.000000     2.092000     4 ; NABAKB phosphoramidates
  CG3C51    NG2S3      PG1    OG303     9     0.000000     7.949600     2 ; NABAKB phosphoramidates ! eliminated 0.8 2 120 for OG2P1 and compensated 1.5 -> 1.9 here
    HGP1    NG2S3      PG1    OG2P1     9     0.000000     0.209200     3 ; NABAKB phosphoramidates
    HGP1    NG2S3      PG1    OG303     9     0.000000     0.209200     3 ; NABAKB phosphoramidates
   CG321    NG2S3    SG3O1    OG2P1     9     0.000000     2.309568     3 ; NESM, N-ethyl-sulfamate, my & kevo
   CG331    NG2S3    SG3O1    OG2P1     9     0.000000     2.246808     3 ; NMSM, N-methyl-sulfamate, my
    HGP1    NG2S3    SG3O1    OG2P1     9     0.000000     0.209200     3 ; NMSM, N-methyl-sulfamate; from HGP1 NG2S3 PG1 OG2P1; my
   CG321    NG301    SG3O2   CG2R51     9   180.000000     4.895280     1 ; TSPD model for D3R, xxwy
   CG321    NG301    SG3O2   CG2R51     9     0.000000     4.853440     2 ; TSPD model for D3R, xxwy
   CG321    NG301    SG3O2   CG2R51     9     0.000000     4.267680     3 ; TSPD model for D3R, xxwy
   CG321    NG301    SG3O2   CG2R61     9   180.000000     4.895280     1 ; D3R set1 scaffold 2, xxwy
   CG321    NG301    SG3O2   CG2R61     9     0.000000     4.853440     2 ; D3R set1 scaffold 2, xxwy
   CG321    NG301    SG3O2   CG2R61     9     0.000000     4.267680     3 ; D3R set1 scaffold 2, xxwy
   CG321    NG301    SG3O2    OG2P1     9     0.000000     0.836800     3 ; TSPD model for D3R, xxwy
  CG2R61    NG311    SG3O2   CG2R61     9   180.000000     5.020800     1 ; PBSM, N-phenylbenzenesulfonamide, xxwy
  CG2R61    NG311    SG3O2   CG2R61     9     0.000000     5.857600     2 ; PBSM, N-phenylbenzenesulfonamide, xxwy
  CG2R61    NG311    SG3O2    CG331     9     0.000000     9.204800     2 ; PMSM, N-phenylmethanesulfonamide, xxwy
  CG2R61    NG311    SG3O2    CG331     9     0.000000     0.836800     3 ; PMSM, N-phenylmethanesulfonamide, xxwy
  CG2R61    NG311    SG3O2    OG2P1     9     0.000000     0.836800     3 ; PMSM, N-phenylmethanesulfonamide; PBSM, N-phenylbenzenesulfonamide; xxwy
   CG321    NG311    SG3O2   CG2R61     9     0.000000     6.276000     2 ; OBTZ, sulfonamide heterocycle in drug HCTZ, xxwy
   CG321    NG311    SG3O2   CG2R61     9     0.000000     2.092000     3 ; OBTZ, sulfonamide heterocycle in drug HCTZ, xxwy
   CG321    NG311    SG3O2    CG321     9     0.000000     8.368000     2 ; EESM, N-ethylethanesulfonamide, xxwy
   CG321    NG311    SG3O2    CG321     9     0.000000     1.255200     3 ; EESM, N-ethylethanesulfonamide, xxwy
   CG321    NG311    SG3O2    CG331     9     0.000000     8.368000     2 ; AOBT, acyclic model introduced for OBTZ to optimize related dihedrals, xxwy
   CG321    NG311    SG3O2    CG331     9     0.000000     1.255200     3 ; AOBT, acyclic model introduced for OBTZ to optimize related dihedrals, xxwy
   CG321    NG311    SG3O2    NG311     9   180.000000     3.773968     1 ; MESI, N-methyl,N'-ethylsulfamide, rting
   CG321    NG311    SG3O2    NG311     9     0.000000     2.656840     2 ; MESI, N-methyl,N'-ethylsulfamide, rting
   CG321    NG311    SG3O2    NG311     9     0.000000     6.041696     3 ; MESI, N-methyl,N'-ethylsulfamide, rting
   CG321    NG311    SG3O2    NG311     9   180.000000     1.389088     4 ; MESI, N-methyl,N'-ethylsulfamide, rting
   CG321    NG311    SG3O2    OG2P1     9     0.000000     0.836800     3 ; EESM, N-ethylethanesulfonamide, xxwy
   CG331    NG311    SG3O2   CG2R61     9     0.000000     6.276000     2 ; MBSM, N-methylbenzenesulfonamide, xxwy
   CG331    NG311    SG3O2   CG2R61     9     0.000000     2.092000     3 ; MBSM, N-methylbenzenesulfonamide, xxwy
   CG331    NG311    SG3O2    CG331     9     0.000000     8.368000     2 ; MMSM, N-methylmethanesulfonamide, xxwy
   CG331    NG311    SG3O2    CG331     9     0.000000     0.836800     3 ; MMSM, N-methylmethanesulfonamide, xxwy
   CG331    NG311    SG3O2    NG311     9   180.000000     5.255104     1 ; MESI, N-methyl,N'-ethylsulfamide, rting
   CG331    NG311    SG3O2    NG311     9     0.000000     2.610816     2 ; MESI, N-methyl,N'-ethylsulfamide, rting
   CG331    NG311    SG3O2    NG311     9     0.000000     7.639984     3 ; MESI, N-methyl,N'-ethylsulfamide, rting
   CG331    NG311    SG3O2    NG311     9   180.000000     0.895376     4 ; MESI, N-methyl,N'-ethylsulfamide, rting
   CG331    NG311    SG3O2    NG311     9   180.000000     1.100392     6 ; MESI, N-methyl,N'-ethylsulfamide, rting
   CG331    NG311    SG3O2    OG2P1     9     0.000000     0.836800     3 ; MMSM, N-methylmethanesulfonamide; MBSM, N-methylbenzenesulfonamide; xxwy
    HGP1    NG311    SG3O2   CG2R61     9   180.000000     5.020800     1 ; MBSM, N-methylbenzenesulfonamide; PBSM, N-phenylbenzenesulfonamide; xxwy
    HGP1    NG311    SG3O2   CG2R61     9     0.000000     4.602400     2 ; MBSM, N-methylbenzenesulfonamide; PBSM, N-phenylbenzenesulfonamide; xxwy
    HGP1    NG311    SG3O2   CG2R61     9     0.000000     2.092000     3 ; MBSM, N-methylbenzenesulfonamide; PBSM, N-phenylbenzenesulfonamide; xxwy
    HGP1    NG311    SG3O2    CG321     9   180.000000     5.439200     1 ; EESM, N-ethylethanesulfonamide, xxwy
    HGP1    NG311    SG3O2    CG321     9     0.000000     5.020800     2 ; EESM, N-ethylethanesulfonamide, xxwy
    HGP1    NG311    SG3O2    CG321     9     0.000000     0.836800     3 ; EESM, N-ethylethanesulfonamide, xxwy
    HGP1    NG311    SG3O2    CG331     9   180.000000     4.184000     1 ; MMSM, N-methylmethanesulfonamide; PMSM, N-phenylmethanesulfonamide; xxwy
    HGP1    NG311    SG3O2    CG331     9     0.000000     4.602400     2 ; MMSM, N-methylmethanesulfonamide; PMSM, N-phenylmethanesulfonamide; xxwy
    HGP1    NG311    SG3O2    CG331     9     0.000000     0.836800     3 ; MMSM, N-methylmethanesulfonamide; PMSM, N-phenylmethanesulfonamide; xxwy
    HGP1    NG311    SG3O2    NG311     9   180.000000     2.405800     1 ; MESI, N-methyl,N'-ethylsulfamide, rting
    HGP1    NG311    SG3O2    NG311     9     0.000000     4.531272     2 ; MESI, N-methyl,N'-ethylsulfamide, rting
    HGP1    NG311    SG3O2    NG311     9   180.000000     4.012456     3 ; MESI, N-methyl,N'-ethylsulfamide, rting
    HGP1    NG311    SG3O2    NG311     9   180.000000     0.832616     4 ; MESI, N-methyl,N'-ethylsulfamide, rting
    HGP1    NG311    SG3O2    NG311     9     0.000000     0.995792     6 ; MESI, N-methyl,N'-ethylsulfamide, rting
    HGP1    NG311    SG3O2    OG2P1     9     0.000000     0.836800     3 ; MMSM, N-methylmethanesulfonamide and other sulfonamides, xxwy
    HGP1    NG321    OG301    CG321     9   180.000000     0.521745     3 ; CAN, by ac_aa
    HGP1    NG321    SG3O2   CG2R61     9   180.000000     6.276000     1 ; BSAM, benzenesulfonamide, xxwy
    HGP1    NG321    SG3O2   CG2R61     9     0.000000     5.020800     2 ; BSAM, benzenesulfonamide, xxwy
    HGP1    NG321    SG3O2   CG2R61     9     0.000000     0.418400     3 ; BSAM, benzenesulfonamide, xxwy
    HGP1    NG321    SG3O2    CG331     9   180.000000     3.765600     1 ; MSAM, methanesulfonamide, xxwy
    HGP1    NG321    SG3O2    CG331     9     0.000000     6.694400     2 ; MSAM, methanesulfonamide, xxwy
    HGP1    NG321    SG3O2    CG331     9     0.000000     0.418400     3 ; MSAM, methanesulfonamide, xxwy
    HGP1    NG321    SG3O2    OG2P1     9     0.000000     0.836800     3 ; MSAM, methanesulfonamide; BSAM, benzenesulfonamide; xxwy
    HGP1    NG321    SG3O2    OG303     9     0.000000     1.673600     3 ; MSMT, methyl sulfamate, PSMT, phenyl sulfamate, xxwy
  CG3C52   NG3C51    NG3P2   CG3C54     9     0.000000     4.267680     3 ; PRZP, Pyrazolidine.H+, fit_dihedral run 14, kevo
  CG3C52   NG3C51    NG3P2     HGP2     9     0.000000     0.334720     3 ; PRZP, Pyrazolidine.H+, kevo
    HGP1   NG3C51    NG3P2   CG3C54     9     0.000000    10.250800     1 ; PRZP, Pyrazolidine.H+, fit_dihedral run 14, kevo
    HGP1   NG3C51    NG3P2   CG3C54     9     0.000000     0.083680     3 ; PRZP, Pyrazolidine.H+, fit_dihedral run 14, kevo
    HGP1   NG3C51    NG3P2     HGP2     9     0.000000     0.000000     3 ; PRZP, Pyrazolidine.H+, kevo
  CG3C51   NG3C51   OG3C51   CG2R51     9     0.000000     3.607863     3 ; 143, by ac_aa
  CG3C51   NG3C51   OG3C51   CG3C51     9     0.000000     0.088701     3 ; 5CS, by ac_aa
  CG3C52   NG3C51   OG3C51   CG2R51     9     0.000000     1.412518     3 ; 143, by ac_aa
    HGP1   NG3C51   OG3C51   CG2R51     9     0.000000     9.480944     3 ; 143, by ac_aa
    HGP1   NG3C51   OG3C51   CG3C51     9     0.000000     0.028033     3 ; 5CS, by ac_aa
  CG2R61    NG3N1    NG3N1   CG2R61     9     0.000000    11.165004     2 ; TRW, by ac_aa
  CG2R61    NG3N1    NG3N1     HGP1     9   180.000000     6.694400     2 ; PHHZ, phenylhydrazine, ed
    HGP1    NG3N1    NG3N1     HGP1     9   180.000000     4.602400     1 ; HDZN, hydrazine, ed
    HGP1    NG3N1    NG3N1     HGP1     9     0.000000    18.828000     2 ; HDZN, hydrazine, ed
    HGP1    NG3N1    NG3N1     HGP1     9     0.000000     0.209200     3 ; HDZN, hydrazine, ed
   CG334    NG3P0    OG311     HGP1     9     0.000000     1.158968     3 ; TMAOP, Hydroxy(trimethyl)Ammonium, xxwy
   CG311    OG301    OG311     HGP1     9     0.000000     1.673600     1 ; PBG, yxu, RNA
   CG311    OG301    OG311     HGP1     9     0.000000     4.811600     2 ; PBG, yxu, RNA
   CG311    OG301    OG311     HGP1     9     0.000000     0.502080     3 ; PBG, yxu, RNA
   CG331    OG301    OG311     HGP1     9     0.000000     1.673600     1 ; mhp from ppox, yxu, RNA
   CG331    OG301    OG311     HGP1     9     0.000000     4.811600     2 ; mhp from ppox, yxu, RNA
   CG331    OG301    OG311     HGP1     9     0.000000     0.502080     3 ; mhp from ppox, yxu, RNA
  NG2R51    OG301    OG311     HGP1     9     0.000000     6.415327     1 ; TOX, by ac_aa
  NG2R51    OG301    OG311     HGP1     9     0.000000     6.283113     2 ; TOX, by ac_aa
  NG2R51    OG301    OG311     HGP1     9     0.000000     1.585318     3 ; TOX, by ac_aa
   SG301    OG301    OG311     HGP1     9     0.000000     2.155597     1 ; 2CO, by ac_aa
   SG301    OG301    OG311     HGP1     9     0.000000     3.584851     2 ; 2CO, by ac_aa
   SG301    OG301    OG311     HGP1     9     0.000000     0.820064     3 ; 2CO, by ac_aa
   OG311    OG301    SG301    CG321     9     0.000000     0.199577     1 ; 2CO, by ac_aa
   OG311    OG301    SG301    CG321     9     0.000000    15.581216     2 ; 2CO, by ac_aa
   OG311    OG301    SG301    CG321     9     0.000000     3.801582     3 ; 2CO, by ac_aa
   OG311    OG301    SG301    CG321     9   180.000000     0.791194     6 ; 2CO, by ac_aa
   CG311    OG303      PG0    CG331     9     0.000000     4.981052     2 ; FROM CG331 PG0 OG303 CG331, SGB
   CG311    OG303      PG0    CG331     9   180.000000     0.105018     3 ; FROM CG331 PG0 OG303 CG331, SGB
   CG311    OG303      PG0    OG2P1     9     0.000000     0.418400     3 ; from CG321 OG303 PG0 OG2P1, PENALTY= 0.6 SGB SVY
   CG311    OG303      PG0    OG303     9     0.000000     3.974800     2 ; from CG321 OG303 PG0 OG304, PENALTY= 2.6 SGB SVY
   CG311    OG303      PG0    OG303     9     0.000000     2.092000     3 ; from CG321 OG303 PG0 OG304, PENALTY= 2.6 SGB SVY
   CG321    OG303      PG0    CG331     9     0.000000     2.599101     2 ; from CG331 PG0 OG303 CG331, SVX
   CG321    OG303      PG0    CG331     9   180.000000     0.105018     3 ; from CG331 PG0 OG303 CG331, SVX
   CG321    OG303      PG0    NG2S3     9     0.000000     9.342454     1 ; from NG2S3 PG0 OG303 CG331, SUN
   CG321    OG303      PG0    NG2S3     9     0.000000     1.170683     2 ; from NG2S3 PG0 OG303 CG331, SUN
   CG321    OG303      PG0    NG2S3     9     0.000000     1.022988     3 ; from NG2S3 PG0 OG303 CG331, SUN
   CG321    OG303      PG0    OG2P1     9     0.000000     0.418400     3 ; mono-thio S-P bond
   CG321    OG303      PG0    OG303     9     0.000000     2.092000     3 ; from CG321 OG303 PG0 OG304, PENALTY= 2 SGB SVX SVY
   CG321    OG303      PG0    OG304     9     0.000000     3.974800     2 ; mono-thio S-P bond
   CG321    OG303      PG0    OG304     9     0.000000     2.092000     3 ; mono-thio S-P bond
   CG321    OG303      PG0    OG311     9     0.000000     3.974800     2 ; mono-thio S-P bond
   CG321    OG303      PG0    OG311     9     0.000000     2.092000     3 ; mono-thio S-P bond
   CG321    OG303      PG0    SG2P1     9     0.000000     0.418400     3 ; mono-thio S-P bond
   CG321    OG303      PG0    SG2P2     9     0.000000     0.418400     3 ; di-thio S-P bond
   CG331    OG303      PG0    CG331     9     0.000000     2.599101     2 ; SVX, by ac_aa
   CG331    OG303      PG0    CG331     9   180.000000     0.105018     3 ; SGB, by ac_aa
   CG331    OG303      PG0    NG2S3     9     0.000000     9.342454     1 ; SUN, by ac_aa
   CG331    OG303      PG0    NG2S3     9     0.000000     1.170683     2 ; SUN, by ac_aa
   CG331    OG303      PG0    NG2S3     9     0.000000     1.022988     3 ; SUN, by ac_aa
   CG331    OG303      PG0    OG2P1     9     0.000000     0.418400     3 ; NA dmp !Reorganization:MP_0 RE-OPTIMIZE!
   CG331    OG303      PG0    OG303     9     0.000000     3.974800     2 ; from CG321 OG303 PG0 OG304, penalty= 2.9 SGB SUN SVX
   CG331    OG303      PG0    OG303     9     0.000000     2.092000     3 ; from CG321 OG303 PG0 OG304, penalty= 2.9 SGB SUN SVX
   CG331    OG303      PG0    OG311     9     0.000000     3.974800     2 ; NA MP_1, adm jr. !Reorganization:MP_0 RE-OPTIMIZE!
   CG331    OG303      PG0    OG311     9     0.000000     2.092000     3 ; NA MP_1, adm jr. !Reorganization:MP_0 RE-OPTIMIZE!
   CG2O2    OG303      PG1    OG2P1     9     0.000000     1.286580     3 ; PHDP, by ac_aa
   CG2O2    OG303      PG1    OG311     9     0.000000     1.869830     2 ; PHDP, by ac_aa
   CG2O2    OG303      PG1    OG311     9     0.000000     1.956857     3 ; PHDP, by ac_aa
  CG2R61    OG303      PG1    OG2P1     9     0.000000     0.418400     3 ; PROTNA phenol phosphate, 6/94, adm jr.
  CG2R61    OG303      PG1    OG311     9     0.000000     3.974800     2 ; PROTNA phenol phosphate, 6/94, adm jr.
  CG2R61    OG303      PG1    OG311     9     0.000000     2.092000     3 ; PROTNA phenol phosphate, 6/94, adm jr.
   CG301    OG303      PG1    OG2P1     9     0.000000     0.418400     3 ; from CG321 OG303 PG1 OG2P1, PENALTY= 1.8 QPA
   CG301    OG303      PG1    OG311     9     0.000000     3.974800     2 ; from CG321 OG303 PG1 OG311, PENALTY= 1.8 QPA
   CG301    OG303      PG1    OG311     9     0.000000     2.092000     3 ; from CG321 OG303 PG1 OG311, PENALTY= 1.8 QPA
   CG321    OG303      PG1    CG331     9     0.000000     7.833285     1 ; SBG, by ac_aa
   CG321    OG303      PG1    CG331     9     0.000000     5.203641     2 ; SBG, by ac_aa
   CG321    OG303      PG1    CG331     9     0.000000     3.086537     3 ; SBG, by ac_aa
   CG321    OG303      PG1    NG2S3     9     0.000000     1.673600     1 ; from CG331 OG303 PG1 NG2S3, PENALTY= 0.9 APK SEN SVV
   CG321    OG303      PG1    NG2S3     9     0.000000     1.087840     2 ; from CG331 OG303 PG1 NG2S3, PENALTY= 0.9 APK SEN SVV
   CG321    OG303      PG1    NG2S3     9     0.000000     1.464400     3 ; from CG331 OG303 PG1 NG2S3, PENALTY= 0.9 APK SEN SVV
   CG321    OG303      PG1    OG2P1     9     0.000000     0.418400     3 ; NA dmp !Reorganization: PC and others
   CG321    OG303      PG1    OG303     9   180.000000     5.020800     1 ; NA 10/97, DMP, adm jr. !Reorganization: PC and others
   CG321    OG303      PG1    OG303     9   180.000000     0.418400     2 ; NA 10/97, DMP, adm jr. !Reorganization: PC and others
   CG321    OG303      PG1    OG303     9   180.000000     0.418400     3 ; NA 10/97, DMP, adm jr. !Reorganization: PC and others
   CG321    OG303      PG1    OG304     9   180.000000     5.020800     1 ; NA dmp !Reorganization:ADP
   CG321    OG303      PG1    OG304     9   180.000000     0.418400     2 ; NA dmp !Reorganization:ADP
   CG321    OG303      PG1    OG304     9   180.000000     0.418400     3 ; NA dmp !Reorganization:ADP
   CG321    OG303      PG1    OG311     9     0.000000     3.974800     2 ; NA MP_1, adm jr.
   CG321    OG303      PG1    OG311     9     0.000000     2.092000     3 ; NA MP_1, adm jr.
   CG331    OG303      PG1    NG2S3     9     0.000000     1.673600     1 ; NABAKB phosphoramidates
   CG331    OG303      PG1    NG2S3     9     0.000000     1.087840     2 ; NABAKB phosphoramidates ! changed 0.4 2 50 into 0.4cos(50)=0.26 2 0
   CG331    OG303      PG1    NG2S3     9     0.000000     1.464400     3 ; NABAKB phosphoramidates
   CG331    OG303      PG1    OG2P1     9     0.000000     0.418400     3 ; NA dmp !Reorganization:MP_1
   CG331    OG303      PG1    OG303     9   180.000000     5.020800     1 ; NA dmp !Reorganization: PC and others
   CG331    OG303      PG1    OG303     9   180.000000     0.418400     2 ; NA dmp !Reorganization: PC and others
   CG331    OG303      PG1    OG303     9   180.000000     0.418400     3 ; NA dmp !Reorganization: PC and others
   CG331    OG303      PG1    OG304     9   180.000000     5.020800     1 ; NA dmp !Reorganization:PPI1
   CG331    OG303      PG1    OG304     9   180.000000     0.418400     2 ; NA dmp !Reorganization:PPI1
   CG331    OG303      PG1    OG304     9   180.000000     0.418400     3 ; NA dmp !Reorganization:PPI1
   CG331    OG303      PG1    OG311     9     0.000000     3.974800     2 ; NA MP_1, adm jr. !Reorganization:MP_1
   CG331    OG303      PG1    OG311     9     0.000000     2.092000     3 ; NA MP_1, adm jr. !Reorganization:MP_1
  CG3C51    OG303      PG1    OG2P1     9     0.000000     0.418400     3 ; BPNP and others dmp,eps, O1P-P-O3'-C3'
  CG3C51    OG303      PG1    OG303     9   180.000000     5.020800     1 ; BPNP and others 10/97, DMP, adm jr.
  CG3C51    OG303      PG1    OG303     9   180.000000     0.418400     2 ; BPNP and others 10/97, DMP, adm jr.
  CG3C51    OG303      PG1    OG303     9   180.000000     0.418400     3 ; BPNP and others 10/97, DMP, adm jr.
  CG3C51    OG303      PG1    OG311     9     0.000000     3.974800     2 ; NA T3PH, adm jr.
  CG3C51    OG303      PG1    OG311     9     0.000000     2.092000     3 ; NA T3PH, adm jr.
   CG2O2    OG303      PG2    OG2P1     9   180.000000     1.096208     3 ; PHD, by ac_aa
   CG311    OG303      PG2    OG2P1     9     0.000000     0.418400     3 ; IP_2 NA dmp,eps, O1P-P-O3'-C3'
   CG321    OG303      PG2    OG2P1     9     0.000000     0.418400     3 ; NA dmp !Reorganization: TH5P and others
   CG321    OG303      PG2    OG2S1     9     0.000000     0.418400     3 ; mono-thio S-P bond
   CG321    OG303      PG2    SG2P1     9     0.000000     0.418400     3 ; mono-thio S-P bond
   CG321    OG303      PG2    SG2P2     9     0.000000     0.418400     3 ; di-thio S-P bond
   CG331    OG303      PG2    OG2P1     9     0.000000     0.418400     3 ; NA dmp !Reorganization:MP_2
   CG331    OG303      PG2    SG2P1     9     0.000000     1.673600     1 ; mono-thio S-P bond
   CG331    OG303      PG2    SG2P1     9     0.000000     0.418400     3 ; mono-thio S-P bond
   CG331    OG303      PG2    SG2P2     9   180.000000     1.882800     1 ; di-thio S-P bond
   CG331    OG303      PG2    SG2P2     9     0.000000     0.836800     2 ; di-thio S-P bond
   CG331    OG303      PG2    SG2P2     9     0.000000     0.418400     3 ; di-thio S-P bond
  CG3C51    OG303      PG2    OG2P1     9     0.000000     0.418400     3 ; TH3P and others dmp,eps, O1P-P-O3'-C3'
  CG2R61    OG303    SG3O1    OG2P1     9     0.000000     0.231794     3 ; TYS, by ac_aa
   CG311    OG303    SG3O1    OG2P1     9     0.000000     0.000000     3 ; from CG321 OG303 SG3O1 OG2P1, penalty= 0.6 ALS
   CG321    OG303    SG3O1    OG2P1     9     0.000000     0.000000     3 ; LIPID methylsulfate
   CG331    OG303    SG3O1    OG2P1     9     0.000000     0.000000     3 ; LIPID methylsulfate
  CG2R61    OG303    SG3O2    CG331     9   180.000000     6.694400     1 ; PMST, phenyl methanesulfonate, xxwy
  CG2R61    OG303    SG3O2    CG331     9     0.000000     3.347200     2 ; PMST, phenyl methanesulfonate, xxwy
  CG2R61    OG303    SG3O2    CG331     9     0.000000     0.418400     3 ; PMST, phenyl methanesulfonate, xxwy
  CG2R61    OG303    SG3O2    NG321     9   180.000000    13.388800     1 ; PSMT, phenyl sulfamate, xxwy
  CG2R61    OG303    SG3O2    NG321     9     0.000000     0.836800     2 ; PSMT, phenyl sulfamate, xxwy
  CG2R61    OG303    SG3O2    NG321     9     0.000000     0.836800     3 ; PSMT, phenyl sulfamate, xxwy
  CG2R61    OG303    SG3O2    OG2P1     9     0.000000     1.255200     3 ; PMST, phenyl methanesulfonate, PSMT, phenyl sulfamate, xxwy
   CG321    OG303    SG3O2    CG321     9   180.000000     4.602400     1 ; from CG331 OG303 SG3O2 CG331, PENALTY= 1.8 SEB
   CG321    OG303    SG3O2    CG321     9     0.000000     2.928800     2 ; from CG331 OG303 SG3O2 CG331, PENALTY= 1.8 SEB
   CG321    OG303    SG3O2    CG321     9     0.000000     1.255200     3 ; from CG331 OG303 SG3O2 CG331, PENALTY= 1.8 SEB
   CG321    OG303    SG3O2    OG2P1     9     0.000000     1.255200     3 ; from CG331 OG303 SG3O2 OG2P1, PENALTY= 0.9 SEB
   CG331    OG303    SG3O2    CG331     9   180.000000     4.602400     1 ; MMST, methyl methanesulfonate, xxwy
   CG331    OG303    SG3O2    CG331     9     0.000000     2.928800     2 ; MMST, methyl methanesulfonate, xxwy
   CG331    OG303    SG3O2    CG331     9     0.000000     1.255200     3 ; MMST, methyl methanesulfonate, xxwy
   CG331    OG303    SG3O2    NG321     9   180.000000     7.531200     1 ; MSMT, methyl sulfamate, xxwy
   CG331    OG303    SG3O2    NG321     9     0.000000     2.092000     2 ; MSMT, methyl sulfamate, xxwy
   CG331    OG303    SG3O2    NG321     9     0.000000     1.673600     3 ; MSMT, methyl sulfamate, xxwy
   CG331    OG303    SG3O2    OG2P1     9     0.000000     1.255200     3 ; MMST, methyl methanesulfonate, xxwy
     PG0    OG304      PG0    OG2P1     9     0.000000     0.418400     2 ; mono-thio S-P bond
     PG0    OG304      PG0    OG2P1     9     0.000000     0.125520     3 ; mono-thio S-P bond
     PG0    OG304      PG0    OG303     9     0.000000     0.125520     2 ; mono-thio S-P bond
     PG0    OG304      PG0    OG303     9     0.000000     0.125520     3 ; mono-thio S-P bond
     PG0    OG304      PG0    OG304     9     0.000000     0.125520     2 ; mono-thio S-P bond
     PG0    OG304      PG0    OG304     9     0.000000     0.125520     3 ; mono-thio S-P bond
     PG0    OG304      PG0    OG311     9     0.000000     0.418400     2 ; mono-thio S-P bond
     PG0    OG304      PG0    OG311     9     0.000000     0.125520     3 ; mono-thio S-P bond
     PG0    OG304      PG0    SG2P1     9     0.000000     0.125520     3 ; mono-thio S-P bond
     PG0    OG304      PG0    SG2P2     9     0.000000     0.125520     3 ; di-thio S-P bond
     PG1    OG304      PG1    OG2P1     9     0.000000     0.418400     2 ; NA ppi2 !Reorganization:PPI2
     PG1    OG304      PG1    OG2P1     9     0.000000     0.125520     3 ; NA ppi2 !Reorganization:PPI2
     PG1    OG304      PG1    OG303     9     0.000000     0.125520     2 ; NA ppi2 !Reorganization:PPI2
     PG1    OG304      PG1    OG303     9     0.000000     0.125520     3 ; NA ppi2 !Reorganization:PPI2
     PG1    OG304      PG1    OG304     9     0.000000     0.125520     2 ; NA ppi, jjp1/adm jr. 7/95 !Reorganization:METP re-optimize?
     PG1    OG304      PG1    OG304     9     0.000000     0.125520     3 ; NA ppi, jjp1/adm jr. 7/95 !Reorganization:METP re-optimize?
     PG1    OG304      PG1    OG311     9     0.000000     0.418400     2 ; NA ppi2 !Reorganization:PPI2
     PG1    OG304      PG1    OG311     9     0.000000     0.125520     3 ; NA ppi2 !Reorganization:PPI2
     PG2    OG304      PG1    OG2P1     9     0.000000     0.418400     2 ; NA ppi, jjp1/adm jr. 7/95 !Reorganization:PPI1
     PG2    OG304      PG1    OG2P1     9     0.000000     0.125520     3 ; NA ppi, jjp1/adm jr. 7/95 !Reorganization:PPI1
     PG2    OG304      PG1    OG303     9     0.000000     0.125520     2 ; NA ppi, jjp1/adm jr. 7/95 !Reorganization:PPI1
     PG2    OG304      PG1    OG303     9     0.000000     0.125520     3 ; NA ppi, jjp1/adm jr. 7/95 !Reorganization:PPI1
     PG2    OG304      PG1    OG304     9     0.000000     0.125520     2 ; NA ppi, jjp1/adm jr. 7/95 !Reorganization:METP re-optimize?
     PG2    OG304      PG1    OG304     9     0.000000     0.125520     3 ; NA ppi, jjp1/adm jr. 7/95 !Reorganization:METP re-optimize?
     PG1    OG304      PG2    OG2P1     9     0.000000     0.125520     3 ; NA ppi, jjp1/adm jr. 7/95 !Reorganization:PPI1
     PG1    OG304      PG2    OG2S1     9     0.000000     0.125520     3 ; mono-thio S-P bond
     PG1    OG304      PG2    SG2P1     9     0.000000     0.125520     3 ; mono-thio S-P bond
     PG1    OG304      PG2    SG2P2     9     0.000000     0.125520     3 ; di-thio S-P bond
    HGP1    OG311      PG0    OG2P1     9     0.000000     1.255200     3 ; NA MP_1, adm jr. !Reorganization:MP_0 RE-OPTIMIZE!
    HGP1    OG311      PG0    OG303     9   180.000000     6.694400     1 ; PROTNA phenol phosphate !Reorganization:MP_0 RE-OPTIMIZE!
    HGP1    OG311      PG0    OG303     9     0.000000     3.765600     2 ; PROTNA phenol phosphate !Reorganization:MP_0 RE-OPTIMIZE!
    HGP1    OG311      PG0    OG304     9   180.000000     6.694400     1 ; mono-thio S-P bond
    HGP1    OG311      PG0    OG304     9     0.000000     3.765600     2 ; mono-thio S-P bond
    HGP1    OG311      PG0    OG311     9     0.000000     1.255200     3 ; NA MP_0, adm jr.
    HGP1    OG311      PG0    SG2P1     9     0.000000     1.255200     3 ; mono-thio S-P bond
    HGP1    OG311      PG0    SG2P2     9     0.000000     1.255200     3 ; mono-thio S-P bond
    HGP1    OG311      PG1    CG312     9   180.000000     0.836800     1 ; BDFP, BDFD, Difuorobenzylphosphonate
    HGP1    OG311      PG1    CG312     9     0.000000     6.694400     2 ; BDFP, BDFD, Difuorobenzylphosphonate
    HGP1    OG311      PG1    CG321     9   180.000000     2.510400     1 ; BDFP, BDFD, Benzylphosphonate
    HGP1    OG311      PG1    CG321     9     0.000000     4.602400     2 ; BDFP, BDFD, Benzylphosphonate
    HGP1    OG311      PG1    OG2P1     9     0.000000     1.255200     3 ; NA MP_1, adm jr. !Reorganization:MP_1
    HGP1    OG311      PG1    OG303     9   180.000000     6.694400     1 ; PROTNA phenol phosphate !Reorganization:MP_1
    HGP1    OG311      PG1    OG303     9     0.000000     3.765600     2 ; PROTNA phenol phosphate !Reorganization:MP_1
    HGP1    OG311      PG1    OG304     9   180.000000     6.694400     1 ; PROTNA phenol phosphate !Reorganization:PPI2
    HGP1    OG311      PG1    OG304     9     0.000000     3.765600     2 ; PROTNA phenol phosphate !Reorganization:PPI2
    HGP1    OG311      PG2    OG2S1     9     0.000000     1.556030     3 ; CSPP, by ac_aa
    HGP1    OG311      PG2    SG2P1     9   180.000000     8.629082     1 ; CSPP, by ac_aa
    HGP1    OG311      PG2    SG2P1     9     0.000000     4.313286     2 ; CSPP, by ac_aa
    HGP1    OG311      PG2    SG2P1     9     0.000000     1.117965     3 ; CSPP, by ac_aa
    HGP1    OG311    SG301    CG321     9     0.000000     1.672345     1 ; CSO, by ac_aa
    HGP1    OG311    SG301    CG321     9     0.000000    11.917287     2 ; CSO, by ac_aa
    HGP1    OG311    BG201   CG2R61     9     0.000000    33.452754     1 ; BORB,BONB Boronic acid, sr
    HGP1    OG311    BG201   CG2RC0     9     0.000000    24.038754     1 ; BICB, Boronic acid, sr
    HGP1    OG311    BG201    CG321     9     0.000000     7.082257     1 ; BORE,BONE Boronic acid, sr
    HGP1    OG311    BG201    CG331     9     0.000000     7.082257     1 ; BORO, Boronic acid, sr
    HGP1    OG311    BG201    OG2D2     9     0.000000     0.056902     1 ; BORN, Boronic acid, sr
    HGP1    OG311    BG201    OG311     9     0.000000    20.007470     1 ; BORO,BORB,BORE Boronic acid, sr
    HGP1    OG311    BG201    OG311     9   180.000000    20.409134     2 ; BORO,BORB,BORE Boronic acid, sr
    HGP1    OG311    BG201    OG311     9   180.000000     0.777387     3 ; BORO,BORB,BORE Boronic acid, sr
    HGP1    OG311    BG201   OG3C51     9   180.000000     5.766389     3 ; BICB, Boronic acid, sr
  CG3C52   OG3C51    BG201   CG2RC0     9     0.000000     0.000000     3 ; BICB,BINB Boronic acid, sr
  CG3C52   OG3C51    BG201    OG2D2     9   180.000000     9.969635     3 ; BINB, Boronic acid, sr
  CG3C52   OG3C51    BG201    OG311     9   180.000000     3.217078     3 ; BICB, Boronic acid, sr
   OG2S1      PG2    SG2P1    CG321     9     0.000000     2.988631     3 ; CSPP, by ac_aa
   OG2S1      PG2    SG2P1    CG321     9     0.000000     0.119662     4 ; CSPP, by ac_aa
   OG311      PG2    SG2P1    CG321     9     0.000000     4.073124     2 ; CSPP, by ac_aa
   CG321    SG301    SG301    CG321     9     0.000000     4.184000     1 ; PROT DMDS  5/15/92 (FL)
   CG321    SG301    SG301    CG321     9     0.000000    17.154400     2 ; PROT mp 6-311G** dimethyldisulfide,  3/26/92 (FL)
   CG321    SG301    SG301    CG321     9     0.000000     3.765600     3 ; PROT DMDS  5/15/92 (FL)
   CG321    SG301    SG301    CG331     9     0.000000     4.184000     1 ; PROT DMDS  5/15/92 (FL)
   CG321    SG301    SG301    CG331     9     0.000000    17.154400     2 ; PROT mp 6-311G** dimethyldisulfide,  3/26/92 (FL)
   CG321    SG301    SG301    CG331     9     0.000000     3.765600     3 ; PROT DMDS  5/15/92 (FL)
   CG331    SG301    SG301    CG331     9     0.000000     4.184000     1 ; PROT DMDS  5/15/92 (FL)
   CG331    SG301    SG301    CG331     9     0.000000    17.154400     2 ; PROT mp 6-311G** dimethyldisulfide,   3/26/92 (FL)
   CG331    SG301    SG301    CG331     9     0.000000     3.765600     3 ; PROT DMDS  5/15/92 (FL)
   CG321    SG301    SG311     HGP3     9     0.000000     4.181908     1 ; CSS, by ac_aa
   CG321    SG301    SG311     HGP3     9     0.000000    14.963239     2 ; CSS, by ac_aa
   CG321    SG301    SG311     HGP3     9     0.000000     2.732570     3 ; CSS, by ac_aa
   CG321    SG301    SG3O1    OG2P1     9     0.000000     3.842586     1 ; CSU, by ac_aa
   CG321    SG301    SG3O1    OG2P1     9     0.000000    17.023022     2 ; CSU, by ac_aa
   CG321    SG301    SG3O1    OG2P1     9     0.000000     1.371934     3 ; CSU, by ac_aa

; specific (non-wildcard) dihedral parameters from toppar_c36_jul22/par_all36_lipid.prm
;      i        j        k        l  func         phi0         kphi  mult
     OCL      CCL     CTL1     NH3L     9   180.000000    13.388800     2 ; for POPS
     OBL       CL     CTL2     HAL2     9   180.000000     0.000000     6 ; acetic acid
     OBL       CL     CTL3     HAL3     9   180.000000     0.000000     6 ; acetic acid
     OSL       CL     CTL2     HAL2     9   180.000000     0.000000     6 ; acetic acid
     OSL       CL     CTL3     HAL3     9   180.000000     0.000000     6 ; acetic acid
    OSLP       CL     CTL2     HAL2     9   180.000000     0.000000     6 ; acetic acid
    OSLP       CL     CTL3     HAL3     9   180.000000     0.000000     6 ; acetic acid
     OBL       CL      OSL     CTL1     9   180.000000     4.037560     1 ; methyl acetate
     OBL       CL      OSL     CTL1     9   180.000000    16.108400     2 ; methyl acetate
     OBL       CL      OSL     CTL2     9   180.000000     4.037560     1 ; methyl acetate
     OBL       CL      OSL     CTL2     9   180.000000    16.108400     2 ; methyl acetate
     OBL       CL      OSL     CTL3     9   180.000000     4.037560     1 ; methyl acetate
     OBL       CL      OSL     CTL3     9   180.000000    16.108400     2 ; methyl acetate
    HAL2     CTL2       CL      OHL     9   180.000000     0.000000     6 ; 
    HAL3     CTL3       CL      OHL     9   180.000000     0.000000     6 ; 
      PL     OSLP     CTL2     CTL1     9     0.000000     1.702888     2 ; Phos-gly, 8/05
      PL     OSLP     CTL2     CTL1     9   180.000000     1.008344     1 ; Phos-gly, 8/05
      PL     OSLP     CTL2     CTL2     9     0.000000     1.702888     2 ; Phos-gly, 8/05
      PL     OSLP     CTL2     CTL2     9   180.000000     1.008344     1 ; Phos-gly, 8/05
     OSL       PL      OSL     CTL1     9   180.000000     5.020800     1 ; phosphate, new NA, 4/98, adm jr., PIP
     OSL       PL      OSL     CTL1     9   180.000000     0.418400     2 ; phosphate, new NA, 4/98, adm jr., PIP
     OSL       PL      OSL     CTL1     9   180.000000     0.418400     3 ; phosphate, new NA, 4/98, adm jr., PIP
    OSLP       PL     OSLP     CTL1     9   180.000000     5.020800     1 ; phosphate, new NA, 4/98, adm jr., PIP
    OSLP       PL     OSLP     CTL1     9   180.000000     0.418400     2 ; phosphate, new NA, 4/98, adm jr., PIP
    OSLP       PL     OSLP     CTL1     9   180.000000     0.418400     3 ; phosphate, new NA, 4/98, adm jr., PIP
    OSLP       PL     OSLP     CTL2     9   180.000000     5.020800     1 ; phosphate, new NA, 4/98, adm jr.
    OSLP       PL     OSLP     CTL2     9   180.000000     0.418400     2 ; phosphate, new NA, 4/98, adm jr.
    OSLP       PL     OSLP     CTL2     9   180.000000     0.418400     3 ; phosphate, new NA, 4/98, adm jr.
     O2L       PL     OSLP     CTL2     9     0.000000     0.418400     3 ; phosphate, new NA, 4/98, adm jr.
     O2L       PL      OSL     CTL2     9     0.000000     0.418400     3 ; phosphate, new NA, 4/98, adm jr.
    OSLP       PL     OSLP     CTL3     9   180.000000     5.020800     1 ; phosphate, new NA, 4/98, adm jr.
    OSLP       PL     OSLP     CTL3     9   180.000000     0.418400     2 ; phosphate, new NA, 4/98, adm jr.
    OSLP       PL     OSLP     CTL3     9   180.000000     0.418400     3 ; phosphate, new NA, 4/98, adm jr.
     O2L       PL     OSLP     CTL1     9     0.000000     0.418400     3 ; phosphate, new NA, 4/98, adm jr., PIP
     O2L       PL      OSL     CTL1     9     0.000000     0.418400     3 ; phosphate, new NA, 4/98, adm jr., PIP
     O2L       PL     OSLP     CTL3     9     0.000000     0.418400     3 ; phosphate, new NA, 4/98, adm jr.
     O2L       PL      OSL     CTL3     9     0.000000     0.418400     3 ; phosphate, new NA, 4/98, adm jr.
     OHL       PL      OSL     CTL1     9     0.000000     3.974800     2 ; terminal phosphate, PIP
     OHL       PL      OSL     CTL1     9     0.000000     2.092000     3 ; terminal phosphate, PIP
     OHL       PL      OSL     CTL2     9     0.000000     3.974800     2 ; terminal phosphate
     OHL       PL      OSL     CTL2     9     0.000000     2.092000     3 ; terminal phosphate
     OHL       PL      OSL     CTL3     9     0.000000     3.974800     2 ; terminal phosphate
     OHL       PL      OSL     CTL3     9     0.000000     2.092000     3 ; terminal phosphate
     OHL       PL     OSLP     CTL2     9     0.000000     3.974800     2 ; terminal phosphate
     OHL       PL     OSLP     CTL2     9     0.000000     2.092000     3 ; terminal phosphate
     OHL       PL     OSLP     CTL3     9     0.000000     3.974800     2 ; terminal phosphate
     OHL       PL     OSLP     CTL3     9     0.000000     2.092000     3 ; terminal phosphate
    CTL1     CTL2       CL      OSL     9   180.000000    -0.627600     1 ; methyl propionate, 12/92
    CTL1     CTL2       CL      OSL     9   180.000000     2.217520     2 ; methyl propionate, 12/92
    CTL2     CTL2       CL      OSL     9     0.000000     0.000000     6 ; glycerol & propl ester, 6/07
    CTL2     CTL2       CL      OSL     9   180.000000     0.125520     3 ; glycerol & propl ester, 6/07
    CTL2     CTL2       CL      OSL     9   180.000000     1.807488     2 ; glycerol & propl ester, 6/07
    CTL2     CTL2       CL      OSL     9     0.000000     1.389088     1 ; glycerol & propl ester, 6/07
    CTL3     CTL2       CL      OSL     9     0.000000     0.000000     6 ; glycerol & propl ester, 6/07
    CTL3     CTL2       CL      OSL     9   180.000000     0.125520     3 ; glycerol & propl ester, 6/07
    CTL3     CTL2       CL      OSL     9   180.000000     1.807488     2 ; glycerol & propl ester, 6/07
    CTL3     CTL2       CL      OSL     9     0.000000     1.389088     1 ; glycerol & propl ester, 6/07
    CTL3     CTL2     CTL2       CL     9   180.000000     0.000000     5 ; propyl ester, 6/07
    CTL3     CTL2     CTL2       CL     9   180.000000     1.326328     3 ; propyl ester, 6/07
    CTL3     CTL2     CTL2       CL     9     0.000000     2.330488     2 ; propyl ester, 6/07
    CTL3     CTL2     CTL2       CL     9     0.000000     3.150552     1 ; propyl ester, 6/07
    CTL2     CTL2     CTL2       CL     9   180.000000     0.000000     5 ; propyl ester, 6/07
    CTL2     CTL2     CTL2       CL     9   180.000000     1.326328     3 ; propyl ester, 6/07
    CTL2     CTL2     CTL2       CL     9     0.000000     2.330488     2 ; propyl ester, 6/07
    CTL2     CTL2     CTL2       CL     9     0.000000     3.150552     1 ; propyl ester, 6/07
     OSL     CTL2     CTL1      OSL     9    60.000000    -1.794936     4 ; glycerol, 8/08
     OSL     CTL2     CTL1      OSL     9     0.000000     2.568976     3 ; glycerol, 8/08
     OSL     CTL2     CTL1      OSL     9    60.000000    -0.481160     2 ; glycerol, 8/08
     OSL     CTL2     CTL1      OSL     9   180.000000     2.941352     1 ; glycerol, 8/08
    OSLP     CTL2     CTL1      OSL     9     0.000000     0.000000     4 ; Fit to QM, theta2, 07/08 jbk
    OSLP     CTL2     CTL1      OSL     9   180.000000     2.539688     3 ; Fit to QM, theta2, 07/08 jbk
    OSLP     CTL2     CTL1      OSL     9    60.000000     1.062736     2 ; Fit to QM, theta2, 07/08 jbk
    OSLP     CTL2     CTL1      OSL     9   180.000000     8.434944     1 ; Fit to QM, theta2, 07/08 jbk
    OSLP     CTL2     CTL2      OSL     9     0.000000     0.000000     4 ; Fit to QM, theta2, 07/08 jbk
    OSLP     CTL2     CTL2      OSL     9   180.000000     2.539688     3 ; Fit to QM, theta2, 07/08 jbk
    OSLP     CTL2     CTL2      OSL     9    60.000000     1.062736     2 ; Fit to QM, theta2, 07/08 jbk
    OSLP     CTL2     CTL2      OSL     9   180.000000     8.434944     1 ; Fit to QM, theta2, 07/08 jbk
    CTL3     CTL1     CTL2      OSL     9     0.000000     0.000000     3 ; glycerol, theta3
    CTL2     CTL1     CTL2      OSL     9     0.000000     0.000000     3 ; glycerol, theta3
    CTL3     CTL2     CTL2      OSL     9     0.000000     0.000000     3 ; glycerol, theta3
    CTL2     CTL2     CTL2      OSL     9     0.000000     0.000000     3 ; glycerol, theta3
      CL      OSL     CTL1     CTL2     9     0.000000     0.000000     4 ; glycerol, beta1 6/07
      CL      OSL     CTL1     CTL2     9   180.000000     0.627600     3 ; glycerol, beta1 6/07
      CL      OSL     CTL1     CTL2     9   180.000000     6.079352     2 ; glycerol, beta1 6/07
      CL      OSL     CTL1     CTL2     9   180.000000     3.502008     1 ; glycerol, beta1 6/07
      CL      OSL     CTL1     CTL3     9     0.000000     0.000000     4 ; glycerol, beta1 6/07
      CL      OSL     CTL1     CTL3     9   180.000000     0.627600     3 ; glycerol, beta1 6/07
      CL      OSL     CTL1     CTL3     9   180.000000     6.079352     2 ; glycerol, beta1 6/07
      CL      OSL     CTL1     CTL3     9   180.000000     3.502008     1 ; glycerol, beta1 6/07
      CL      OSL     CTL2     CTL1     9   180.000000     1.117128     3 ; glycerol, gamma1 6/07
      CL      OSL     CTL2     CTL1     9     0.000000     0.723832     2 ; glycerol, gamma1 6/07
      CL      OSL     CTL2     CTL1     9   180.000000     3.267704     1 ; glycerol, gamma1 6/07
    NH3L     CTL2     CTL2      OHL     9   180.000000     2.928800     1 ; ethanolamine
    NH3L     CTL2     CTL2     OSLP     9   180.000000     2.928800     1 ; ethanolamine
     NTL     CTL2     CTL2      OHL     9   180.000000    17.991200     1 ; choline, 12/92
     NTL     CTL2     CTL2      OHL     9   180.000000    -1.673600     3 ; choline, 12/92
     NTL     CTL2     CTL2     OSLP     9   180.000000    13.807200     1 ; choline, 12/92
     NTL     CTL2     CTL2     OSLP     9   180.000000    -1.673600     3 ; choline, 12/92
    CTL3     CTL2     CTL2     CTL3     9     0.000000     0.251040     2 ; alkane, 7/08, jbk
    CTL3     CTL2     CTL2     CTL3     9     0.000000     0.146440     5 ; alkane, 7/08, jbk
    CTL2     CTL2     CTL2     CTL3     9     0.000000     0.677808     2 ; alkane, 7/08, jbk
    CTL2     CTL2     CTL2     CTL3     9   180.000000     0.196648     3 ; alkane, 7/08, jbk
    CTL2     CTL2     CTL2     CTL3     9     0.000000     0.439320     4 ; alkane, 7/08, jbk
    CTL2     CTL2     CTL2     CTL3     9     0.000000     0.740568     5 ; alkane, 7/08, jbk
    CTL2     CTL2     CTL2     CTL2     9     0.000000     0.422584     2 ; alkane, 7/08, jbk
    CTL2     CTL2     CTL2     CTL2     9   180.000000     0.594128     3 ; alkane, 7/08, jbk
    CTL2     CTL2     CTL2     CTL2     9     0.000000     0.309616     4 ; alkane, 7/08, jbk
    CTL2     CTL2     CTL2     CTL2     9     0.000000     0.405848     5 ; alkane, 7/08, jbk
    HAL3     CTL3      OSL       SL     9     0.000000     0.000000     3 ; methylsulfate
    CTL2      OSL       SL      O2L     9     0.000000     0.000000     3 ; methylsulfate
    CTL3      OSL       SL      O2L     9     0.000000     0.000000     3 ; methylsulfate
    HEL1     CEL1     CEL1     HEL1     9   180.000000     4.184000     2 ; 2-butene, adm jr., 8/98 update
    CTL3     CEL1     CEL1     HEL1     9   180.000000     4.184000     2 ; 2-butene, adm jr., 8/98 update
    CTL2     CEL1     CEL2     HEL2     9   180.000000    21.756800     2 ; propene, yin,adm jr., 12/95
    CTL3     CEL1     CEL2     HEL2     9   180.000000    21.756800     2 ; propene, yin,adm jr., 12/95
    HEL1     CEL1     CEL2     HEL2     9   180.000000    21.756800     2 ; propene, yin,adm jr., 12/95
    CEL1     CEL1     CTL2     HAL2     9   180.000000     1.255200     3 ; 2-butene, adm jr., 4/04
    CEL1     CEL1     CTL3     HAL3     9   180.000000     1.255200     3 ; 2-butene, adm jr., 4/04
    CEL1     CEL1     CTL2     CTL3     9   180.000000     3.807440     1 ; 2-hexene, adm jr., 11/09, end fix jbk
    CEL1     CEL1     CTL2     CTL3     9   180.000000     0.753120     2 ; 2-hexene, adm jr., 11/09
    CEL1     CEL1     CTL2     CTL3     9   180.000000     0.711280     3 ; 2-hexene, adm jr., 11/09
    CEL1     CEL1     CTL2     CTL2     9   180.000000     3.807440     1 ; 2-hexene, adm jr., 11/09
    CEL1     CEL1     CTL2     CTL2     9   180.000000     0.753120     2 ; 2-hexene, adm jr., 11/09
    CEL1     CEL1     CTL2     CTL2     9   180.000000     0.711280     3 ; 2-hexene, adm jr., 11/09
    CEL1     CTL2     CTL2       CL     9   180.000000     0.585760     1 ; 2-hexene, adm jr., 11/09, add jbk for DHA
    CEL1     CTL2     CTL2       CL     9     0.000000     0.711280     2 ; 2-hexene, adm jr., 11/09, add jbk for DHA
    CEL1     CTL2     CTL2       CL     9   180.000000     0.209200     3 ; 2-hexene, adm jr., 11/09, add jbk for DHA
    CEL1     CTL2     CTL2     CTL2     9   180.000000     0.585760     1 ; 2-hexene, adm jr., 11/09
    CEL1     CTL2     CTL2     CTL2     9     0.000000     0.711280     2 ; 2-hexene, adm jr., 11/09
    CEL1     CTL2     CTL2     CTL2     9   180.000000     0.209200     3 ; 2-hexene, adm jr., 11/09
    CEL1     CTL2     CTL2     CTL3     9   180.000000     0.585760     1 ; 2-hexene, adm jr., 11/09
    CEL1     CTL2     CTL2     CTL3     9     0.000000     0.711280     2 ; 2-hexene, adm jr., 11/09
    CEL1     CTL2     CTL2     CTL3     9   180.000000     0.209200     3 ; 2-hexene, adm jr., 11/09
    CEL2     CEL1     CTL2     CTL2     9   180.000000     2.092000     1 ; 1-butene, adm jr., 2/00 update
    CEL2     CEL1     CTL2     CTL2     9   180.000000     5.439200     3 ; 1-butene, adm jr., 2/00 update
    CEL2     CEL1     CTL2     CTL3     9   180.000000     2.092000     1 ; 1-butene, adm jr., 2/00 update
    CEL2     CEL1     CTL2     CTL3     9   180.000000     5.439200     3 ; 1-butene, adm jr., 2/00 update
    CEL2     CEL1     CTL2     HAL2     9     0.000000     0.502080     3 ; 1-butene, yin,adm jr., 12/95
    CEL2     CEL1     CTL3     HAL3     9   180.000000     0.209200     3 ; propene, yin,adm jr., 12/95
    HEL1     CEL1     CTL2     CTL2     9     0.000000     0.502080     3 ; butene, yin,adm jr., 12/95
    HEL1     CEL1     CTL2     CTL3     9     0.000000     0.502080     3 ; butene, yin,adm jr., 12/95
    HEL1     CEL1     CTL2     HAL2     9     0.000000     0.000000     3 ; butene, adm jr., 2/00 update
    HEL1     CEL1     CTL3     HAL3     9     0.000000     0.000000     3 ; butene, adm jr., 2/00 update
    CEL2     CEL1     CTL2     CEL1     9   180.000000     5.020800     1 ; 1,4-dipentene
    CEL2     CEL1     CTL2     CEL1     9   180.000000     1.673600     2 ; 1,4-dipentene
    CEL2     CEL1     CTL2     CEL1     9   180.000000     5.439200     3 ; 1,4-dipentene
    CEL1     CTL2     CEL1     HEL1     9     0.000000     0.000000     2 ; 1,4-dipentene
    CEL1     CTL2     CEL1     HEL1     9     0.000000     0.000000     3 ; 1,4-dipentene
    CEL1     CEL1     CTL2     CEL1     9   180.000000     3.556400     1 ; 2,5-diheptane
    CEL1     CEL1     CTL2     CEL1     9   180.000000     1.255200     2 ; 2,5-diheptane
    CEL1     CEL1     CTL2     CEL1     9     0.000000     1.087840     3 ; 2,5-diheptane
    CEL1     CEL1     CTL2     CEL1     9     0.000000     0.401664     4 ; 2,5-diheptane

; specific (non-wildcard) dihedral parameters from toppar_c36_jul22/par_all36_na.prm
;      i        j        k        l  func         phi0         kphi  mult
     CN7      ON6     CN8B      HN8     9     0.000000     0.815880     1 ; 
     ON6     CN8B      CN8      HN8     9     0.000000     0.815880     1 ; 
     HN7      CN7      ON6     CN8B     9     0.000000     0.815880     3 ; 
    CN8B      CN8      CN7      HN7     9     0.000000     0.815880     3 ; 
     HN8     CN8B      CN8      HN8     9     0.000000     0.815880     3 ; 
     HN8     CN8B      CN8      CN7     9     0.000000     0.815880     3 ; 
    CN8B      CN7      ON6     CN8B     9     0.000000     2.092000     5 ; min at 150 310 max at 25 200
    CN8B      CN7      ON6     CN8B     9   180.000000     0.418400     3 ; 
    CN8B      CN7      ON6     CN8B     9     0.000000     2.092000     1 ; 
    CN8B      CN8      CN7      ON5     9     0.000000     1.673600     5 ; 
    CN8B      CN8      CN7      ON5     9     0.000000     1.673600     3 ; 
    CN8B      CN8      CN7      ON5     9     0.000000     2.928800     2 ; elevates energy at 0 (c3'endo), adm
    CN8B      CN8      CN7      ON5     9   180.000000     2.092000     1 ; elevates energy at 0 (c3'endo), adm
    CN8B      CN8      CN7      ON2     9     0.000000     1.673600     5 ; terms for oligonuclotide
    CN8B      CN8      CN7      ON2     9     0.000000     1.673600     3 ; 
    CN8B      CN8      CN7      ON2     9     0.000000     2.928800     2 ; 
    CN8B      CN8      CN7      ON2     9   180.000000     2.092000     1 ; 
     CN7      ON6     CN8B      CN8     9   180.000000     2.510400     6 ; 
     CN7      ON6     CN8B      CN8     9     0.000000     2.510400     3 ; 
     ON6     CN8B      CN8      CN7     9   180.000000     2.928800     5 ; lowers 90, shifts c2endo minimum towards 200
     ON6     CN8B      CN8      CN7     9     0.000000     1.673600     4 ; lowers 90, shifts c2endo minimum towards 200
     ON6     CN8B      CN8      CN7     9   180.000000     1.673600     3 ; lowers 90, shifts c2endo minimum towards 200
     CN7      CN7      CN8     CN8B     9     0.000000     2.092000     4 ; 
     CN7      CN7      CN8     CN8B     9     0.000000     0.418400     3 ; lowers energy in 150 to 250 range
    CN8B      ON6      CN7      CN7     9     0.000000     2.092000     3 ; effects surface in 200-360 region
     ON2       P2      ON2      CN7     9   180.000000     3.765600     1 ; adm, 2011 DNA update new param, zeta, kat2 set
     ON2       P2      ON2      CN7     9   180.000000     1.673600     2 ; adm, 2011 DNA update new param, zeta, kat2 set
     ON2       P2      ON2      CN7     9   180.000000     0.836800     3 ; adm, 2011 DNA update new param, zeta, kat2 set
     ON2        P      ON2      CN7     9   180.000000     5.020800     1 ; 10/97, DMP, adm jr., RNA
     ON2        P      ON2      CN7     9   180.000000     0.418400     2 ; 10/97, DMP, adm jr., RNA
     ON2        P      ON2      CN7     9   180.000000     0.418400     3 ; 10/97, DMP, adm jr., RNA
     ON2        P      ON2      CN7     9     0.000000     0.000000     6 ; 10/97, DMP, adm jr., RNA
     ON2        P      ON2      CN8     9   180.000000     5.020800     1 ; 10/97, DMP, adm jr.
     ON2        P      ON2      CN8     9   180.000000     0.418400     2 ; 10/97, DMP, adm jr.
     ON2        P      ON2      CN8     9   180.000000     0.418400     3 ; 10/97, DMP, adm jr.
     ON2        P      ON2      CN8     9     0.000000     0.000000     6 ; 10/97, DMP, adm jr.
     ON2       P2      ON2      CN8     9   180.000000     5.020800     1 ; 10/97, DMP, adm jr., adm	2011 DNA update
     ON2       P2      ON2      CN8     9   180.000000     0.418400     2 ; 10/97, DMP, adm jr., adm	2011 DNA update
     ON2       P2      ON2      CN8     9   180.000000     0.418400     3 ; 10/97, DMP, adm jr., adm	2011 DNA update
     ON2       P2      ON2      CN8     9     0.000000     0.000000     6 ; 10/97, DMP, adm jr., adm	2011 DNA update
     ON2       P2      ON2     CN8B     9   180.000000     5.020800     1 ; 10/97, DMP, adm jr., adm, 2011 DNA update
     ON2       P2      ON2     CN8B     9   180.000000     0.418400     2 ; 10/97, DMP, adm jr., adm, 2011 DNA update
     ON2       P2      ON2     CN8B     9   180.000000     0.418400     3 ; 10/97, DMP, adm jr., adm, 2011 DNA update
     ON2       P2      ON2     CN8B     9     0.000000     0.000000     6 ; 10/97, DMP, adm jr., adm, 2011 DNA update
     ON2        P      ON2     CN8B     9   180.000000     5.020800     1 ; 10/97, DMP, adm jr., RNA
     ON2        P      ON2     CN8B     9   180.000000     0.418400     2 ; 10/97, DMP, adm jr., RNA
     ON2        P      ON2     CN8B     9   180.000000     0.418400     3 ; 10/97, DMP, adm jr., RNA
     ON2        P      ON2     CN8B     9     0.000000     0.000000     6 ; 10/97, DMP, adm jr., RNA
     ON2        P      ON2      CN9     9   180.000000     5.020800     1 ; dmp
     ON2        P      ON2      CN9     9   180.000000     0.418400     2 ; dmp
     ON2        P      ON2      CN9     9   180.000000     0.418400     3 ; dmp
     ON2        P      ON2      CN9     9     0.000000     0.000000     6 ; dmp
     ON2       P2      ON2      CN9     9   180.000000     5.020800     1 ; dmp, adm, 2011 DNA update
     ON2       P2      ON2      CN9     9   180.000000     0.418400     2 ; dmp, adm, 2011 DNA update
     ON2       P2      ON2      CN9     9   180.000000     0.418400     3 ; dmp, adm, 2011 DNA update
     ON2       P2      ON2      CN9     9     0.000000     0.000000     6 ; dmp, adm, 2011 DNA update
     ON3        P      ON2      CN7     9     0.000000     0.418400     3 ; dmp,eps, O1P-P-O3'-C3'
     ON3       P2      ON2      CN7     9     0.000000     0.418400     3 ; dmp,eps, O1P-P-O3'-C3', adm, 2011 DNA update
     ON3        P      ON2     CN7B     9     0.000000     0.418400     3 ; for NADPH and bkbmod
     ON3        P      ON2      CN8     9     0.000000     0.418400     3 ; dmp
     ON3       P2      ON2      CN8     9     0.000000     0.418400     3 ; dmp, adm	2011 DNA update
     ON3        P      ON2     CN8B     9     0.000000     0.418400     3 ; dmp,bet, O1P-P-O5'-C5'
     ON3       P2      ON2     CN8B     9     0.000000     0.418400     3 ; dmp,bet, O1P-P-O5'-C5', adm, 2011 DNA update
     ON3        P      ON2      CN9     9     0.000000     0.418400     3 ; dmp
     ON3       P2      ON2      CN9     9     0.000000     0.418400     3 ; dmp, adm, 2011 DNA update
     ON4        P      ON2      CN7     9     0.000000     3.974800     2 ; MP_1, adm jr.
     ON4        P      ON2      CN7     9     0.000000     2.092000     3 ; MP_1, adm jr.
     ON4       P2      ON2      CN7     9     0.000000     3.974800     2 ; MP_1, adm jr., adm, 2011 DNA update
     ON4       P2      ON2      CN7     9     0.000000     2.092000     3 ; MP_1, adm jr., adm, 2011 DNA update
     ON4        P      ON2      CN8     9     0.000000     3.974800     2 ; MP_1, adm jr.
     ON4        P      ON2      CN8     9     0.000000     2.092000     3 ; MP_1, adm jr.
     ON4        P      ON2     CN8B     9     0.000000     3.974800     2 ; MP_1, adm jr.
     ON4        P      ON2     CN8B     9     0.000000     2.092000     3 ; MP_1, adm jr.
     ON4       P2      ON2     CN8B     9     0.000000     3.974800     2 ; MP_1, adm jr., adm, 2011 DNA update
     ON4       P2      ON2     CN8B     9     0.000000     2.092000     3 ; MP_1, adm jr., adm, 2011 DNA update
     ON4        P      ON2      CN9     9     0.000000     3.974800     2 ; MP_1, adm jr.
     ON4        P      ON2      CN9     9     0.000000     2.092000     3 ; MP_1, adm jr.
     ON4       P2      ON2      CN9     9     0.000000     3.974800     2 ; MP_1, adm jr., adm, 2011 DNA update
     ON4       P2      ON2      CN9     9     0.000000     2.092000     3 ; MP_1, adm jr., adm, 2011 DNA update
       P      ON2      CN7      HN7     9     0.000000     0.000000     3 ; dmp,eps, H-C3'-O3'-P
      P2      ON2      CN7      HN7     9     0.000000     0.000000     3 ; dmp,eps, H-C3'-O3'-P, adm, 2011 DNA update
       P      ON2     CN7B      HN7     9     0.000000     0.000000     3 ; for NADPH and bkbmod
       P      ON2     CN8B      HN8     9     0.000000     0.000000     3 ; dmp,beta, H-C5'-O5'-P
      P2      ON2     CN8B      HN8     9     0.000000     0.000000     3 ; dmp,beta, H-C5'-O5'-P, adm, 2011 DNA update
       P      ON2      CN8      HN8     9     0.000000     0.000000     3 ; dmp
       P      ON2      CN9      HN9     9     0.000000     0.000000     3 ; dmp
      P2      ON2      CN9      HN9     9     0.000000     0.000000     3 ; dmp, adm, 2011 DNA update
     CN9      CN8      CN8      CN9     9     0.000000     0.627600     1 ; 
     CN9      CN8      CN8      CN8     9     0.000000     0.627600     1 ; 
    NN2B     CN1T     NN2U      CN1     9   180.000000     6.276000     2 ; adm jr. 11/97
    CN1T     NN2U      CN1      CN3     9   180.000000     6.276000     2 ; adm jr. 11/97
    NN2U      CN1      CN3      CN3     9   180.000000     6.276000     2 ; adm jr. 11/97
     CN1      CN3      CN3     NN2B     9   180.000000    25.104000     2 ; adm jr. 11/97
     CN3      CN3     NN2B     CN1T     9   180.000000     6.276000     2 ; adm jr. 11/97
     CN3     NN2B     CN1T     NN2U     9   180.000000     6.276000     2 ; adm jr. 11/97
     HN3      CN3      CN3      HN3     9   180.000000    12.552000     2 ; adm jr. 11/97
     HN3      CN3      CN1      ON1     9   180.000000    25.104000     2 ; adm jr. 11/97
     ON1     CN1T     NN2B      HN2     9   180.000000     0.000000     2 ; adm jr. 11/97
     ON1      CN1     NN2U      HN2     9   180.000000     0.000000     2 ; adm jr. 11/97
     ON1     CN1T     NN2U      HN2     9   180.000000     0.000000     2 ; adm jr. 11/97
     HN2     NN2B      CN3      HN3     9   180.000000     6.276000     2 ; adm jr. 11/97
    NN2B     CN1T     NN2U      HN2     9   180.000000    15.899200     2 ; adm jr. 11/97
     CN3      CN1     NN2U      HN2     9   180.000000    15.899200     2 ; adm jr. 11/97
     CN3      CN3     NN2B      HN2     9   180.000000     6.694400     2 ; adm jr. 11/97
    NN2U     CN1T     NN2B      HN2     9   180.000000     6.694400     2 ; adm jr. 11/97
    CN1T     NN2B      CN3     CN3T     9   180.000000     7.531200     2 ; adm jr. 11/97
    NN2U      CN1     CN3T      CN3     9   180.000000     7.531200     2 ; adm jr. 11/97
     CN1     CN3T      CN3     NN2B     9   180.000000    12.552000     2 ; adm jr. 11/97
    NN2B      CN1     CN3T      CN9     9   180.000000    23.430400     2 ; adm jr. 11/97
    NN2B      CN3     CN3T      CN9     9   180.000000    23.430400     2 ; adm jr. 11/97
     CN1     CN3T      CN9      HN9     9     0.000000     1.924640     3 ; adm jr. 11/97
     CN3     CN3T      CN9      HN9     9     0.000000     1.924640     3 ; adm jr. 11/97
    CN3T      CN1     NN2U      HN2     9   180.000000    20.083200     2 ; adm jr. 11/97
     CN3      NN2      CN1      NN3     9   180.000000     2.510400     2 ; adm jr. 11/97
     NN2      CN1      NN3      CN2     9   180.000000     2.510400     2 ; adm jr. 11/97
     CN1      NN3      CN2      CN3     9   180.000000    25.104000     2 ; adm jr. 11/97
     NN3      CN2      CN3      CN3     9   180.000000     2.510400     2 ; adm jr. 11/97
     CN2      CN3      CN3      NN2     9   180.000000    25.104000     2 ; adm jr. 11/97
     CN3      CN3      NN2      CN1     9   180.000000     2.510400     2 ; adm jr. 11/97
     NN3      CN2      NN1      HN1     9   180.000000     4.184000     2 ; adm jr. 11/97
     CN3      CN2      NN1      HN1     9   180.000000     4.184000     2 ; adm jr. 11/97
     NN1      CN2      NN3      CN1     9   180.000000     8.368000     2 ; adm jr. 11/97
     NN1      CN2      CN3      CN3     9   180.000000     8.368000     2 ; adm jr. 11/97
     NN1      CN2      CN3      HN3     9   180.000000     8.368000     2 ; adm jr. 11/97
    ON1C      CN1      NN2      HN2     9   180.000000    12.552000     2 ; adm jr. 11/97
    ON1C      CN1      NN3      CN2     9   180.000000     6.694400     2 ; adm jr. 11/97
    ON1C      CN1      NN2      CN3     9   180.000000     6.694400     2 ; adm jr. 11/97
     NN3      CN2      CN3      HN3     9   180.000000    14.225600     2 ; adm jr. 11/97
     NN2      CN3      CN3      HN3     9   180.000000    14.225600     2 ; adm jr. 11/97
     CN2      CN3      CN3      HN3     9   180.000000    19.246400     2 ; adm jr. 11/97
     CN1      NN2      CN3      HN3     9   180.000000    19.246400     2 ; adm jr. 11/97
     CN2     NN3A      CN4     NN3A     9   180.000000     7.531200     2 ; adm jr. 11/97, 6-mem
    NN3A      CN4     NN3A      CN5     9   180.000000     8.368000     2 ; 
     CN4     NN3A      CN5      CN5     9   180.000000     7.531200     2 ; 
    NN3A      CN5      CN5      CN2     9   180.000000     8.368000     2 ; treated 2x
     CN5      CN5      CN2     NN3A     9   180.000000     7.531200     2 ; 
     CN5      CN2     NN3A      CN4     9   180.000000    41.840000     2 ; 
     CN5      CN5      NN4      CN4     9   180.000000    25.104000     2 ; 5-mem
     CN5      NN4      CN4      NN2     9   180.000000    58.576000     2 ; 
     NN4      CN4      NN2      CN5     9   180.000000    25.104000     2 ; 
     CN4      NN2      CN5      CN5     9   180.000000    25.104000     2 ; 
     NN2      CN5      CN5      NN4     9   180.000000    58.576000     2 ; treated 2x
     CN2     NN3A      CN4      HN3     9   180.000000    35.564000     2 ; H2
     CN5     NN3A      CN4      HN3     9   180.000000    35.564000     2 ; H2
     CN5      NN4      CN4      HN3     9   180.000000    21.756800     2 ; H8
     CN5      NN2      CN4      HN3     9   180.000000    21.756800     2 ; H8
     CN5      CN5      NN2      HN2     9   180.000000     5.020800     2 ; H9
     NN4      CN4      NN2      HN2     9   180.000000     5.020800     2 ; H9
     HN2      NN2      CN4      HN3     9   180.000000     0.000000     2 ; H8-C-N-H9
     CN4     NN3A      CN2      NN1     9   180.000000    16.736000     2 ; N6
     CN5      CN5      CN2      NN1     9   180.000000    16.736000     2 ; N6
     NN4      CN5      CN2      NN1     9   180.000000     0.000000     2 ; N6
     CN5      CN2      NN1      HN1     9   180.000000     2.092000     2 ; 6-NH2
    NN3A      CN2      NN1      HN1     9   180.000000     2.092000     2 ; 
    NN3A      CN5      CN5      NN4     9   180.000000    29.288000     2 ; A, adm jr. 11/97
     CN2      CN5      CN5      NN2     9   180.000000    29.288000     2 ; A
    NN3A      CN2      CN5      NN4     9   180.000000     8.368000     2 ; A
     CN2      CN5      NN4      CN4     9   180.000000     8.368000     2 ; A
     CN4     NN3A      CN5      NN2     9   180.000000     8.368000     2 ; A
    NN3A      CN5      NN2      CN4     9   180.000000     8.368000     2 ; A
     CN1     NN2G      CN2     NN3G     9   180.000000     0.836800     2 ; adm jr. 11/97, 6-mem
    NN2G      CN2     NN3G      CN5     9   180.000000     8.368000     2 ; 
     CN2     NN3G      CN5     CN5G     9   180.000000     0.836800     2 ; 
    NN3G      CN5     CN5G      CN1     9   180.000000     8.368000     2 ; 
     CN5     CN5G      CN1     NN2G     9   180.000000     0.836800     2 ; 
    CN5G      CN1     NN2G      CN2     9   180.000000     0.836800     2 ; 
     CN5     CN5G      NN4      CN4     9   180.000000    25.104000     2 ; 5-mem
    CN5G      NN4      CN4     NN2B     9   180.000000    66.944000     2 ; 
     NN4      CN4     NN2B      CN5     9   180.000000    25.104000     2 ; 
     CN4     NN2B      CN5     CN5G     9   180.000000    25.104000     2 ; 
    NN2B      CN5     CN5G      NN4     9   180.000000    41.840000     2 ; 
     ON1      CN1     CN5G      CN5     9   180.000000    58.576000     2 ; G, O6
     ON1      CN1     CN5G      NN4     9   180.000000     0.000000     2 ; 
     ON1      CN1     NN2G      CN2     9   180.000000    58.576000     2 ; 
     ON1      CN1     NN2G      HN2     9   180.000000     0.000000     2 ; 
     NN1      CN2     NN2G      CN1     9   180.000000    16.736000     2 ; G, N2
     NN1      CN2     NN3G      CN5     9   180.000000    16.736000     2 ; 
     NN1      CN2     NN2G      HN2     9   180.000000     0.000000     2 ; 
    NN2G      CN2      NN1      HN1     9   180.000000     5.020800     2 ; 
    NN3G      CN2      NN1      HN1     9   180.000000     5.020800     2 ; 
     HN2     NN2G      CN1     CN5G     9   180.000000    15.062400     2 ; G, H1
     HN2     NN2G      CN2     NN3G     9   180.000000    15.062400     2 ; 
     HN3      CN4      NN4     CN5G     9   180.000000    23.430400     2 ; G, H8
     HN3      CN4     NN2B      CN5     9   180.000000    23.430400     2 ; 
     HN3      CN4     NN2B      HN2     9   180.000000     0.000000     2 ; 
     HN2     NN2B      CN5     CN5G     9   180.000000     5.020800     2 ; G, H9
     HN2     NN2B      CN5     NN3G     9   180.000000     5.020800     2 ; 
     HN2     NN2B      CN4      NN4     9   180.000000     5.020800     2 ; 
    NN3G      CN5     CN5G      NN4     9   180.000000    41.840000     2 ; adm jr. 11/97
     CN1     CN5G      CN5      NN2     9   180.000000    41.840000     2 ; 
    NN2G      CN1     CN5G      NN4     9   180.000000     8.368000     2 ; 
     CN1     CN5G      NN4      CN4     9   180.000000     8.368000     2 ; 
     CN2     NN3G      CN5     NN2B     9   180.000000     8.368000     2 ; 
    NN3G      CN5     NN2B      CN4     9   180.000000     8.368000     2 ; 
     CN1      NN2      CN9      HN9     9     0.000000     0.794960     3 ; 1-M-C
     CN3      NN2      CN9      HN9     9     0.000000     0.000000     3 ; 1-M-C
     CN4      NN2      CN9      HN9     9     0.000000     0.000000     3 ; 9-M-A
     CN5      NN2      CN9      HN9     9     0.000000     0.794960     3 ; 9-M-A
     CN1     NN2B      CN9      HN9     9     0.000000     0.794960     3 ; 1-M-U
    CN1T     NN2B      CN9      HN9     9     0.000000     0.794960     3 ; 1-M-T
     CN3     NN2B      CN9      HN9     9     0.000000     0.000000     3 ; 1-M-T/U
     CN4     NN2B      CN9      HN9     9     0.000000     0.000000     3 ; 9-M-G
     CN5     NN2B      CN9      HN9     9     0.000000     0.794960     3 ; 9-M-G
     CN4     NN2B      CN8      HN8     9     0.000000     0.000000     3 ; 9-E-G
     CN5     NN2B      CN8      HN8     9     0.000000     0.794960     3 ; 9-E-G
     CN4     NN2B      CN8      CN9     9     0.000000     0.000000     3 ; 9-E-G
     CN5     NN2B      CN8      CN9     9     0.000000     0.794960     3 ; 9-E-G
     HN7     CN7B     CN7B      ON2     9     0.000000     0.815880     3 ; for NADPH and bkbmod
     ON2     CN7B     CN7B      NN2     9     0.000000     0.000000     3 ; for NADPH and bkbmod
     CN7     CN7B      ON6      CN7     9   180.000000     2.510400     6 ; 
    CN7B      CN7      CN7      CN7     9     0.000000     1.673600     6 ; good for amplitudes
    CN7B      CN7      CN7      CN9     9     0.000000     1.673600     6 ; good for amplitudes, 5MET
     CN7      CN7      CN7      ON6     9     0.000000     2.510400     6 ; 
     CN7      CN7     CN7B      ON6     9     0.000000     2.510400     6 ; 
     ON2      CN7      CN7      CN7     9     0.000000     3.347200     6 ; 
     ON2      CN7      CN7      CN7     9     0.000000     1.673600     5 ; Moves the barrier right
     ON2      CN7      CN7      CN7     9   180.000000     8.368000     3 ; 
     ON2     CN7B      CN7      CN7     9     0.000000     3.347200     6 ; 
     ON2     CN7B      CN7      CN7     9     0.000000     1.673600     5 ; Moves the barrier right
     ON2     CN7B      CN7      CN7     9   180.000000     8.368000     3 ; 
     ON5      CN7      CN7      CN7     9     0.000000     3.347200     6 ; 
     ON5      CN7      CN7      CN7     9     0.000000     1.673600     5 ; Moves the barrier right
     ON5      CN7      CN7      CN7     9   180.000000     8.368000     3 ; 
     ON5      CN7      CN7      ON5     9     0.000000     0.000000     3 ; 
     ON5      CN7      CN7      ON2     9     0.000000     0.000000     3 ; 
     ON2      CN7     CN7B      ON6     9     0.000000     2.092000     6 ; good for amplitudes
     ON2      CN7     CN7B      ON6     9     0.000000     1.255200     5 ; impact on amplitudes
     ON2      CN7     CN7B      ON6     9   180.000000     2.510400     4 ; increases c2'endo
     ON2      CN7     CN7B      ON6     9     0.000000     0.836800     3 ; 
     CN7      CN7      CN7     CN8B     9   180.000000     2.092000     4 ; del lowers 180 deg.
    CN7B      NN2      CN4      HN3     9   180.000000     1.255200     2 ; NF
    CN7B      NN2      CN5      CN5     9   180.000000    46.024000     2 ; adm jr.
    CN7B      NN2      CN4      NN4     9   180.000000    46.024000     2 ; adm jr.
    CN7B      NN2      CN4     NN3A     9   180.000000    46.024000     2 ; adm jr.
     ON6     CN7B      NN2      CN5     9   180.000000     4.602400     1 ; 
     ON6     CN7B      NN2      CN4     9     0.000000     4.602400     1 ; NF
    ON6B     CN7B      NN2      CN5     9   180.000000     4.602400     1 ; 
    ON6B     CN7B      NN2      CN4     9     0.000000     4.602400     1 ; 
     CN8     CN7B      NN2      CN5     9     0.000000     1.255200     3 ; NF
     CN8     CN7B      NN2      CN4     9   180.000000     0.000000     3 ; NF
    CN7B     CN7B      NN2      CN5     9     0.000000     1.255200     3 ; NF
    CN7B     CN7B      NN2      CN4     9   180.000000     0.000000     3 ; NF
     HN7     CN7B      NN2      CN5     9     0.000000     0.000000     3 ; NF
     HN7     CN7B      NN2      CN4     9     0.000000     0.815880     3 ; NF
    CN7B      NN2      CN3      HN3     9   180.000000     1.255200     2 ; NF
    CN7B      NN2      CN1     ON1C     9   180.000000    46.024000     2 ; adm jr. from A
    CN7B      NN2      CN1      NN3     9   180.000000    46.024000     2 ; adm jr.
    CN7B      NN2      CN3      CN3     9   180.000000    46.024000     2 ; adm jr.
     ON6     CN7B      NN2      CN1     9     0.000000     0.000000     3 ; 
     ON6     CN7B      NN2      CN3     9     0.000000     4.184000     1 ; NF
    ON6B     CN7B      NN2      CN1     9     0.000000     0.000000     3 ; 
    ON6B     CN7B      NN2      CN3     9     0.000000     4.184000     1 ; 
     CN8     CN7B      NN2      CN1     9     0.000000     4.184000     3 ; 
     CN8     CN7B      NN2      CN3     9   180.000000     0.000000     3 ; NF 030697
    CN7B     CN7B      NN2      CN1     9     0.000000     4.184000     3 ; 
    CN7B     CN7B      NN2      CN3     9   180.000000     0.000000     3 ; 
     HN7     CN7B      NN2      CN1     9     0.000000     0.000000     3 ; NF
     HN7     CN7B      NN2      CN3     9     0.000000     0.815880     3 ; NF
    CN7B     NN2B      CN3      HN3     9   180.000000     1.255200     2 ; NF
    CN7B     NN2B     CN1T      ON1     9   180.000000    46.024000     2 ; adm jr. from A
    CN7B     NN2B     CN1T     NN2U     9   180.000000    46.024000     2 ; adm jr.
    CN7B     NN2B      CN3     CN3T     9   180.000000    46.024000     2 ; adm jr.
     ON6     CN7B     NN2B      CN1     9     0.000000     0.000000     3 ; 
     ON6     CN7B     NN2B     CN1T     9     0.000000     2.928800     3 ; 
     ON6     CN7B     NN2B     CN1T     9   180.000000     3.347200     1 ; 
     ON6     CN7B     NN2B      CN3     9     0.000000     3.765600     1 ; NF
    ON6B     CN7B     NN2B      CN1     9     0.000000     0.000000     3 ; 
    ON6B     CN7B     NN2B     CN1T     9     0.000000     2.928800     3 ; 
    ON6B     CN7B     NN2B     CN1T     9   180.000000     3.347200     1 ; 
    ON6B     CN7B     NN2B      CN3     9     0.000000     3.765600     1 ; 
     CN8     CN7B     NN2B     CN1T     9   180.000000     0.836800     3 ; 
     CN8     CN7B     NN2B      CN3     9   180.000000     0.000000     3 ; NF
    CN7B     CN7B     NN2B     CN1T     9   180.000000     0.836800     3 ; 
    CN7B     CN7B     NN2B      CN3     9   180.000000     0.000000     3 ; 
     HN7     CN7B     NN2B     CN1T     9     0.000000     0.000000     3 ; NF
     HN7     CN7B     NN2B      CN3     9     0.000000     0.815880     3 ; NF
    CN7B     NN2B      CN4      HN3     9   180.000000     1.255200     2 ; NF
    CN7B     NN2B      CN4      NN4     9   180.000000    46.024000     2 ; adm jr.
    CN7B     NN2B      CN5     CN5G     9   180.000000    46.024000     2 ; adm jr. from U
    CN7B     NN2B      CN5     NN3G     9   180.000000    46.024000     2 ; adm jr.
     ON6     CN7B     NN2B      CN5     9     0.000000     0.836800     3 ; 
     ON6     CN7B     NN2B      CN5     9   180.000000     4.602400     1 ; 
     ON6     CN7B     NN2B      CN4     9     0.000000     5.857600     1 ; NF
    ON6B     CN7B     NN2B      CN5     9     0.000000     0.836800     3 ; 
    ON6B     CN7B     NN2B      CN5     9   180.000000     4.602400     1 ; 
    ON6B     CN7B     NN2B      CN4     9     0.000000     5.857600     1 ; 
     CN8     CN7B     NN2B      CN5     9     0.000000     0.000000     3 ; NF
     CN8     CN7B     NN2B      CN4     9   180.000000     0.000000     3 ; NF 030697
    CN7B     CN7B     NN2B      CN5     9     0.000000     0.000000     3 ; NF
    CN7B     CN7B     NN2B      CN4     9   180.000000     0.000000     3 ; 
     HN7     CN7B     NN2B      CN5     9     0.000000     0.000000     3 ; NF
     HN7     CN7B     NN2B      CN4     9     0.000000     0.815880     3 ; NF
     CN7      ON6     CN7B      NN2     9     0.000000     0.000000     3 ; 
     CN7      ON6     CN7B     NN2B     9     0.000000     0.000000     3 ; 
     CN7     ON6B     CN7B      NN2     9     0.000000     0.000000     3 ; 
     CN7     ON6B     CN7B     NN2B     9     0.000000     0.000000     3 ; 
     CN7      CN8     CN7B      NN2     9     0.000000     0.000000     3 ; 
     CN7      CN8     CN7B     NN2B     9     0.000000     0.000000     3 ; 
     HN8      CN8     CN7B      NN2     9     0.000000     0.000000     3 ; 
     HN8      CN8     CN7B     NN2B     9     0.000000     0.000000     3 ; 
     CN7     CN7B     CN7B      NN2     9     0.000000     0.000000     3 ; 
     CN7     CN7B     CN7B     NN2B     9     0.000000     0.000000     3 ; 
     HN7     CN7B     CN7B      NN2     9     0.000000     0.000000     3 ; 
     HN7     CN7B     CN7B     NN2B     9     0.000000     0.000000     3 ; 
     CN7     CN8B      ON2        P     9   120.000000     0.836800     1 ; bet C4'-C5'-O5'-P, adm jr.
     CN7     CN8B      ON2       P2     9   120.000000     0.836800     1 ; bet C4'-C5'-O5'-P, adm jr., adm, 2011 DNA update
     CN7     CN8B      ON5      HN5     9     0.000000     5.564720     1 ; 
     CN7     CN8B      ON5      HN5     9     0.000000     0.753120     2 ; 
     CN7     CN8B      ON5      HN5     9     0.000000     1.338880     3 ; 
     HN8     CN8B      ON5      HN5     9     0.000000     0.000000     3 ; bet
     CN7      CN7     CN8B      ON2     9   180.000000     0.836800     4 ; gam adm jr.
     CN7      CN7     CN8B      ON2     9   180.000000     3.347200     3 ; gam C3'-C4'-C5'-O5'
     CN7      CN7     CN8B      ON2     9     0.000000     1.673600     2 ; gam
     CN7      CN7     CN8B      ON2     9   180.000000    10.460000     1 ; gam
     CN8      CN7     CN8B      ON2     9   180.000000     0.836800     3 ; from gam, carbocyclic and 25P1
     CN7      CN7     CN8B      ON5     9   180.000000     0.836800     4 ; gam adm jr.
     CN7      CN7     CN8B      ON5     9   180.000000     3.347200     3 ; gam C3'-C4'-C5'-O5'
     CN7      CN7     CN8B      ON5     9     0.000000     1.673600     2 ; gam
     CN7      CN7     CN8B      ON5     9   180.000000    10.460000     1 ; gam
     ON6      CN7     CN8B      ON2     9   180.000000    14.225600     1 ; gam O4'-C4'-C5'-O5',influences +60
    ON6B      CN7     CN8B      ON2     9   180.000000    14.225600     1 ; gam, RNA
     ON6      CN7     CN8B      ON5     9   180.000000    14.225600     1 ; gam
    ON6B      CN7     CN8B      ON5     9   180.000000    14.225600     1 ; gam, RNA
     HN8     CN8B      CN7      CN7     9     0.000000     0.815880     3 ; gam,H-C5'-C4'-H
     HN8     CN8B      CN7      CN8     9     0.000000     0.815880     1 ; gam, carbocylic, 25P1
     HN8     CN8B      CN7      ON6     9     0.000000     0.815880     1 ; gam,H-C5'-C4'-O4'
     HN8     CN8B      CN7     ON6B     9     0.000000     0.815880     1 ; gam, RNA
     HN7      CN7     CN8B      ON2     9     0.000000     0.815880     3 ; gam H-C4'-C5'-O5'
     HN7      CN7     CN8B      ON5     9     0.000000     0.815880     3 ; gam
     HN8      CN8      CN8      ON6     9     0.000000     0.815880     1 ; gam,H-C5'-C4'-O4'
     CN9      CN7      CN7     CN8B     9   180.000000     2.092000     4 ; cn8 -> cn9
     HN7      CN7      CN9      HN9     9     0.000000     0.815880     3 ; cn8 -> cn9
     CN7      CN7      CN9      HN9     9     0.000000     0.815880     3 ; cn8 -> cn9
     ON6      CN7      CN9      HN9     9     0.000000     0.815880     3 ; cn7 -> cn9
     HN7      CN7      CN7      CN9     9     0.000000     0.815880     3 ; cn8 -> cn9
     ON2      CN7      CN7      CN9     9     0.000000     0.836800     4 ; cn8b -> cn9
     ON2      CN7      CN7      CN9     9   180.000000     3.347200     3 ; cn8b -> cn9
     CN8      CN7      CN7      CN9     9   180.000000     2.092000     4 ; cn8b -> cn9
     CN8      CN7      CN7     CN8B     9   180.000000     2.092000     4 ; del lowers 180 deg.
    CN7B      CN7      CN7     CN8B     9   180.000000     0.836800     4 ; del, RNA
     ON2      CN7      CN7     CN8B     9     0.000000     0.836800     4 ; del
     ON2      CN7      CN7     CN8B     9   180.000000     3.347200     3 ; del,decreases P [100,250]
     ON5      CN7      CN7     CN8B     9     0.000000     0.836800     4 ; 
     ON5      CN7      CN7     CN8B     9   180.000000     3.347200     3 ; 
     ON2      CN7      CN7      ON6     9     0.000000     2.092000     6 ; del, good for amplitudes
     ON2      CN7      CN7      ON6     9     0.000000     1.255200     5 ; del, impact on amplitudes
     ON2      CN7      CN7      ON6     9   180.000000     2.510400     4 ; del, increases c2'endo
     ON2      CN7      CN7      ON6     9     0.000000     0.836800     3 ; 
     ON2      CN7      CN7     ON6B     9     0.000000     1.673600     6 ; del, RNA, good for amplitudes
     ON2      CN7      CN7     ON6B     9     0.000000     0.000000     5 ; del, RNA, impact on amplitudes
     ON2      CN7      CN7     ON6B     9   180.000000     0.000000     4 ; del, RNA, increases c2'endo
     ON2      CN7      CN7     ON6B     9     0.000000     6.694400     3 ; del, RNA, increases C2'endo
     ON2     CN7B     CN7B     ON6B     9     0.000000     1.673600     6 ; del, RNA, good for amplitudes
     ON2     CN7B     CN7B     ON6B     9     0.000000     0.000000     5 ; del, RNA, impact on amplitudes
     ON2     CN7B     CN7B     ON6B     9   180.000000     0.000000     4 ; del, RNA, increases c2'endo
     ON2     CN7B     CN7B     ON6B     9     0.000000     6.694400     3 ; del, RNA, increases C2'endo
     ON5      CN7      CN7      ON6     9     0.000000     2.092000     6 ; 
     ON5      CN7      CN7      ON6     9     0.000000     1.255200     5 ; 
     ON5      CN7      CN7      ON6     9   180.000000     2.510400     4 ; 
     ON5      CN7      CN7      ON6     9     0.000000     0.836800     3 ; 
     ON5      CN7      CN7     ON6B     9     0.000000     1.673600     6 ; RNA
     ON5      CN7      CN7     ON6B     9     0.000000     0.000000     5 ; RNA
     ON5      CN7      CN7     ON6B     9   180.000000     0.000000     4 ; RNA
     ON5      CN7      CN7     ON6B     9     0.000000     6.694400     3 ; RNA. increases c2'endo
    CN7B      ON6      CN7     CN8B     9     0.000000     3.347200     3 ; P [30,80]
    CN7B     ON6B      CN7     CN8B     9     0.000000     8.368000     3 ; To lower barrier in RNA
    CN7B     ON6B      CN7      CN9     9     0.000000     8.368000     3 ; To lower barrier in RNA, 5MET
     ON2      CN7      CN8     CN7B     9     0.000000     3.347200     6 ; 
     ON2      CN7      CN8     CN7B     9     0.000000     1.673600     5 ; Moves the barrier right
     ON2      CN7      CN8     CN7B     9   180.000000     8.368000     3 ; 
     ON2      CN7     CN7B     CN7B     9     0.000000     2.510400     6 ; RNA
     ON2      CN7     CN7B     CN7B     9     0.000000     0.000000     5 ; RNA c2/c3 endo in RNA
     ON2      CN7     CN7B     CN7B     9   180.000000     6.694400     3 ; 
     ON5      CN7      CN8     CN7B     9     0.000000     3.347200     6 ; 
     ON5      CN7      CN8     CN7B     9     0.000000     1.673600     5 ; 
     ON5      CN7      CN8     CN7B     9   180.000000     8.368000     3 ; 
     ON5      CN7     CN7B     CN7B     9     0.000000     2.510400     6 ; RNA, c2/c3 endo
     ON5      CN7     CN7B     CN7B     9     0.000000     0.000000     5 ; RNA
     ON5      CN7     CN7B     CN7B     9   180.000000     6.694400     3 ; RNA
     ON2      CN7      CN8      HN8     9     0.000000     0.815880     3 ; 
     ON5      CN7      CN8      HN8     9   180.000000     0.815880     3 ; 
     ON2      CN7     CN7B      HN7     9     0.000000     0.815880     3 ; RNA
     ON5      CN7     CN7B      HN7     9   180.000000     0.815880     3 ; RNA
     HN7      CN7      CN7      ON2     9     0.000000     0.815880     3 ; 
     HN7      CN7      CN7      ON5     9     0.000000     0.815880     3 ; 
     CN7      CN7      ON2       P2     9     0.000000     2.510400     5 ; eps, adm, 2011 DNA update
     CN7      CN7      ON2       P2     9     0.000000     0.836800     4 ; eps, locat of 200 mimima, adm, 2011 DNA update
     CN7      CN7      ON2       P2     9   180.000000     0.000000     3 ; eps, barE beteen minima, adm, 2011 DNA update
     CN7      CN7      ON2       P2     9     0.000000     1.673600     2 ; eps, relE of 200 vs 275 min, adm, 2011 DNA update
     CN7      CN7      ON2       P2     9   180.000000     7.949600     1 ; eps, adm, 2011 DNA update
     CN7      CN7      ON2        P     9     0.000000     2.510400     5 ; eps, RNA
     CN7      CN7      ON2        P     9     0.000000     0.836800     4 ; eps, locat of 200 mimima, RNA
     CN7      CN7      ON2        P     9   180.000000     0.000000     3 ; eps, barE beteen minima, RNA
     CN7      CN7      ON2        P     9     0.000000     1.673600     2 ; eps, relE of 200 vs 275 min, RNA
     CN7      CN7      ON2        P     9   180.000000     7.949600     1 ; eps, RNA
     CN8      CN7      ON2        P     9   180.000000    10.460000     1 ; 3-terminal phosphate
     CN8      CN7      ON2       P2     9   180.000000     7.949600     1 ; adm, 2011 DNA update new param, eps
    CN7B      CN7      ON2        P     9   180.000000    10.460000     1 ; eps, RNA
    CN7B     CN7B      ON2        P     9   180.000000    10.460000     1 ; eps, NADPH and bkbmod
     CN7     CN7B      ON2        P     9   180.000000    10.460000     1 ; eps, NADPH and bkbmod
     CN7      CN7      ON5      HN5     9     0.000000     2.092000     3 ; 
     CN7      CN7      ON5      HN5     9   180.000000     1.255200     2 ; 
     CN7      CN7      ON5      HN5     9     0.000000     6.276000     1 ; 
     CN8      CN7      ON5      HN5     9     0.000000     2.092000     3 ; 
     CN8      CN7      ON5      HN5     9   180.000000     4.184000     2 ; 
     CN8      CN7      ON5      HN5     9     0.000000     1.255200     1 ; 
    CN7B      CN7      ON5      HN5     9     0.000000     3.347200     3 ; RNA
    CN7B      CN7      ON5      HN5     9     0.000000     2.092000     1 ; RNA
     HN7      CN7      ON5      HN5     9     0.000000     0.000000     3 ; 
     HN7      CN7     CN8B      HN8     9     0.000000     0.815880     3 ; gam H-C4'-C5'-H
     HN7      CN7      CN7     CN8B     9     0.000000     0.815880     3 ; gam H-C3'-C4'-C5'
     CN8     CN7B      ON6      CN7     9   180.000000     2.510400     6 ; C2'-C1'-O4'-C4'
     CN8      CN7      CN7      ON6     9     0.000000     4.184000     4 ; adm, 2011 DNA update new param, C2'-C3'-C4'-O4'; lowers c3'endo
     CN8      CN7      CN7      ON6     9   180.000000     1.255200     5 ; adm, 2011 DNA update new param, C2'-C3'-C4'-O4'; position of minima
     CN8      CN7      CN7      ON6     9   180.000000     1.255200     6 ; adm, 2011 DNA update new param, C2'-C3'-C4'-O4'; position of minima
    CN7B     CN7B     ON6B      CN7     9     0.000000     0.000000     6 ; RNA, Lowers barrier
    CN7B      CN7      CN7     ON6B     9     0.000000     0.000000     3 ; RNA
     CN7      CN8     CN7B      ON6     9     0.000000     2.510400     6 ; C3'-C2'-C1'-O4', adjust barrier
     CN7     CN7B     CN7B     ON6B     9     0.000000     1.673600     6 ; RNA
    CN7B      CN8      CN7      CN7     9     0.000000     1.673600     6 ; good for amplitudes
    CN7B     CN7B      CN7      CN7     9     0.000000     0.000000     6 ; RNA
     CN7      CN7      ON6     CN7B     9   180.000000     2.510400     6 ; C3'-C4'-O4'-C1'
     CN7      CN7     ON6B     CN7B     9   180.000000     0.000000     6 ; RNA
     HN7      CN7      CN7      CN8     9     0.000000     0.000000     3 ; puc,H-C3'-C4'-C5'
     HN7      CN7      CN8     CN7B     9     0.000000     0.815880     3 ; H-C3'-C2'-C1'
     HN7     CN7B      CN8      CN7     9     0.000000     0.815880     3 ; H-C1'-C2'-C3'
     HN7      CN7      CN7      ON6     9   180.000000     0.815880     3 ; useful
     HN8      CN8     CN7B      ON6     9     0.000000     0.815880     3 ; H-C2'-C1'-O4'
     HN7      CN7      CN7      HN7     9     0.000000     0.815880     3 ; H-C4'-C3'-H
     HN7     CN7B      CN8      HN8     9     0.000000     0.815880     3 ; H-C1'-C2'-H
     HN7      CN7      CN8      HN8     9     0.000000     0.815880     3 ; H-C3'-C2'-H
     HN8      CN8      CN7      CN7     9     0.000000     0.815880     3 ; useful *cccc*
     HN7      CN7      ON6     CN7B     9     0.000000     0.815880     3 ; H-C3'-C2'-C1'
     HN7     CN7B      ON6      CN7     9     0.000000     0.000000     3 ; H-C1'-O4'-C4'
     HN7      CN7      CN7     ON6B     9   180.000000     0.815880     3 ; RNA
     HN9      CN9      CN7     ON6B     9   180.000000     0.815880     3 ; RNA, 5MET
     HN8      CN8     CN7B     ON6B     9     0.000000     0.815880     3 ; RNA
     HN7     CN7B     ON6B      CN7     9     0.000000     0.000000     3 ; RNA
     HN7      CN7     ON6B     CN7B     9     0.000000     0.815880     3 ; RNA
     HN7      CN7     CN7B     CN7B     9     0.000000     0.815880     3 ; RNA, H-C3'-C2'-C1'
     HN7     CN7B     CN7B      CN7     9     0.000000     0.815880     3 ; RNA, H-C1'-C2'-C3'
     HN7     CN7B     CN7B     ON6B     9     0.000000     0.815880     3 ; RNA, H-C2'-C1'-O4'
     NN2     CN7B     CN7B      ON5     9     0.000000     0.000000     3 ; Adenine and cytosine
    NN2B     CN7B     CN7B      ON5     9     0.000000     0.000000     3 ; Guanine and uracil
     ON5     CN7B     CN7B      HN7     9     0.000000     0.000000     3 ; 
     HN7     CN7B     CN7B      HN7     9     0.000000     0.000000     3 ; 
     CN7      CN7     CN7B      ON5     9     0.000000     0.000000     3 ; 
    ON6B     CN7B     CN7B      ON5     9     0.000000     0.000000     3 ; 
     ON5     CN7B      CN7      ON2     9     0.000000     0.000000     3 ; 
     ON5      CN7     CN7B      ON2     9     0.000000     0.000000     3 ; 
     ON5     CN7B      CN7      ON5     9     0.000000     0.000000     3 ; 
     HN7     CN7B      ON5      HN5     9     0.000000     0.000000     3 ; 
     HN5      ON5     CN7B     CN7B     9   180.000000     0.000000     6 ; ejd, 2010 RNA update
     HN5      ON5     CN7B     CN7B     9     0.000000     1.673600     3 ; shifts min, ejd, 2010 RNA update
     HN5      ON5     CN7B     CN7B     9     0.000000     1.673600     2 ; ejd, 2010 RNA update
     HN5      ON5     CN7B     CN7B     9     0.000000     3.347200     1 ; height of right barrier and can shift min, ejd, 2010 RNA update
     HN5      ON5     CN7B      CN7     9     0.000000     0.836800     3 ; ejd, 2010 RNA update
     HN5      ON5     CN7B      CN7     9   180.000000     0.000000     2 ; ejd, 2010 RNA update
     HN5      ON5     CN7B      CN7     9     0.000000     8.368000     1 ; height of left side barrier, ejd, 2010 RNA update
    CN7B      ON6      CN7      CN9     9     0.000000     0.000000     3 ; added for sugar model compounds
     HN7      CN7     CN7B      ON5     9     0.000000     0.815880     3 ; for nadp/nadph (NOT!), adm jr.
     HN7     CN7B      CN7      CN7     9     0.000000     0.815880     3 ; for nadp/nadph (NOT!), adm jr.
     HN7      CN7      CN7     CN7B     9     0.000000     0.815880     3 ; for nadp/nadph (NOT!), adm jr.
     HN7      CN7     CN7B      HN7     9     0.000000     0.815880     3 ; for nadp/nadph (NOT!), adm jr.
      P3      ON2        P      ON2     9     0.000000     0.125520     2 ; nad/ppi, jjp1/adm jr. 7/95
      P3      ON2        P      ON2     9     0.000000     0.125520     3 ; nad/ppi, jjp1/adm jr. 7/95
       P      ON2       P3      ON2     9     0.000000     0.125520     2 ; nad/ppi, jjp1/adm jr. 7/95
       P      ON2       P3      ON2     9     0.000000     0.125520     3 ; nad/ppi, jjp1/adm jr. 7/95
      P3      ON2       P3      ON2     9     0.000000     0.125520     2 ; nad/ppi, jjp1/adm jr. 7/95
      P3      ON2       P3      ON2     9     0.000000     0.125520     3 ; nad/ppi, jjp1/adm jr. 7/95
       P      ON2        P      ON2     9     0.000000     0.125520     2 ; nad/ppi, jjp1/adm jr. 7/95
       P      ON2        P      ON2     9     0.000000     0.125520     3 ; nad/ppi, jjp1/adm jr. 7/95
       P      ON2        P      ON3     9     0.000000     0.418400     2 ; nad/ppi, jjp1/adm jr. 7/95
       P      ON2        P      ON3     9     0.000000     0.125520     3 ; nad/ppi, jjp1/adm jr. 7/95
       P      ON2       P3      ON3     9     0.000000     0.418400     2 ; nad/ppi, jjp1/adm jr. 7/95
       P      ON2       P3      ON3     9     0.000000     0.125520     3 ; nad/ppi, jjp1/adm jr. 7/95
      P3      ON2        P      ON3     9     0.000000     0.418400     2 ; nad/ppi, jjp1/adm jr. 7/95
      P3      ON2        P      ON3     9     0.000000     0.125520     3 ; nad/ppi, jjp1/adm jr. 7/95
      P3      ON2       P3      ON3     9     0.000000     0.418400     2 ; nad/ppi, jjp1/adm jr. 7/95
      P3      ON2       P3      ON3     9     0.000000     0.125520     3 ; nad/ppi, jjp1/adm jr. 7/95
       P      ON2       P4      ON2     9     0.000000     0.125520     2 ; from P ON2 P2 ON2, adm jr. 7/01
       P      ON2       P4      ON2     9     0.000000     0.125520     3 ; from P ON2 P2 ON2, adm jr. 7/01
      P4      ON2        P      ON2     9     0.000000     0.125520     2 ; from P ON2 P2 ON2, adm jr. 7/01
      P4      ON2        P      ON2     9     0.000000     0.125520     3 ; from P ON2 P2 ON2, adm jr. 7/01
       P      ON2       P4      ON3     9     0.000000     0.418400     2 ; from P ON2 P2 ON3, adm jr. 7/01
       P      ON2       P4      ON3     9     0.000000     0.125520     3 ; from P ON2 P2 ON3, adm jr. 7/01
      P4      ON2        P      ON3     9     0.000000     0.418400     2 ; from P ON2 P2 ON3, adm jr. 7/01
      P4      ON2        P      ON3     9     0.000000     0.125520     3 ; from P ON2 P2 ON3, adm jr. 7/01
       P      ON2       P4      ON4     9     0.000000     0.418400     2 ; from P ON2 P2 ON4, adm jr. 7/01
       P      ON2       P4      ON4     9     0.000000     0.125520     3 ; from P ON2 P2 ON4, adm jr. 7/01

; specific (non-wildcard) dihedral parameters from toppar_c36_jul22/par_all36m_prot.prm
;      i        j        k        l  func         phi0         kphi  mult
     NH2      CT1        C        O     9     0.000000     0.000000     1 ; 
     NH2      CT2        C        O     9     0.000000     0.000000     1 ; Neutral Gly Nterminus
     NH2      CT1        C      NH1     9     0.000000     0.000000     1 ; 
     NH2      CT2        C      NH1     9     0.000000     0.000000     1 ; Neutral Gly Nterminus
     NH2      CT2        C        N     9     0.000000     0.000000     1 ; NNEU
     NH2      CT1     CT2A      HA2     9     0.000000     0.836800     3 ; From X    CT1  CT2  X
       H      NH2      CT1      CT1     9     0.000000     0.000000     1 ; 
       H      NH2      CT1        C     9     0.000000     0.000000     1 ; 
       H      NH2      CT1       CC     9     0.000000     0.000000     1 ; From neutral N-termini
       H      NH2      CT1       CD     9     0.000000     0.000000     1 ; 
       H      NH2      CT2        C     9     0.000000     0.000000     1 ; Neutral Gly Nterminus
       H      NH2      CT2       CD     9     0.000000     0.000000     1 ; Neutral Gly Nterminus
       H      NH2      CT1      HB1     9     0.000000     0.460240     3 ; From LSN HC-NH2-CT2-HA
       H      NH2      CT2      HB2     9     0.000000     0.460240     3 ; From LSN HC-NH2-CT2-HA, Neutral Gly Nterminus
       H      NH2      CT1      CT2     9     0.000000     0.460240     3 ; From LSN HC-NH2-CT2-CT2
       H      NH2      CT1     CT2A     9     0.000000     0.460240     3 ; From LSN HC-NH2-CT2-CT2
       H      NH2      CT1      CT3     9     0.000000     0.460240     3 ; From LSN HC-NH2-CT2-CT2
      CC     CT2A      CT1      NH2     9   180.000000     2.845120     1 ; From CC   CT2A CT1  NH1
      CC     CT2A      CT1      NH2     9   180.000000     0.418400     2 ; 
      CC     CT2A      CT1      NH2     9     0.000000     1.589920     3 ; 
      CD      CT1     CT2A       CC     9   180.000000     6.736240     1 ; From C    CT1  CT2A CC
      CD      CT1     CT2A       CC     9   180.000000     5.397360     2 ; 
      CD      CT1     CT2A       CC     9   180.000000     2.468560     3 ; 
     CAI       CA       CA      CAI     9   180.000000    12.970400     2 ; from CA CA CA CA
      CA      CPT      CPT       CA     9   180.000000    12.552000     2 ; atm, methylindole, 1/17/04
     CAI      CPT      CPT      CAI     9   180.000000    12.552000     2 ; atm, methylindole, 1/17/04
      CA       CY      CPT       CA     9   180.000000    12.552000     2 ; atm, methylindole, 1/17/04
      CA       CY      CPT      CAI     9   180.000000    12.552000     2 ; atm, methylindole, 1/17/04
      CA       NY      CPT       CA     9   180.000000    12.552000     2 ; atm, methylindole, 1/17/04
     CPT       CA       CA       CA     9   180.000000    12.552000     2 ; JWK 05/14/91 fit to indole
     CPT      CPT       CA       CA     9   180.000000    12.552000     2 ; JWK 05/14/91 fit to indole
      CA       NY      CPT      CAI     9   180.000000    12.552000     2 ; atm, methylindole, 1/17/04
     CPT      CAI       CA       CA     9   180.000000    12.552000     2 ; JWK 05/14/91 fit to indole
     CPT      CPT      CAI       CA     9   180.000000    12.552000     2 ; JWK 05/14/91 fit to indole
     CPT      CPT       CY       CA     9   180.000000    20.920000     2 ; atm, methylindole, 1/17/04
     CPT      CPT       NY       CA     9   180.000000    27.196000     2 ; atm, methylindole, 1/17/04
     CT3       CY      CPT       CA     9   180.000000    10.460000     2 ; atm, methylindole, r6r5
     CT3       CY      CPT      CAI     9   180.000000    10.460000     2 ; atm, methylindole, r6r5
     CT3       CY      CPT      CPT     9   180.000000    12.552000     2 ; atm, methylindole, meth
     CT2       CY      CPT       CA     9   180.000000    10.460000     2 ; atm, methylindole, r6r5
     CT2       CY      CPT      CAI     9   180.000000    10.460000     2 ; atm, methylindole, r6r5
     CT2       CY      CPT      CPT     9   180.000000    12.552000     2 ; atm, methylindole, meth
      CY       CA       NY      CPT     9   180.000000    25.104000     2 ; atm, methylindole, 1/17/04
      CY      CPT       CA       CA     9   180.000000    16.736000     2 ; atm, methylindole, 1/17/04
      CY      CPT      CPT       CA     9   180.000000    16.736000     2 ; atm, methylindole, 1/17/04
      CY      CPT      CAI       CA     9   180.000000    16.736000     2 ; atm, methylindole, 1/17/04
      CY      CPT      CPT      CAI     9   180.000000    16.736000     2 ; atm, methylindole, 1/17/04
       H       NY       CA       CY     9   180.000000     0.209200     2 ; atm, methylindole, 1/17/04
       H       NY      CPT       CA     9   180.000000     0.836800     2 ; atm, methylindole, 1/17/04
       H       NY      CPT      CAI     9   180.000000     0.836800     2 ; atm, methylindole, 1/17/04
       H       NY      CPT      CPT     9   180.000000     3.556400     2 ; atm, methylindole, 1/17/04
      HP      CAI       CA       CA     9   180.000000    17.572800     2 ; from HP CA CA CA
      HP       CA       CA      CPT     9   180.000000    12.552000     2 ; JWK 05/14/91 fit to indole
      HP       CA      CPT      CPT     9   180.000000    12.552000     2 ; JWK indole 05/14/91
      HP       CA      CPT       CY     9   180.000000    16.736000     2 ; atm, methylindole, 1/17/04
      HP       CA       CA      CAI     9   180.000000    17.572800     2 ; from HP CA CA CA
      HP       CA      CAI      CPT     9   180.000000    12.552000     2 ; from HP CA CA CPT
      HP      CAI       CA       HP     9   180.000000    10.041600     2 ; from HP CA CA HP
      HP      CAI      CPT      CPT     9   180.000000    12.552000     2 ; from HP CA CPT CPT
      HP      CAI      CPT       CY     9   180.000000    16.736000     2 ; from HP CA CPT CY, r6r5
      HP       CA       CY      CPT     9   180.000000    11.715200     2 ; adm jr., 12/30/91, for jwk
      HP       CA       CY      CT3     9   180.000000     5.020800     2 ; atm, methylindole
      HP       CA       CY      CT2     9   180.000000     5.020800     2 ; atm, methylindole
      HP       CA       NY      CPT     9   180.000000    10.878400     2 ; adm jr., 12/30/91, for jwk
      HP       CA       NY        H     9   180.000000     1.673600     2 ; JWK 05/14/91 fit to indole
      HP       CY       CA       HP     9   180.000000     4.184000     2 ; JWK 05/14/91 fit to indole
      HP       CY      CPT       CA     9   180.000000    11.715200     2 ; JWK 05/14/91 fit to indole
      HP       CY      CPT      CAI     9   180.000000    11.715200     2 ; JWK 05/14/91 fit to indole
      HP       CY      CPT      CPT     9   180.000000    10.878400     2 ; JWK 05/14/91 fit to indole
      NY       CA       CY      CPT     9   180.000000    20.920000     2 ; atm, methylindole, 1/17/04
      NY       CA       CY      CT3     9   180.000000    10.460000     2 ; atm, methylindole, from NY   CA   CY   CT3
      NY       CA       CY      CT2     9   180.000000    10.460000     2 ; atm, methylindole, from NY   CA   CY   CT3
      NY       CA       CY       HP     9   180.000000    14.644000     2 ; JWK indole 05/14/91
      NY      CPT       CA       CA     9   180.000000    12.552000     2 ; atm, methylindole, 1/17/04, r6r5
      NY      CPT       CA       HP     9   180.000000    12.552000     2 ; JWK 05/14/91 fit to indole, r6r5
      NY      CPT      CPT       CA     9   180.000000    16.736000     2 ; atm, methylindole, 1/17/04, bfly
      NY      CPT      CAI       CA     9   180.000000    12.552000     2 ; atm, methylindole, 1/17/04
      NY      CPT      CAI       HP     9   180.000000    12.552000     2 ; JWK 05/14/91 fit to indole, r6r5
      NY      CPT      CPT      CAI     9   180.000000    16.736000     2 ; atm, methylindole, 1/17/04, bfly
      NY      CPT      CPT       CY     9   180.000000    27.196000     2 ; JWK 05/14/91 fit to indole,  r5 t1
     CT3      CT2       CY       CA     9     0.000000     1.589920     2 ; trp, from ethylbenzene, adm jr., 3/7/92
     CT3      CT2       CY      CPT     9   180.000000     1.046000     2 ; atm 1/14/04 3-ethylindole
     CT3      CT2       CY      CPT     9     0.000000     1.255200     3 ; atm 1/14/04 3-ethylindole
     HA3      CT3       CY       CA     9     0.000000     0.041840     3 ; atm, methylindole, 1/17/04
     HA3      CT3       CY      CPT     9     0.000000     0.836800     3 ; atm, methylindole, 1/17/04
     HA2      CT2       CY       CA     9     0.000000     0.041840     3 ; atm, methylindole, 1/17/04
     HA2      CT2       CY      CPT     9     0.000000     0.836800     3 ; atm, methylindole, 1/17/04
       C      CT1      NH1        C     9   180.000000     0.836800     1 ; ALLOW PEP
       C      CT2      NH1        C     9   180.000000     0.836800     1 ; ALLOW PEP
       C        N      CP1        C     9     0.000000     3.347200     3 ; ALLOW PRO PEP
      CA       CA       CA       CA     9   180.000000    12.970400     2 ; ALLOW   ARO
      CC      CP1        N        C     9     0.000000     3.347200     3 ; ALLOW PRO PEP
      CC      CT1      CT2       CA     9     0.000000     0.167360     3 ; ALLOW   ARO
      CC      CT1      NH1        C     9   180.000000     0.836800     1 ; ALLOW PEP POL
      CC      CT2      NH1        C     9   180.000000     8.368000     1 ; ALLOW PEP POL
      CD      CP1        N        C     9   180.000000     0.000000     1 ; ALLOW PRO PEP
      CD      CT1      NH1        C     9   180.000000     0.836800     1 ; ALLOW PEP POL
      CD      CT2      NH1        C     9   180.000000     8.368000     1 ; ALLOW PEP POL
     CE1      CE1      CT3      HA3     9     0.000000     0.125520     3 ; 
     CE2      CE1      CT2      CT3     9   180.000000     2.092000     1 ; 
     CE2      CE1      CT2      CT3     9   180.000000     5.439200     3 ; 
     CE2      CE1      CT2      HA2     9     0.000000     0.502080     3 ; 
     CE2      CE1      CT3      HA3     9   180.000000     0.209200     3 ; 
     CP1        C        N      CP1     9   180.000000    11.506000     2 ; ALLOW PRO
     CP1        C        N      CP1     9     0.000000     1.255200     4 ; ALLOW PRO
     CP2      CP1        N        C     9     0.000000     3.347200     3 ; ALLOW PRO PEP
     CP2      CP3        N        C     9   180.000000     0.000000     3 ; ALLOW PRO PEP
     CP2      CP3        N      CP1     9     0.000000     0.418400     3 ; ALLOW PRO
     CP2      CP3       NP      CP1     9     0.000000     0.334720     3 ; ALLOW PRO
     CP3        N        C      CP1     9   180.000000    11.506000     2 ; ALLOW PRO
     CP3        N        C      CP1     9     0.000000     1.255200     4 ; ALLOW PRO
     CP3        N      CP1        C     9     0.000000     0.418400     3 ; ALLOW PRO
     CP3        N      CP1       CC     9     0.000000     0.418400     3 ; ALLOW PRO
     CP3        N      CP1      CP2     9     0.000000     0.418400     3 ; ALLOW PRO
     CP3       NP      CP1        C     9     0.000000     0.334720     3 ; ALLOW PRO
     CP3       NP      CP1       CC     9     0.000000     0.334720     3 ; ALLOW PRO
     CP3       NP      CP1       CD     9     0.000000     0.334720     3 ; ALLOW PRO PEP
     CP3       NP      CP1      CP2     9     0.000000     0.334720     3 ; ALLOW PRO
    CPH2      NR1     CPH1     CPH1     9   180.000000    58.576000     2 ; ALLOW ARO
    CPH2      NR2     CPH1     CPH1     9   180.000000    58.576000     2 ; ALLOW ARO
    CPH2      NR3     CPH1     CPH1     9   180.000000    50.208000     2 ; ALLOW ARO
     CT1        C        N      CP1     9   180.000000    11.506000     2 ; ALLOW PRO
     CT1        C        N      CP1     9     0.000000     1.255200     4 ; ALLOW PRO
     CT1        C        N      CP3     9   180.000000    11.506000     2 ; ALLOW PRO
     CT1        C        N      CP3     9     0.000000     1.255200     4 ; ALLOW PRO
     CT1        C      NH1      CT1     9     0.000000     6.694400     1 ; ALLOW PEP
     CT1        C      NH1      CT1     9   180.000000    10.460000     2 ; ALLOW PEP
     CT1      CT1      NH1        C     9     0.000000     7.531200     1 ; ALLOW PEP
     CT1      NH1        C      CP1     9     0.000000     6.694400     1 ; ALLOW PEP PRO
     CT1      NH1        C      CP1     9   180.000000    10.460000     2 ; ALLOW PEP PRO
     CT2        C        N      CP1     9   180.000000    11.506000     2 ; ALLOW PRO
     CT2        C        N      CP1     9     0.000000     1.255200     4 ; ALLOW PRO
     CT2        C        N      CP3     9   180.000000    11.506000     2 ; ALLOW PRO
     CT2        C        N      CP3     9     0.000000     1.255200     4 ; ALLOW PRO
     CT2        C      NH1      CT1     9     0.000000     6.694400     1 ; ALLOW PEP
     CT2        C      NH1      CT1     9   180.000000    10.460000     2 ; ALLOW PEP
     CT2        C      NH1      CT2     9     0.000000     6.694400     1 ; ALLOW PEP
     CT2        C      NH1      CT2     9   180.000000    10.460000     2 ; ALLOW PEP
     CT2        C      NH1      CT3     9     0.000000     6.694400     1 ; ALLOW PEP
     CT2        C      NH1      CT3     9   180.000000    10.460000     2 ; ALLOW PEP
     CT2       CA       CA       CA     9   180.000000    12.970400     2 ; ALLOW   ARO
     CT2     CPH1      NR1     CPH2     9   180.000000    12.552000     2 ; ALLOW ARO
     CT2     CPH1      NR2     CPH2     9   180.000000    12.552000     2 ; ALLOW ARO
     CT2     CPH1      NR3     CPH2     9   180.000000    10.460000     2 ; ALLOW ARO
     CT2      CT1      NH1        C     9     0.000000     7.531200     1 ; ALLOW PEP
     CT2      CT2     CPH1     CPH1     9     0.000000     1.673600     1 ; ALLOW ARO
     CT2      CT2      CT2      CT2     9   180.000000     0.418400     2 ; alkane, 4/98, adm jr.
     CT2      CT2      CT2      CT2     9     0.000000     0.627600     4 ; alkane, 4/98, adm jr.
     CT2      CT2      CT2      CT2     9   180.000000     0.418400     6 ; alkane, 4/98, adm jr.
     CT2      CT2      CT2      CT3     9   180.000000     0.418400     2 ; alkane, 4/98, adm jr.
     CT2      CT2      CT2      CT3     9     0.000000     0.627600     4 ; alkane, 4/98, adm jr.
     CT2      CT2      CT2      CT3     9   180.000000     0.418400     6 ; alkane, 4/98, adm jr.
     CT2      CT2      NH1        C     9     0.000000     7.531200     1 ; ALLOW PEP
     CT2      NH1        C      CP1     9     0.000000     6.694400     1 ; ALLOW PEP PRO
     CT2      NH1        C      CP1     9   180.000000    10.460000     2 ; ALLOW PEP PRO
     CT2      NH1        C      CT1     9     0.000000     6.694400     1 ; ALLOW PEP
     CT2      NH1        C      CT1     9   180.000000    10.460000     2 ; ALLOW PEP
     CT2       SM       SM      CT2     9     0.000000     4.184000     1 ; ALLOW   ALI SUL ION
     CT2       SM       SM      CT2     9     0.000000    17.154400     2 ; ALLOW   ALI SUL ION
     CT2       SM       SM      CT2     9     0.000000     3.765600     3 ; ALLOW   ALI SUL ION
     CT3        C        N      CP1     9   180.000000    11.506000     2 ; ALLOW PRO
     CT3        C        N      CP1     9     0.000000     1.255200     4 ; ALLOW PRO
     CT3        C        N      CP3     9   180.000000    11.506000     2 ; ALLOW PRO
     CT3        C        N      CP3     9     0.000000     1.255200     4 ; ALLOW PRO
     CT3        C      NH1      CT1     9     0.000000     6.694400     1 ; ALLOW PEP
     CT3        C      NH1      CT1     9   180.000000    10.460000     2 ; ALLOW PEP
     CT3        C      NH1      CT2     9     0.000000     6.694400     1 ; ALLOW PEP
     CT3        C      NH1      CT2     9   180.000000    10.460000     2 ; ALLOW PEP
     CT3        C      NH1      CT3     9     0.000000     6.694400     1 ; ALLOW PEP
     CT3        C      NH1      CT3     9   180.000000    10.460000     2 ; ALLOW PEP
     CT3       CA       CA       CA     9   180.000000    12.970400     2 ; ALLOW   ARO
     CT3      CE1      CE2      HE2     9   180.000000    21.756800     2 ; 
     CT3     CPH1      NR1     CPH2     9   180.000000    12.552000     2 ; ALLOW ARO
     CT3      CT1      NH1        C     9     0.000000     7.531200     1 ; ALLOW PEP
     CT3      CT2       CA       CA     9   180.000000     0.962320     2 ; ALLOW   ARO ALI
     CT3      CT2     CPH1     CPH1     9     0.000000     0.836800     1 ; ALLOW ARO
     CT3      CT2     CPH1     CPH1     9     0.000000     1.129680     2 ; ALLOW ARO
     CT3      CT2     CPH1     CPH1     9     0.000000     0.000000     3 ; ALLOW ARO
     CT3      CT2        S      CT3     9   180.000000     1.004160     1 ; ALOW    ALI SUL ION
     CT3      CT2        S      CT3     9     0.000000     1.548080     3 ; ALOW    ALI SUL ION
     CT3      NH1        C      CP1     9     0.000000     6.694400     1 ; ALLOW PEP PRO
     CT3      NH1        C      CP1     9   180.000000    10.460000     2 ; ALLOW PEP PRO
     CT3      NH1        C      CT1     9     0.000000     6.694400     1 ; ALLOW PEP
     CT3      NH1        C      CT1     9   180.000000    10.460000     2 ; ALLOW PEP
     CT3        S      CT2      CT2     9   180.000000     1.004160     1 ; ALOW    ALI SUL ION
     CT3        S      CT2      CT2     9     0.000000     1.548080     3 ; ALOW    ALI SUL ION
     CT3       SM       SM      CT3     9     0.000000     4.184000     1 ; ALLOW   ALI SUL ION
     CT3       SM       SM      CT3     9     0.000000    17.154400     2 ; ALLOW   ALI SUL ION
     CT3       SM       SM      CT3     9     0.000000     3.765600     3 ; ALLOW   ALI SUL ION
       H      NH1        C      CP1     9   180.000000    10.460000     2 ; ALLOW PEP PRO
       H      NH1        C      CT1     9   180.000000    10.460000     2 ; ALLOW PEP
       H      NH1        C      CT2     9   180.000000    10.460000     2 ; ALLOW PEP
       H      NH1        C      CT3     9   180.000000    10.460000     2 ; ALLOW PEP
       H      NH1      CT1        C     9     0.000000     0.000000     1 ; ALLOW PEP
       H      NH1      CT1       CC     9     0.000000     0.000000     1 ; ALLOW PEP POL
       H      NH1      CT1       CD     9     0.000000     0.000000     1 ; ALLOW PEP POL
       H      NH1      CT1      CT1     9     0.000000     0.000000     1 ; ALLOW PEP
       H      NH1      CT1      CT2     9     0.000000     0.000000     1 ; ALLOW PEP
       H      NH1      CT1      CT3     9     0.000000     0.000000     1 ; ALLOW PEP
       H      NH1      CT2        C     9     0.000000     0.000000     1 ; ALLOW PEP
       H      NH1      CT2       CC     9     0.000000     0.000000     1 ; ALLOW PEP POL
       H      NH1      CT2       CD     9     0.000000     0.000000     1 ; ALLOW PEP POL
       H      NH1      CT2      CT2     9     0.000000     0.000000     1 ; ALLOW PEP
       H      NH1      CT2      CT3     9     0.000000     0.000000     1 ; ALLOW PEP
       H      NH2       CC      CT1     9   180.000000     5.857600     2 ; ALLOW   PEP POL ARO PRO
       H      NH2       CC      CT2     9   180.000000     5.857600     2 ; ALLOW   PEP POL ARO PRO
       H      NH2       CC      CT3     9   180.000000     5.857600     2 ; ALLOW   PEP POL ARO PRO
       H      NH2       CC      CP1     9   180.000000    10.460000     2 ; ALLOW PEP POL ARO PRO
       H      NR1     CPH1     CPH1     9   180.000000     4.184000     2 ; ALLOW ARO
       H      NR1     CPH1      CT2     9   180.000000     4.184000     2 ; ALLOW ARO
       H      NR1     CPH1      CT3     9   180.000000     4.184000     2 ; ALLOW ARO
       H      NR3     CPH1     CPH1     9   180.000000     5.857600     2 ; ALLOW ARO
       H      NR3     CPH1      CT2     9   180.000000    12.552000     2 ; ALLOW ARO
       H      NR3     CPH1      CT3     9   180.000000    12.552000     2 ; ALLOW ARO
       H      OH1       CA       CA     9   180.000000     4.142160     2 ; ALLOW   ARO ALC
       H      OH1      CT1      CT3     9     0.000000     5.564720     1 ; ALLOW ALC
       H      OH1      CT1      CT3     9     0.000000     0.753120     2 ; ALLOW ALC
       H      OH1      CT1      CT3     9     0.000000     1.338880     3 ; ALLOW ALC
       H      OH1      CT2      CT2     9     0.000000     5.439200     1 ; ALLOW ALC
       H      OH1      CT2      CT2     9     0.000000     1.255200     2 ; ALLOW ALC
       H      OH1      CT2      CT2     9     0.000000     1.757280     3 ; ALLOW ALC
       H      OH1      CT2      CT3     9     0.000000     5.439200     1 ; ALLOW ALC
       H      OH1      CT2      CT3     9     0.000000     1.255200     2 ; ALLOW ALC
       H      OH1      CT2      CT3     9     0.000000     1.757280     3 ; ALLOW ALC
     HA1       CC      NH2        H     9   180.000000     5.857600     2 ; ALLOW PEP POL
     HA2      CP3        N        C     9   180.000000     0.000000     3 ; ALLOW PRO PEP
     HA2      CP3        N      CP1     9     0.000000     0.418400     3 ; ALLOW PRO
     HA2      CP3       NP      CP1     9     0.000000     0.334720     3 ; ALLOW PRO
     HA1      CT1      CT2       CA     9     0.000000     0.167360     3 ; ALLOW   ARO
     HA2      CT2     CPH1     CPH1     9     0.000000     0.000000     3 ; ALLOW ARO
     HA2      CT2      NH1        C     9     0.000000     0.000000     3 ; ALLOW PEP
     HA2      CT2      NH1        H     9     0.000000     0.000000     3 ; ALLOW PEP
     HA2      CT2        S      CT3     9     0.000000     1.171520     3 ; ALLOW   ALI SUL ION
     HA3      CT3     CPH1     CPH1     9     0.000000     0.000000     3 ; ALLOW ARO
     HA3      CT3       CS      HA2     9     0.000000     0.669440     3 ; ALLOW SUL
     HA3      CT3       CS      HA3     9     0.000000     0.669440     3 ; ALLOW SUL
     HA3      CT3      CT2       CA     9     0.000000     0.167360     3 ; ALLOW   ARO
     HA3      CT3      NH1        C     9     0.000000     0.000000     3 ; ALLOW PEP
     HA3      CT3      NH1        H     9     0.000000     0.000000     3 ; ALLOW PEP
     HA3      CT3        S      CT2     9     0.000000     1.171520     3 ; ALLOW   ALI SUL ION
     HE1      CE1      CE1      HE1     9   180.000000     4.184000     2 ; 
     CT3      CE1      CE1      HE1     9   180.000000     4.184000     2 ; 
     HE1      CE1      CE2      HE2     9   180.000000    21.756800     2 ; 
     HE1      CE1      CT2      HA2     9     0.000000     0.000000     3 ; 
     HE1      CE1      CT2      CT3     9     0.000000     0.502080     3 ; 
     HE1      CE1      CT3      HA3     9     0.000000     0.000000     3 ; 
     HE2      CE2      CE1      CT2     9   180.000000    21.756800     2 ; 
     HB1      CP1        N        C     9     0.000000     3.347200     3 ; ALLOW PRO PEP
     HB1      CP1        N      CP3     9     0.000000     0.418400     3 ; ALLOW PRO
     HB1      CP1       NP      CP3     9     0.000000     0.334720     3 ; ALLOW PRO
     HB1      CT1      NH1        C     9     0.000000     0.000000     1 ; ALLOW PEP
     HB1      CT1      NH1        H     9     0.000000     0.000000     1 ; ALLOW PEP
     HB2      CT2      NH1        C     9     0.000000     0.000000     1 ; ALLOW PEP
     HB2      CT2      NH1        H     9     0.000000     0.000000     1 ; ALLOW PEP
      HC      NH2      CT2      HB2     9     0.000000     0.460240     3 ; 
      HC      NH2      CT2       CD     9     0.000000     0.460240     3 ; 
      HC      NH2      CT2      CT2     9     0.000000     0.460240     3 ; 
      HC      NH2      CT2      HA2     9     0.000000     0.460240     3 ; 
      HC       NP      CP1        C     9     0.000000     0.334720     3 ; ALLOW PRO
      HC       NP      CP1       CC     9     0.000000     0.334720     3 ; ALLOW PRO
      HC       NP      CP1       CD     9     0.000000     0.334720     3 ; ALLOW PRO PEP
      HC       NP      CP1      CP2     9     0.000000     0.334720     3 ; ALLOW PRO
      HC       NP      CP1      HB1     9     0.000000     0.334720     3 ; ALLOW PRO
      HC       NP      CP3      CP2     9     0.000000     0.334720     3 ; ALLOW PRO
      HC       NP      CP3      HA2     9     0.000000     0.334720     3 ; ALLOW PRO
      HP       CA       CA       CA     9   180.000000    17.572800     2 ; ALLOW   ARO
      HP       CA       CA      CT2     9   180.000000    17.572800     2 ; ALLOW   ARO
      HP       CA       CA      CT3     9   180.000000    17.572800     2 ; ALLOW   ARO
      HP       CA       CA       HP     9   180.000000    10.041600     2 ; ALLOW   ARO
     HR1     CPH1     CPH1      CT2     9   180.000000     4.184000     2 ; ALLOW ARO
     HR1     CPH1     CPH1      CT3     9   180.000000     4.184000     2 ; ALLOW ARO
     HR1     CPH1     CPH1      HR1     9   180.000000     4.184000     2 ; ALLOW ARO
     HR1     CPH1      NR3     CPH2     9   180.000000    10.460000     2 ; ALLOW ARO
     HR1     CPH1      NR3        H     9   180.000000    12.552000     2 ; ALLOW ARO
     HR1     CPH2      NR1     CPH1     9   180.000000    12.552000     2 ; ALLOW ARO
     HR1     CPH2      NR1        H     9   180.000000     4.184000     2 ; ALLOW ARO
     HR1     CPH2      NR2     CPH1     9   180.000000    12.552000     2 ; ALLOW ARO
     HR2     CPH2      NR3     CPH1     9   180.000000    12.552000     2 ; ALLOW ARO
     HR2     CPH2      NR3        H     9   180.000000     0.000000     2 ; ALLOW ARO
     HR3     CPH1     CPH1      CT2     9   180.000000     8.368000     2 ; ALLOW ARO
     HR3     CPH1     CPH1      CT3     9   180.000000     8.368000     2 ; ALLOW ARO
     HR3     CPH1     CPH1      HR3     9   180.000000     8.368000     2 ; ALLOW ARO
     HR3     CPH1      NR1     CPH2     9   180.000000    12.552000     2 ; ALLOW ARO
     HR3     CPH1      NR1        H     9   180.000000     4.184000     2 ; ALLOW ARO
     HR3     CPH1      NR2     CPH2     9   180.000000    12.552000     2 ; ALLOW ARO
      HS        S      CT2      CT3     9     0.000000     1.004160     1 ; ALLOW   ALI SUL ION
      HS        S      CT2      CT3     9     0.000000     0.627600     2 ; ALLOW   ALI SUL ION
      HS        S      CT2      CT3     9     0.000000     1.129680     3 ; ALLOW   ALI SUL ION
      HS        S      CT2      HA2     9     0.000000     0.836800     3 ; ALLOW   ALI SUL ION
      HS        S      CT3      HA3     9     0.000000     0.836800     3 ; ALLOW   ALI SUL ION
       N        C      CP1      CP2     9     0.000000     1.673600     1 ; ALLOW PEP PRO
       N        C      CP1      CP2     9     0.000000     2.510400     2 ; ALLOW PEP PRO
       N        C      CP1      HB1     9   180.000000     1.673600     1 ; ALLOW PEP PRO
       N        C      CP1      HB1     9     0.000000     2.510400     2 ; ALLOW PEP PRO
       N        C      CP1        N     9     0.000000     1.255200     1 ; ALLOW PEP PRO
       N        C      CP1        N     9     0.000000    -1.255200     4 ; ALLOW PEP PRO
       N        C      CT1      CT1     9     0.000000     0.000000     1 ; ALLOW PEP PRO
       N        C      CT1      CT2     9     0.000000     0.000000     1 ; ALLOW PEP PRO
       N        C      CT1      CT3     9     0.000000     0.000000     1 ; ALLOW PEP PRO
       N        C      CT1      HB1     9     0.000000     0.000000     1 ; ALLOW PEP PRO
       N        C      CT2      HB2     9     0.000000     0.000000     1 ; ALLOW PEP PRO
       N        C      CT3      HA3     9     0.000000     0.000000     1 ; ALLOW PEP PRO
       N      CT1      CT2       CA     9     0.000000     0.167360     3 ; ALLOW   ARO
     NH1        C      CP1      CP2     9     0.000000     1.673600     1 ; ALLOW PEP PRO
     NH1        C      CP1      CP2     9     0.000000     2.510400     2 ; ALLOW PEP PRO
     NH1        C      CP1      HB1     9   180.000000     1.673600     1 ; ALLOW PEP PRO
     NH1        C      CP1      HB1     9     0.000000     2.510400     2 ; ALLOW PEP PRO
     NH1        C      CP1        N     9     0.000000     1.255200     1 ; ALLOW PEP PRO
     NH1        C      CP1        N     9     0.000000    -1.255200     4 ; ALLOW PEP PRO
     NH1        C      CT1      CT1     9     0.000000     0.000000     1 ; ALLOW PEP
     NH1        C      CT1      CT2     9     0.000000     0.000000     1 ; ALLOW PEP
     NH1        C      CT1      CT3     9     0.000000     0.000000     1 ; ALLOW PEP
     NH1        C      CT1      HB1     9     0.000000     0.000000     1 ; ALLOW PEP
     NH1        C      CT1      NH1     9     0.000000     2.510400     1 ; ALLOW PEP
     NH1        C      CT2      CT2     9     0.000000     0.000000     1 ; ALLOW PEP
     NH1        C      CT2      HA2     9     0.000000     0.000000     3 ; ALLOW PEP
     NH1        C      CT2      HB2     9     0.000000     0.000000     1 ; ALLOW PEP
     NH1        C      CT2      NH1     9     0.000000     2.510400     1 ; ALLOW PEP
     NH1        C      CT3      HA3     9     0.000000     0.000000     3 ; ALLOW PEP
     NH1      CT1        C        N     9     0.000000     1.673600     1 ; ALLOW PEP PRO
     NH1      CT2        C        N     9     0.000000     1.673600     1 ; ALLOW PEP PRO
     NH2       CC      CP1      CP2     9     0.000000     1.673600     1 ; ALLOW PEP PRO
     NH2       CC      CP1      CP2     9     0.000000     2.510400     2 ; ALLOW PEP PRO
     NH2       CC      CP1      HB1     9   180.000000     1.673600     1 ; ALLOW PEP PRO
     NH2       CC      CP1      HB1     9     0.000000     2.510400     2 ; ALLOW PEP PRO
     NH2       CC      CP1        N     9     0.000000     1.255200     1 ; ALLOW PEP PRO
     NH2       CC      CP1        N     9     0.000000    -1.255200     4 ; ALLOW PEP PRO
     NH2       CC      CT2      HA2     9   180.000000     0.000000     3 ; ALLOW POL
     NH3      CT1        C        N     9     0.000000     1.673600     1 ; ALLOW PEP PRO
     NH3      CT1        C      NH1     9     0.000000     2.510400     1 ; ALLOW PEP PRO
     NH3      CT1       CC      NH2     9     0.000000     1.673600     1 ; ALLOW PEP PRO
     NH3      CT2        C        N     9     0.000000     1.673600     1 ; ALLOW PEP PRO
     NH3      CT2        C      NH1     9     0.000000     4.184000     1 ; ALLOW PEP PRO
     NH3      CT2       CC      NH2     9     0.000000     1.673600     1 ; ALLOW PEP PRO
      NP      CP1        C        N     9     0.000000     1.255200     1 ; ALLOW PEP PRO
      NP      CP1        C      NH1     9     0.000000     1.255200     1 ; ALLOW PEP PRO
      NP      CP1       CC      NH2     9     0.000000     1.255200     1 ; ALLOW PEP PRO
     NR1     CPH1     CPH1      CT2     9   180.000000    12.552000     2 ; ALLOW ARO
     NR1     CPH1     CPH1      CT3     9   180.000000    12.552000     2 ; ALLOW ARO
     NR1     CPH1     CPH1      HR3     9   180.000000    12.552000     2 ; ALLOW ARO
     NR1     CPH1      CT2      CT2     9     0.000000     0.794960     3 ; ALLOW ARO
     NR1     CPH1      CT2      CT3     9     0.000000     0.794960     3 ; ALLOW ARO
     NR1     CPH1      CT2      HA2     9     0.000000     0.794960     3 ; ALLOW ARO
     NR1     CPH1      CT3      HA3     9     0.000000     0.794960     3 ; ALLOW ARO
     NR1     CPH2      NR2     CPH1     9   180.000000    58.576000     2 ; ALLOW ARO
     NR2     CPH1     CPH1      CT2     9   180.000000    12.552000     2 ; ALLOW ARO
     NR2     CPH1     CPH1      CT3     9   180.000000    12.552000     2 ; ALLOW ARO
     NR2     CPH1     CPH1      HR3     9   180.000000    12.552000     2 ; ALLOW ARO
     NR2     CPH1     CPH1      NR1     9   180.000000    58.576000     2 ; ALLOW ARO
     NR2     CPH1      CT2      CT2     9     0.000000     0.794960     3 ; ALLOW ARO
     NR2     CPH1      CT2      CT3     9     0.000000     0.794960     3 ; ALLOW ARO
     NR2     CPH1      CT2      HA2     9     0.000000     0.794960     3 ; ALLOW ARO
     NR2     CPH1      CT3      HA3     9     0.000000     0.794960     3 ; ALLOW ARO
     NR2     CPH2      NR1     CPH1     9   180.000000    58.576000     2 ; ALLOW ARO
     NR2     CPH2      NR1        H     9   180.000000     4.184000     2 ; ALLOW ARO
     NR3     CPH1     CPH1      CT2     9   180.000000    10.460000     2 ; ALLOW ARO
     NR3     CPH1     CPH1      CT3     9   180.000000    10.460000     2 ; ALLOW ARO
     NR3     CPH1     CPH1      HR1     9   180.000000    10.460000     2 ; ALLOW ARO
     NR3     CPH1     CPH1      NR3     9   180.000000    50.208000     2 ; ALLOW ARO
     NR3     CPH1      CT2      CT2     9     0.000000     0.794960     3 ; ALLOW ARO
     NR3     CPH1      CT2      CT3     9     0.000000     0.794960     3 ; ALLOW ARO
     NR3     CPH1      CT2      HA2     9     0.000000     0.794960     3 ; ALLOW ARO
     NR3     CPH1      CT3      HA3     9     0.000000     0.794960     3 ; ALLOW ARO
     NR3     CPH2      NR3     CPH1     9   180.000000    50.208000     2 ; ALLOW ARO
     NR3     CPH2      NR3        H     9   180.000000     5.857600     2 ; ALLOW ARO
       O        C      CP1      CP2     9   180.000000     1.673600     1 ; ALLOW PEP PRO
       O        C      CP1      CP2     9     0.000000     2.510400     2 ; ALLOW PEP PRO
       O        C      CP1      HB1     9     0.000000     1.673600     1 ; ALLOW PEP PRO
       O        C      CP1      HB1     9     0.000000     2.510400     2 ; ALLOW PEP PRO
       O        C      CP1        N     9     0.000000    -1.255200     4 ; ALLOW PEP PRO
       O        C      CT1      CT1     9     0.000000     5.857600     1 ; ALLOW PEP
       O        C      CT1      CT2     9     0.000000     5.857600     1 ; ALLOW PEP
       O        C      CT1      CT3     9     0.000000     5.857600     1 ; ALLOW PEP
       O        C      CT1      HB1     9     0.000000     0.000000     1 ; ALLOW PEP
       O        C      CT1      NH1     9     0.000000     0.000000     1 ; ALLOW PEP
       O        C      CT1      NH3     9     0.000000     0.000000     1 ; ALLOW PEP PRO
       O        C      CT2      CT2     9     0.000000     5.857600     1 ; ALLOW PEP
       O        C      CT2      HA2     9   180.000000     0.000000     3 ; ALLOW POL
       O        C      CT2      HB2     9     0.000000     0.000000     1 ; ALLOW PEP
       O        C      CT2      NH1     9     0.000000     0.000000     1 ; ALLOW PEP
       O        C      CT2      NH3     9     0.000000     0.000000     1 ; ALLOW PEP PRO
       O        C      CT3      HA3     9   180.000000     0.000000     3 ; ALLOW POL
       O        C        N      CP1     9   180.000000    11.506000     2 ; ALLOW PRO
       O        C        N      CP1     9     0.000000     1.255200     4 ; ALLOW PRO
       O        C        N      CP3     9   180.000000    11.506000     2 ; ALLOW PRO
       O        C        N      CP3     9     0.000000     1.255200     4 ; ALLOW PRO
       O        C      NH1      CT1     9   180.000000    10.460000     2 ; ALLOW PEP
       O        C      NH1      CT2     9   180.000000    10.460000     2 ; ALLOW PEP
       O        C      NH1      CT3     9   180.000000    10.460000     2 ; ALLOW PEP
       O        C      NH1        H     9   180.000000    10.460000     2 ; ALLOW PEP
       O       CC      CP1      CP2     9   180.000000     1.673600     1 ; ALLOW PEP PRO
       O       CC      CP1      CP2     9     0.000000     2.510400     2 ; ALLOW PEP PRO
       O       CC      CP1      HB1     9     0.000000     1.673600     1 ; ALLOW PEP PRO
       O       CC      CP1      HB1     9     0.000000     2.510400     2 ; ALLOW PEP PRO
       O       CC      CP1        N     9     0.000000    -1.255200     4 ; ALLOW PEP PRO
       O       CC      CT2      HA2     9   180.000000     0.000000     3 ; ALLOW POL
       O       CC      NH2        H     9   180.000000     5.857600     2 ; ALLOW PEP POL ARO PRO
      OB       CD       OS      CT2     9   180.000000     4.037560     1 ; ALLOW   PEP POL
      OB       CD       OS      CT2     9   180.000000    16.108400     2 ; ALLOW   PEP POL
      OB       CD       OS      CT3     9   180.000000     4.037560     1 ; ALLOW   PEP POL
      OB       CD       OS      CT3     9   180.000000    16.108400     2 ; ALLOW   PEP POL
      OC       CA       CA       CA     9   180.000000    12.970400     2 ; ALLOW   ARO
      OC       CA       CA       HP     9   180.000000    17.572800     2 ; ALLOW   ARO
      OC       CC      CP1      CP2     9     0.000000     0.669440     3 ; ALLOW PEP PRO POL
      OC       CC      CP1      HB1     9     0.000000     0.669440     3 ; ALLOW PEP PRO POL
      OC       CC      CP1        N     9     0.000000     0.669440     3 ; ALLOW PEP PRO POL
      OC       CC      CP1       NP     9     0.000000     0.669440     3 ; ALLOW PEP PRO POL
      OC       CC      CT1      NH3     9   180.000000    13.388800     2 ; ALLOW PEP PRO
      OC       CC      CT2      NH3     9   180.000000    13.388800     2 ; ALLOW PEP PRO
     OH1       CA       CA       CA     9   180.000000    12.970400     2 ; ALLOW   ARO
     OH1       CA       CA       HP     9   180.000000    17.572800     2 ; ALLOW   ARO
       S      CT2      CT2      HA2     9     0.000000     0.041840     3 ; ALLOW   ALI SUL ION
      SM      CT2      CT2      HA2     9     0.000000     0.041840     3 ; ALLOW   ALI SUL ION
      SM       SM      CT2      CT1     9     0.000000     1.297040     3 ; ALLOW  SUL ALI
      SM       SM      CT2      CT2     9     0.000000     1.297040     3 ; ALLOW  SUL ALI
      SM       SM      CT2      CT3     9     0.000000     1.297040     3 ; ALLOW  SUL ALI
      SM       SM      CT2      HA2     9     0.000000     0.661072     3 ; ALLOW   ALI SUL ION
      SM       SM      CT3      HA3     9     0.000000     0.661072     3 ; ALLOW   ALI SUL ION
      SS       CS      CT3      HA3     9     0.000000     0.627600     3 ; ALLOW SUL
     NH1      CT1      CT1      HA1     9     0.000000     0.836800     3 ; From X    CT1  CT1  X
     HB1      CT1      CT1      HA1     9     0.000000     0.836800     3 ; From X    CT1  CT1  X
     HB1      CT1      CT1      CT3     9     0.000000     0.836800     3 ; From X    CT1  CT1  X
     HA1      CT1      CT1        C     9     0.000000     0.836800     3 ; From X    CT1  CT1  X
     NH1      CT1      CT2      HA2     9     0.000000     0.836800     3 ; From X    CT1  CT2  X
     HB1      CT1      CT2      HA2     9     0.000000     0.836800     3 ; From X    CT1  CT2  X
     HB1      CT1      CT2      OH1     9     0.000000     0.836800     3 ; From X    CT1  CT2  X
     HB1      CT1      CT2      CT2     9     0.000000     0.836800     3 ; From X    CT1  CT2  X
     HA2      CT2      CT1        C     9     0.000000     0.836800     3 ; From X    CT1  CT2  X
     HA2      CT2      OH1        H     9     0.000000     0.585760     3 ; From X    CT2  OH1  X
     CT1      CT2      CT2      HA2     9     0.000000     0.794960     3 ; From X    CT2  CT2  X
     HA2      CT2      CT2      HA2     9     0.000000     0.794960     3 ; From X    CT2  CT2  X
     HA2      CT2      CT2       CC     9     0.000000     0.794960     3 ; From X    CT2  CT2  X
     HB1      CT1      CT2        S     9     0.000000     0.836800     3 ; From X    CT1  CT2  X
     CT2      CT2      CT2      HA2     9     0.000000     0.794960     3 ; From X    CT2  CT2  X
     CT2      CT2      CT2      NC2     9     0.000000     0.794960     3 ; From X    CT2  CT2  X
     CT2      CT2      NC2       HC     9   180.000000     0.000000     6 ; From X    CT2  NC2  X
     CT2      CT2      NC2        C     9   180.000000     0.000000     6 ; From X    CT2  NC2  X
     HA2      CT2      CT2      NC2     9     0.000000     0.794960     3 ; From X    CT2  CT2  X
     CT2      NC2        C      NC2     9   180.000000     9.414000     2 ; From X    C    NC2  X
     HA2      CT2      NC2       HC     9   180.000000     0.000000     6 ; From X    CT2  NC2  X
     HA2      CT2      NC2        C     9   180.000000     0.000000     6 ; From X    CT2  NC2  X
     NC2        C      NC2       HC     9   180.000000     9.414000     2 ; From X    C    NC2  X
     HB1      CT1      CT2       CC     9     0.000000     0.836800     3 ; From X    CT1  CT2  X
     HB1      CT1      CT2       CY     9     0.000000     0.836800     3 ; From X    CT1  CT2  X
     HA2      CT2       CC       OC     9   180.000000     0.209200     6 ; From X    CT2  CC   X
     HB1      CT1      CT2     CPH1     9     0.000000     0.836800     3 ; From X    CT1  CT2  X
     CT1      CT1      CT3      HA3     9     0.000000     0.836800     3 ; From X    CT1  CT3  X
     CT1      CT1      CT2      HA2     9     0.000000     0.836800     3 ; From X    CT1  CT2  X
     HB1      CT1      CT1      CT2     9     0.000000     0.836800     3 ; From X    CT1  CT1  X
     CT1      CT2      CT3      HA3     9     0.000000     0.669440     3 ; From X    CT2  CT3  X
     HA1      CT1      CT3      HA3     9     0.000000     0.836800     3 ; From X    CT1  CT3  X
     HA1      CT1      CT2      HA2     9     0.000000     0.836800     3 ; From X    CT1  CT2  X
     HA1      CT1      CT2      CT3     9     0.000000     0.836800     3 ; From X    CT1  CT2  X
     CT3      CT1      CT2      HA2     9     0.000000     0.836800     3 ; From X    CT1  CT2  X
     CT3      CT1      CT2      CT3     9     0.000000     0.836800     3 ; From X    CT1  CT2  X
     HA3      CT3      CT1      CT2     9     0.000000     0.836800     3 ; From X    CT1  CT3  X
     HA2      CT2      CT3      HA3     9     0.000000     0.669440     3 ; From X    CT2  CT3  X
     CT1      CT2      CT1      HA1     9     0.000000     0.836800     3 ; From X    CT1  CT2  X
     HB1      CT1      CT2      CT1     9     0.000000     0.836800     3 ; From X    CT1  CT2  X
     CT3      CT1      CT3      HA3     9     0.000000     0.836800     3 ; From X    CT1  CT3  X
     CT2      CT2      CT2      NH3     9     0.000000     0.794960     3 ; From X    CT2  CT2  X
     CT2      CT2      NH3       HC     9     0.000000     0.418400     3 ; From X    CT2  NH3  X
     HA2      CT2      CT2      NH3     9     0.000000     0.794960     3 ; From X    CT2  CT2  X
     HA2      CT2      NH3       HC     9     0.000000     0.418400     3 ; From X    CT2  NH3  X
     HB1      CT1      CT2       CA     9     0.000000     0.836800     3 ; From X    CT1  CT2  X
     HA2      CT2       CA       CA     9     0.000000     0.000000     6 ; From X    CT2  CA   X
     HB1      CT1      CT1      OH1     9     0.000000     0.836800     3 ; From X    CT1  CT1  X
     HA1      CT1      OH1        H     9     0.000000     0.585760     3 ; From X    CT1  OH1  X
     OH1      CT1      CT3      HA3     9     0.000000     0.836800     3 ; From X    CT1  CT3  X
     CT2      CT2       CC        O     9   180.000000     0.209200     6 ; From X    CT2  CC   X
     CT2      CT2       CC      NH2     9   180.000000     0.209200     6 ; From X    CT2  CC   X
     CT2      CT2       CC       OC     9   180.000000     0.209200     6 ; From X    CT2  CC   X
     NH1      CT1     CT2A      HA2     9     0.000000     0.836800     3 ; From X    CT1  CT2  X
     NH3      CT1     CT2A      CT2     9     0.000000     0.836800     3 ; From X    CT1  CT2  X !N terminus
     CT1     CT2A      CT2      HA2     9     0.000000     0.794960     3 ; From X    CT2  CT2  X
     HB1      CT1     CT2A      HA2     9     0.000000     0.836800     3 ; From X    CT1  CT2  X
     HB1      CT1     CT2A      CT2     9     0.000000     0.836800     3 ; From X    CT1  CT2  X
     HA2     CT2A      CT1        C     9     0.000000     0.836800     3 ; From X    CT1  CT2  X
     HA2     CT2A      CT1       CC     9     0.000000     0.836800     3 ; RB: added for C-ter Glu
     HA2     CT2A      CT2      HA2     9     0.000000     0.794960     3 ; From X    CT2  CT2  X
     HA2     CT2A      CT2       CC     9     0.000000     0.794960     3 ; From X    CT2  CT2  X
     HB1      CT1     CT2A     CPH1     9     0.000000     0.836800     3 ; From X    CT1  CT2  X
       C      NH1      CT1     CT2A     9     0.000000     7.531200     1 ; from CT2  CT1  NH1  C
       H      NH1      CT1     CT2A     9     0.000000     0.000000     1 ; from H    NH1  CT1  CT2
    CT2A      CT1        C        O     9     0.000000     5.857600     1 ; from O    C    CT1  CT2
    CT2A      CT1        C      NH1     9     0.000000     0.000000     1 ; NH1  C    CT1  CT2
    CT2A      CT1        C        N     9     0.000000     0.000000     1 ; RB: added for GLU-PRO in UBQ
     CT1     CT2A      CT2       CD     9     0.000000     0.794960     3 ; From X    CT2  CT2  X
     HA2     CT2A      CT2       CD     9     0.000000     0.794960     3 ; From X    CT2  CT2  X
    CT2A     CPH1     CPH1      HR1     9   180.000000     4.184000     2 ; from HR1  CPH1 CPH1 CT2
    CT2A     CPH1     CPH1      NR3     9   180.000000    10.460000     2 ; from NR3  CPH1 CPH1 CT2
    CT2A     CPH1      NR3        H     9   180.000000    12.552000     2 ; from H    NR3  CPH1 CT2
    CT2A     CPH1      NR3     CPH2     9   180.000000    10.460000     2 ; from CT2  CPH1 NR3  CPH2
     HA2     CT2A     CPH1     CPH1     9     0.000000     0.000000     3 ; from HA2  CT2  CPH1 CPH1
     HA2     CT2A     CPH1      NR3     9     0.000000     0.794960     3 ; from NR3  CPH1 CT2  HA2
       C      CT1      CT2      CT2     9   180.000000     1.464400     1 ; 
       C      CT1      CT2      CT2     9   180.000000     1.757280     2 ; 
       C      CT1      CT2      CT2     9   180.000000     7.991440     3 ; 
     CT2      CT2      CT1      NH1     9   180.000000     3.681920     1 ; 
     CT2      CT2      CT1      NH1     9   180.000000     0.000000     2 ; 
     CT2      CT2      CT1      NH1     9     0.000000     7.949600     3 ; 
      CC      CT2      CT2      CT1     9   180.000000     7.698560     1 ; 
      CC      CT2      CT2      CT1     9   180.000000     3.514560     2 ; 
      CC      CT2      CT2      CT1     9   180.000000     1.631760     3 ; 
     CT1      CT2      CT2      CT2     9   180.000000     2.635920     1 ; 
     CT1      CT2      CT2      CT2     9     0.000000     0.041840     2 ; 
     CT1      CT2      CT2      CT2     9     0.000000     0.627600     3 ; 
     CT1      CT2      CT2        S     9   180.000000     0.585760     1 ; 
     CT1      CT2      CT2        S     9     0.000000     2.259360     2 ; 
     CT1      CT2      CT2        S     9     0.000000     2.886960     3 ; 
       C      CT1      CT2       CC     9   180.000000     5.899440     1 ; 
       C      CT1      CT2       CC     9   180.000000     5.397360     2 ; 
       C      CT1      CT2       CC     9   180.000000     2.468560     3 ; 
      CC      CT2      CT1      NH1     9   180.000000     1.171520     1 ; 
      CC      CT2      CT1      NH1     9   180.000000     2.092000     2 ; 
      CC      CT2      CT1      NH1     9     0.000000     1.589920     3 ; 
     CT1      CT2       CC      NH2     9   180.000000     2.594080     1 ; 
     CT1      CT2       CC      NH2     9   180.000000     2.761440     2 ; 
     CT1      CT2       CC      NH2     9   180.000000     3.012480     3 ; 
     CT1      CT2       CC        O     9   180.000000     1.757280     1 ; 
     CT1      CT2       CC        O     9   180.000000     0.627600     2 ; 
     CT1      CT2       CC        O     9   180.000000     3.974800     3 ; 
       C      CT1     CT2A       CC     9   180.000000     6.736240     1 ; 
       C      CT1     CT2A       CC     9   180.000000     5.397360     2 ; 
       C      CT1     CT2A       CC     9   180.000000     2.468560     3 ; 
      CC     CT2A      CT1      NH1     9   180.000000     2.845120     1 ; 
      CC     CT2A      CT1      NH1     9   180.000000     0.418400     2 ; 
      CC     CT2A      CT1      NH1     9     0.000000     1.589920     3 ; 
     CT1     CT2A       CC       OC     9     0.000000     3.514560     1 ; 
     CT1     CT2A       CC       OC     9   180.000000     4.100320     2 ; 
     CT1     CT2A       CC       OC     9     0.000000     6.108640     3 ; 
     CT1      CT2        S       HS     9     0.000000     0.836800     1 ; 
     CT1      CT2        S       HS     9     0.000000     2.719600     2 ; 
     CT1      CT2        S       HS     9     0.000000     0.920480     3 ; 
       C      CT1      CT2        S     9   180.000000     1.004160     1 ; 
       C      CT1      CT2        S     9   180.000000     3.138000     2 ; 
       C      CT1      CT2        S     9   180.000000     5.648400     3 ; 
     NH1      CT1      CT2        S     9     0.000000     1.422560     1 ; 
     NH1      CT1      CT2        S     9   180.000000     2.092000     2 ; 
     NH1      CT1      CT2        S     9     0.000000     5.983120     3 ; 
      CC      CT2     CT2A      CT1     9   180.000000     0.000000     1 ; 
      CC      CT2     CT2A      CT1     9   180.000000     1.589920     2 ; 
      CC      CT2     CT2A      CT1     9   180.000000     2.468560     3 ; 
       C      CT1     CT2A      CT2     9     0.000000     0.460240     1 ; 
       C      CT1     CT2A      CT2     9   180.000000     4.100320     2 ; 
       C      CT1     CT2A      CT2     9   180.000000     6.694400     3 ; 
      CC      CT1     CT2A      CT2     9   180.000000     6.694400     3 ; 
     CT2     CT2A      CT1      NH1     9     0.000000     1.255200     1 ; 
     CT2     CT2A      CT1      NH1     9     0.000000     1.464400     2 ; 
     CT2     CT2A      CT1      NH1     9     0.000000     7.363840     3 ; 
    CPH1     CPH1      CT2      CT1     9     0.000000     7.280160     1 ; 
    CPH1     CPH1      CT2      CT1     9     0.000000     0.627600     2 ; 
    CPH1     CPH1      CT2      CT1     9   180.000000     3.221680     3 ; 
     CT1      CT2     CPH1      NR1     9     0.000000     6.234160     1 ; 
     CT1      CT2     CPH1      NR1     9   180.000000     0.376560     2 ; 
     CT1      CT2     CPH1      NR1     9   180.000000     3.305360     3 ; 
     CT1      CT2     CPH1      NR2     9     0.000000     4.560560     1 ; 
     CT1      CT2     CPH1      NR2     9     0.000000     0.376560     2 ; 
     CT1      CT2     CPH1      NR2     9   180.000000     2.803280     3 ; 
       C      CT1      CT2     CPH1     9   180.000000     0.753120     1 ; 
       C      CT1      CT2     CPH1     9   180.000000     2.677760     2 ; 
       C      CT1      CT2     CPH1     9   180.000000     3.640080     3 ; 
    CPH1      CT2      CT1      NH1     9     0.000000     0.000000     1 ; 
    CPH1      CT2      CT1      NH1     9   180.000000     0.000000     2 ; 
    CPH1      CT2      CT1      NH1     9     0.000000     3.765600     3 ; 
    CPH1     CPH1     CT2A      CT1     9     0.000000     8.535360     1 ; 
    CPH1     CPH1     CT2A      CT1     9     0.000000     1.840960     2 ; 
    CPH1     CPH1     CT2A      CT1     9   180.000000     0.543920     3 ; 
     CT1     CT2A     CPH1      NR3     9   180.000000     2.217520     1 ; 
     CT1     CT2A     CPH1      NR3     9   180.000000     1.757280     2 ; 
     CT1     CT2A     CPH1      NR3     9   180.000000     1.255200     3 ; 
       C      CT1     CT2A     CPH1     9   180.000000     7.322000     1 ; 
       C      CT1     CT2A     CPH1     9     0.000000     0.543920     2 ; 
       C      CT1     CT2A     CPH1     9   180.000000     7.782240     3 ; 
    CPH1     CT2A      CT1      NH1     9   180.000000     4.560560     1 ; 
    CPH1     CT2A      CT1      NH1     9   180.000000     0.920480     2 ; 
    CPH1     CT2A      CT1      NH1     9     0.000000     9.706880     3 ; 
     CT1      CT1      CT2      CT3     9   180.000000     1.589920     1 ; 
     CT1      CT1      CT2      CT3     9   180.000000     0.543920     2 ; 
     CT1      CT1      CT2      CT3     9   180.000000     1.213360     3 ; 
       C      CT1      CT1      CT2     9   180.000000     0.418400     1 ; 
       C      CT1      CT1      CT2     9   180.000000     2.175680     2 ; 
       C      CT1      CT1      CT2     9   180.000000     1.213360     3 ; 
     CT2      CT1      CT1      NH1     9   180.000000     0.502080     1 ; 
     CT2      CT1      CT1      NH1     9   180.000000     1.506240     2 ; 
     CT2      CT1      CT1      NH1     9     0.000000     1.715440     3 ; 
     CT1      CT2      CT1      CT3     9     0.000000     0.209200     1 ; 
     CT1      CT2      CT1      CT3     9   180.000000     0.418400     2 ; 
     CT1      CT2      CT1      CT3     9   180.000000     0.041840     3 ; 
       C      CT1      CT2      CT1     9   180.000000     1.338880     1 ; 
       C      CT1      CT2      CT1     9   180.000000     2.552240     2 ; 
       C      CT1      CT2      CT1     9   180.000000     3.012480     3 ; 
     CT1      CT2      CT1      NH1     9   180.000000     2.008320     1 ; 
     CT1      CT2      CT1      NH1     9   180.000000     1.757280     2 ; 
     CT1      CT2      CT1      NH1     9     0.000000     2.719600     3 ; 
      CA       CA      CT2      CT1     9     0.000000     4.476880     1 ; 
      CA       CA      CT2      CT1     9   180.000000     1.004160     2 ; 
      CA       CA      CT2      CT1     9   180.000000     0.711280     3 ; 
       C      CT1      CT2       CA     9   180.000000     5.355520     1 ; 
       C      CT1      CT2       CA     9   180.000000     3.932960     2 ; 
       C      CT1      CT2       CA     9   180.000000     6.568880     3 ; 
      CA      CT2      CT1      NH1     9   180.000000     2.175680     1 ; 
      CA      CT2      CT1      NH1     9   180.000000     2.594080     2 ; 
      CA      CT2      CT1      NH1     9     0.000000     6.610720     3 ; 
     CT1      CT2      OH1        H     9     0.000000     0.083680     1 ; 
     CT1      CT2      OH1        H     9     0.000000     2.343040     2 ; 
     CT1      CT2      OH1        H     9     0.000000     2.050160     3 ; 
       C      CT1      CT2      OH1     9   180.000000     2.719600     1 ; 
       C      CT1      CT2      OH1     9   180.000000     1.046000     2 ; 
       C      CT1      CT2      OH1     9   180.000000     4.895280     3 ; 
     NH1      CT1      CT2      OH1     9   180.000000     0.753120     1 ; 
     NH1      CT1      CT2      OH1     9   180.000000     0.794960     2 ; 
     NH1      CT1      CT2      OH1     9     0.000000     6.108640     3 ; 
     CT1      CT1      OH1        H     9     0.000000     0.753120     1 ; 
     CT1      CT1      OH1        H     9     0.000000     0.251040     2 ; 
     CT1      CT1      OH1        H     9     0.000000     1.046000     3 ; 
       C      CT1      CT1      OH1     9   180.000000     3.305360     1 ; 
       C      CT1      CT1      OH1     9   180.000000     1.631760     2 ; 
       C      CT1      CT1      OH1     9   180.000000     4.142160     3 ; 
     NH1      CT1      CT1      OH1     9     0.000000     0.376560     1 ; 
     NH1      CT1      CT1      OH1     9   180.000000     0.794960     2 ; 
     NH1      CT1      CT1      OH1     9     0.000000     0.711280     3 ; 
      CA       CY      CT2      CT1     9     0.000000     0.125520     1 ; 
      CA       CY      CT2      CT1     9     0.000000     2.301200     2 ; 
      CA       CY      CT2      CT1     9   180.000000     1.631760     3 ; 
     CPT       CY      CT2      CT1     9   180.000000     1.506240     1 ; 
     CPT       CY      CT2      CT1     9     0.000000     0.209200     2 ; 
     CPT       CY      CT2      CT1     9   180.000000     0.794960     3 ; 
       C      CT1      CT2       CY     9   180.000000     4.560560     1 ; 
       C      CT1      CT2       CY     9   180.000000     2.092000     2 ; 
       C      CT1      CT2       CY     9   180.000000     4.895280     3 ; 
      CY      CT2      CT1      NH1     9   180.000000     1.213360     1 ; 
      CY      CT2      CT1      NH1     9   180.000000     2.761440     2 ; 
      CY      CT2      CT1      NH1     9     0.000000     4.895280     3 ; 
       C      CT1      CT1      CT3     9   180.000000     0.585760     1 ; 
       C      CT1      CT1      CT3     9   180.000000     1.087840     2 ; 
       C      CT1      CT1      CT3     9   180.000000     1.380720     3 ; 
     CT3      CT1      CT1      NH1     9     0.000000     0.753120     1 ; 
     CT3      CT1      CT1      NH1     9     0.000000     0.251040     2 ; 
     CT3      CT1      CT1      NH1     9     0.000000     2.468560     3 ; 
       H      NH1     CT2A       CC     9     0.000000     0.000000     1 ; 
     HB1      CT1     CT2A       CC     9     0.000000     0.836800     3 ; 
     HA2     CT2A       CC       OC     9   180.000000     0.209200     6 ; 
     NH3      CT1     CT2A      HA2     9     0.000000     0.836800     3 ; 
     NH3      CT1     CT2A       CC     9     0.000000     0.836800     3 ; 
      CC     CT2A      CT1       CC     9     0.000000     0.836800     3 ; 
    CPH1     CT2A      CT1       CC     9     0.000000     0.836800     3 ; 
    CPH1     CT2A      CT1      NH3     9     0.000000     0.836800     3 ; 
    CPH1     CT2A      CT1       CD     9     0.000000     0.836800     3 ; 
     HA2     CT2A      CT1       CD     9     0.000000     0.836800     3 ; 
     CT2     CT2A      CT1       CD     9     0.000000     0.836800     3 ; 
       H      NH2      CT1       CS     9     0.000000     0.460240     3 ; from H    NH2  CT1  CT2 or H    NH2  CT1  CT2 , kevo
      CS      CT1      NH1        C     9     0.000000     7.531200     1 ; from CT2  CT1  NH1  C   or CT2A CT1  NH1  C , kevo
       H      NH1      CT1       CS     9     0.000000     0.000000     1 ; from H    NH1  CT1  CT2 or H    NH1  CT1  CT2 , kevo
       N        C      CT1       CS     9     0.000000     0.000000     1 ; from N    C    CT1  CT2 or N    C    CT1  CT2 , kevo
     NH1        C      CT1       CS     9     0.000000     0.000000     1 ; from NH1  C    CT1  CT2 or NH1  C    CT1  CT2 , kevo
       O        C      CT1       CS     9     0.000000     5.857600     1 ; from O    C    CT1  CT2 or O    C    CT1  CT2 , kevo
     HA2       CS      CT1        C     9     0.000000     0.836800     3 ; from HA2  CT2  CT1  C   or HA2  CT2A CT1  C , kevo
     NH1      CT1       CS      HA2     9     0.000000     0.836800     3 ; from NH1  CT1  CT2  HA2 or NH1  CT1  CT2A HA2 , kevo
     HB1      CT1       CS      HA2     9     0.000000     0.836800     3 ; from HB1  CT1  CT2  HA2 or HB1  CT1  CT2A HA2 , kevo
     HB1      CT1       CS       SS     9     0.000000     0.836800     3 ; from HB1  CT1  CT2  S   or HB1  CT1  CT2A S , kevo
       C      CT1       CS       SS     9     0.000000     0.836800     3 ; from X    CT1  CT2  X , kevo
     NH1      CT1       CS       SS     9     0.000000     0.836800     3 ; from X    CT1  CT2  X , kevo
     NH3      CT1       CS      HA2     9     0.000000     0.836800     3 ; from X    CT1  CT2  X , kevo
     NH3      CT1       CS       SS     9     0.000000     0.836800     3 ; from X    CT1  CT2  X , kevo
     NH2      CT1       CS      HA2     9     0.000000     0.836800     3 ; from X    CT1  CT2  X , kevo
     NH2      CT1       CS       SS     9     0.000000     0.836800     3 ; from X    CT1  CT2  X , kevo
      CC      CT1       CS      HA2     9     0.000000     0.836800     3 ; from X    CT1  CT2  X , kevo
      CC      CT1       CS       SS     9     0.000000     0.836800     3 ; from X    CT1  CT2  X , kevo
      CD      CT1       CS      HA2     9     0.000000     0.836800     3 ; from X    CT1  CT2  X , kevo
      CD      CT1       CS       SS     9     0.000000     0.836800     3 ; from X    CT1  CT2  X , kevo
     NH1      CT1      CT2       OC     9     0.000000     0.836800     3 ; from X    CT1  CT2  X , kevo
     NH2      CT1      CT2       OC     9     0.000000     0.836800     3 ; from X    CT1  CT2  X , kevo
     NH3      CT1      CT2       OC     9     0.000000     0.836800     3 ; from X    CT1  CT2  X , kevo
       C      CT1      CT2       OC     9     0.000000     0.836800     3 ; from X    CT1  CT2  X , kevo
      CC      CT1      CT2       OC     9     0.000000     0.836800     3 ; from X    CT1  CT2  X , kevo
      CD      CT1      CT2       OC     9     0.000000     0.836800     3 ; from X    CT1  CT2  X , kevo
     HB1      CT1      CT2       OC     9     0.000000     0.836800     3 ; from X    CT1  CT2  X , kevo

; specific (non-wildcard) dihedral parameters from toppar_c36_jul22/silicates/toppar/par_silicates.inp
;      i        j        k        l  func         phi0         kphi  mult
    OSIE       SI     OSIE     SIH3     9     0.000000     0.753120     5 ; quartz, from sim1
    OSIE       SI     OSIE       SI     9     0.000000     0.753120     5 ; quartz, from sim1
    OSIA       SI     OSIA       SI     9     0.000000     0.753120     5 ; quartz, from sim1
    OSIE       SI     OSIA       SI     9     0.000000     0.753120     5 ; quartz, from sim1
    OSIE     SIH3     OSIE       SI     9     0.000000     0.753120     5 ; quartz, from sim1
    OSIH       SI     OSIE     SIH3     9     0.000000     0.502080     5 ; quartz, from sim1
      SI     OSIE       SI     OSIA     9     0.000000     0.502080     5 ; quartz, from sim1
    HSIA     SIH3     OSIE       SI     9     0.000000     0.836800     3 ; quartz, from sim1
    HSIA     SIH3     OSIE     SIH3     9     0.000000     0.836800     3 ; quartz, from sim1
    OSIE       SI     OSIH     HSIO     9     0.000000     1.255200     3 ; quartz, from sim2
    OSIH       SI     OSIH     HSIO     9     0.000000     1.464400     3 ; quartz, from sim2
      SI     OSIA       SI     OSIH     9     0.000000     0.502080     5 ; quartz, from sim1
    SIH3     OSIE     SIH3     OSIE     9     0.000000     0.753120     5 ; quartz, from sim1
      SI     OSIE       SI     HSIA     9     0.000000     0.836800     3 ; 
      SI     OSIE       SI     OSIH     9     0.000000     0.753120     5 ; 
    SIH3     OSIE       SI     OSIA     9     0.000000     0.753120     5 ; 
    OSIA       SI     OSIH     HSIO     9     0.000000     1.464400     3 ; quartz, from sim2
     OAL     ALSI      OAL      HAL     9     0.000000     0.418400     3 ; 
    ALSI      OAL       SI     OSIE     9     0.000000     0.418400     3 ; 
    ALSI      OAL     ALSI      OAL     9     0.000000     0.418400     3 ; 
    ALSI      OAL     ALSI      HAL     9     0.000000     1.255200     3 ; 
      SI      OAL     ALSI      OAL     9     0.000000     0.418400     3 ; 
      SI     OSIE       SI      OAL     9     0.000000     0.418400     3 ; 
      SI      OAL     ALSI      HAL     9     0.000000     1.255200     3 ; 
     HAL      OAL     ALSI      HAL     9     0.000000     1.255200     3 ; 
    ALSI     OSIE       SI     OSIE     9     0.000000     0.418400     3 ; 
    ALSI     OSIE     ALSI     OSIE     9     0.000000     0.418400     3 ; 
    ALSI     OSIE     ALSI      OAL     9     0.000000     0.418400     3 ; 
    ALSI      OAL     ALSI     OSIE     9     0.000000     0.418400     3 ; 
    ALSI     OSIE     ALSI      HAL     9     0.000000     1.255200     3 ; 
      SI     OSIE     ALSI     OSIE     9     0.000000     1.255200     3 ; 
      SI     OSIE     ALSI      OAL     9     0.000000     1.255200     3 ; 
      SI     OSIE     ALSI      HAL     9     0.000000     0.418400     3 ; 
    OSIE     ALSI      OAL      HAL     9     0.000000     0.418400     3 ; 

; specific (non-wildcard) dihedral parameters from toppar_c36_jul22/silicates/toppar/top_silicates.inp
;      i        j        k        l  func         phi0         kphi  mult

; specific (non-wildcard) dihedral parameters from toppar_c36_jul22/stream/carb/toppar_all36_carb_glycolipid.str
;      i        j        k        l  func         phi0         kphi  mult
  CC3161   CC3161    OC30P       PL     9   180.000000     0.083680     3 ; 
  CC3161    OC30P       PL    OC2DP     9     0.000000     1.380720     3 ; 
    HCA1   CC3161    OC30P       PL     9     0.000000     1.188256     3 ; dmp,eps, H-C3'-O3'-P || from the par_all27_na.prm
  CC3161    OC30P       PL     OSLP     9     0.000000     6.066800     2 ; CC311D OC30P PC OC312
  CC3161    OC30P       PL      O2L     9     0.000000     1.380720     3 ; CC311D OC30P PC OC2DP
    CTL2     CTL2     CTL2    OC301     9     0.000000     0.794960     3 ; par27 X CTL2 CTL2 X
  CC3162    OC301     CTL2     CTL2     9   180.000000     3.012480     1 ; pram, 1-ethoxy-THP2 QM phi-psi scan, updated param
  CC3162    OC301     CTL2     CTL2     9   180.000000     1.422560     2 ; " MCSA fit "
  CC3162    OC301     CTL2     CTL2     9   180.000000     0.502080     3 ; " MP2/cc-pVTZ//MP2/6-31G*
  CC3161   CC3162    OC301     CTL2     9   180.000000     2.426720     1 ; pram, 1-ethoxy-THP2 QM phi-psi scan, updated param
  CC3161   CC3162    OC301     CTL2     9   180.000000     2.886960     2 ; " MCSA fit "
  CC3161   CC3162    OC301     CTL2     9     0.000000     4.853440     3 ; " MP2/cc-pVTZ//MP2/6-31G*
    HAL2     CTL2     CTL2    OC301     9     0.000000     0.794960     3 ; par27 X CTL2 CTL2 X
  CC3162    OC301     CTL2     HAL2     9     0.000000     1.188256     3 ; par35 HCA2 CC32A OC30A CC32A
  OC3C61   CC3162    OC301     CTL2     9   180.000000     1.506240     1 ; pram, 1-ethoxy-THP2 QM phi-psi scan, updated param
  OC3C61   CC3162    OC301     CTL2     9     0.000000     2.175680     2 ; " MCSA fit "
  OC3C61   CC3162    OC301     CTL2     9   180.000000     3.472720     3 ; " MP2/cc-pVTZ//MP2/6-31G*
    CTL2    OC301     CTL1     HAL1     9     0.000000     1.188256     3 ; OMeTHP CC331   OC301   CC311D  HCA1
   OC301     CTL2     CTL3     HAL3     9     0.000000     0.836800     3 ; OC301   CTL2    CC3163  HCA1
    CTL2    OC301   CC311D   OC3C61     9   180.000000     1.506240     1 ; pr, 1-ethoxy-THP2 QM phi-psi scan
    CTL2    OC301   CC311D   OC3C61     9     0.000000     2.175680     2 ; " MCSA fit "
    CTL2    OC301   CC311D   OC3C61     9   180.000000     3.472720     3 ; " MP2/cc-pVTZ//MP2/6-31G*
    CTL2    OC301   CC311D   CC321C     9   180.000000     2.426720     1 ; pr, 1-ethoxy-THP2 QM phi-psi scan
    CTL2    OC301   CC311D   CC321C     9   180.000000     2.886960     2 ; " MCSA fit "
    CTL2    OC301   CC311D   CC321C     9     0.000000     4.853440     3 ; " MP2/cc-pVTZ//MP2/6-31G*
    HAL2     CTL2    OC301   CC3051     9     0.000000     1.188256     3 ; OMe-THF CC312D  OC301   CC331   HCA3
    HAL2     CTL2    OC301   CC3152     9     0.000000     1.188256     3 ; OMe-THF CC312D  OC301   CC331   HCA3
    HAL1   CC3152    OC301     CTL2     9     0.000000     1.188256     3 ; HCA1    CC3152  OC301   CC331
    CTL2    OC301   CC3162     HCA1     9     0.000000     1.188256     3 ; par35 HCA2 CC32A OC30A CC32A
   OC30P       PL     OSLP     CTL2     9   180.000000     5.020800     1 ; OSLP PL OSLP CTL2 ! phosphate, new NA, 4/98, adm jr.
   OC30P       PL     OSLP     CTL2     9   180.000000     0.418400     2 ; 
   OC30P       PL     OSLP     CTL2     9   180.000000     0.418400     3 ; 
   CG311    CG321    CG321    OG303     9     0.000000     0.815880     3 ; ! from CG321  CG321  CG321  OG303  ! PROT alkane update, adm jr., 3/2/92
   CG2D1    CG321    CG321    CG311     9   180.000000     0.585760     1 ; ! from CG2D1  CG321  CG321  CG321  ! 2-hexene, adm jr., 11/09
   CG2D1    CG321    CG321    CG311     9     0.000000     0.711280     2 ; ! from CG2D1  CG321  CG321  CG321  ! 2-hexene, adm jr., 11/09
   CG2D1    CG321    CG321    CG311     9   180.000000     0.209200     3 ; ! from CG2D1  CG321  CG321  CG321  ! 2-hexene, adm jr., 11/09
  CC3162    OG303      PG1    OG2P1     9     0.000000     1.380720     3 ; ! from CC3162 OC30P  PC     OC2DP
  CC3162    OG303      PG1    OG304     9     0.000000     6.066800     2 ; ! from CC3162 OC30P  PC     OC312
    HCA1   CC3162    OG303      PG1     9     0.000000     1.188256     3 ; ! from HCA1     CC3162    OC30P     PC
  OC3C61   CC3162    OG303      PG1     9     0.000000     1.589920     2 ; ! from OC3C61   CC3162    OC30P     PC
  OC3C61   CC3162    OG303      PG1     9   180.000000     1.715440     3 ; ! from OC3C61   CC3162    OC30P     PC
  CC3161   CC3162    OG303      PG1     9   180.000000     0.083680     3 ; ! from CC3161   CC3162    OC30P     PC
  CC3163   OC3C61   CC3162    OG303     9   180.000000    10.208960     3 ; ! from CC3163   OC3C61    CC3162    OC30P
    HCA1   CC3161   CC3162    OG303     9     0.000000     0.836800     3 ; ! from HCA1     CC3161    CC3162    OC30P
  CC3161   CC3161   CC3162    OG303     9     0.000000     7.363840     1 ; ! from CC3161   CC3161    CC3162    OC30P
  CC3161   CC3161   CC3162    OG303     9     0.000000    10.711040     2 ; ! from CC3161   CC3161    CC3162    OC30P
  CC3161   CC3161   CC3162    OG303     9     0.000000     0.041840     3 ; ! from CC3161   CC3161    CC3162    OC30P
   OG303   CC3162   CC3161    NC2D1     9     0.000000     0.836800     3 ; ! from OC301   CC3162  CC3161  NC2D1
   CC331   CC3163   CC3161    NC2D1     9     0.000000     0.836800     3 ; ! from CC312   CC3163  CC3161  NC2D1
   CG2D1    CG2D1    CG321    OG303     9   180.000000     7.949600     1 ; ! from CG2D2 CG2D1 CG321 OG311 and CG2DC1 CG2DC1 CG321 OG311 , RETINOL PROL
   CG2D1    CG2D1    CG321    OG303     9   180.000000     1.673600     2 ; ! from CG2D2 CG2D1 CG321 OG311 and CG2DC1 CG2DC1 CG321 OG311 , RETINOL PROL
   CG2D1    CG2D1    CG321    OG303     9   180.000000     2.510400     3 ; ! from CG2D2 CG2D1 CG321 OG311 and CG2DC1 CG2DC1 CG321 OG311 , RETINOL PROL
    HGA4    CG2D1    CG321    OG303     9     0.000000     0.836800     3 ; ! from HGA4  CG2D1 CG321 OG311 and HGA4   CG2DC1 CG321 OG311 , RETINOL PROL
   CG2D1    CG321    OG303      PG1     9   180.000000     2.510400     1 ; ! from CG321  CG321  OG303  PG1
   CG2D1    CG321    OG303      PG1     9     0.000000     2.719600     2 ; ! from CG321  CG321  OG303  PG1
   CG2D1    CG321    OG303      PG1     9     0.000000     0.209200     3 ; ! from CG321  CG321  OG303  PG1
  CC3162    OC301     CTO2     CTL1     9     0.000000     1.673600     1 ; par35
  CC3162    OC301     CTO2     CTL1     9     0.000000     2.050160     3 ; " CC33A CC32A OC30A CC32A
  CC3161   CC3162    OC301     CTO2     9     0.000000     0.920480     1 ; og OMeTHP compounds 2 and 3
  CC3161   CC3162    OC301     CTO2     9   180.000000     1.171520     2 ; "  MCSA fit
  CC3161   CC3162    OC301     CTO2     9     0.000000     3.723760     3 ; "  MP2/cc-pVTZ//MP2/6-31G*
  CC3162    OC301     CTO2     HAL2     9     0.000000     1.188256     3 ; par35 HCA2 CC32A OC30A CC32A
    CTO2    OC301   CC3162   OC3C61     9     0.000000     0.585760     1 ; og OMeTHP compounds 2 and 3
    CTO2    OC301   CC3162   OC3C61     9     0.000000     4.058480     2 ; "  MCSA fit
    CTO2    OC301   CC3162   OC3C61     9   180.000000     0.460240     3 ; "  MP2/cc-pVTZ//MP2/6-31G*
    CTO2    OC301   CC3162     HCA1     9     0.000000     1.188256     3 ; par35 HCA2 CC32A OC30A CC32A
  CC3162   CC3161    OC301     CTL2     9     0.000000     0.920480     1 ; CC3161  CC3162  OC301   CTL2
  CC3162   CC3161    OC301     CTL2     9   180.000000     1.171520     2 ; CC3161  CC3162  OC301   CTL2
  CC3162   CC3161    OC301     CTL2     9     0.000000     3.723760     3 ; CC3161  CC3162  OC301   CTL2
    CTL2    OC301   CC3161   CC3161     9     0.000000     0.920480     1 ; CC3161  CC3162  OC301   CTL2
    CTL2    OC301   CC3161   CC3161     9   180.000000     1.171520     2 ; CC3161  CC3162  OC301   CTL2
    CTL2    OC301   CC3161   CC3161     9     0.000000     3.723760     3 ; CC3161  CC3162  OC301   CTL2
  CC3161    OC301     CTL2     HAL2     9     0.000000     1.188256     3 ; CC3162  OC301   CTL2    HAL2
  CC3161    OC301     CTL2     CTL2     9     0.000000     1.673600     1 ; CC3162  OC301   CTL2    CTL2
  CC3161    OC301     CTL2     CTL2     9     0.000000     2.050160     3 ; CC3162  OC301   CTL2    CTL2
    HCA1   CC3161    OC301     CTL2     9     0.000000     1.188256     3 ; CTL2    OC301   CC3162  HCA1
  CC3162    OC301     CTL1     HAL1     9     0.000000     1.188256     3 ; CC3162  OC301   CTL2    HAL2
  CC3162    OC301     CTL1     CTL2     9     0.000000     1.673600     1 ; CC3162  OC301   CTL2    CTL2
  CC3162    OC301     CTL1     CTL2     9     0.000000     2.050160     3 ; CC3162  OC301   CTL2    CTL2
    HCA1   CC3162    OC301     CTL1     9     0.000000     1.188256     3 ; CTL2    OC301   CC3162  HCA1
  OC3C61   CC3162    OC301     CTL1     9   180.000000     1.506240     1 ; pram, 1-ethoxy-THP2 QM phi-psi scan, updated param
  OC3C61   CC3162    OC301     CTL1     9     0.000000     2.175680     2 ; " MCSA fit "
  OC3C61   CC3162    OC301     CTL1     9   180.000000     3.472720     3 ; " MP2/cc-pVTZ//MP2/6-31G*
  CC3161   CC3162    OC301     CTL1     9   180.000000     2.426720     1 ; pram, 1-ethoxy-THP2 QM phi-psi scan, updated param
  CC3161   CC3162    OC301     CTL1     9   180.000000     2.886960     2 ; " MCSA fit "
  CC3161   CC3162    OC301     CTL1     9     0.000000     4.853440     3 ; " MP2/cc-pVTZ//MP2/6-31G*
  CC3162    OC301     CTL2     CTL1     9     0.000000     1.673600     1 ; CC3162  OC301   CTL2    CTL2
  CC3162    OC301     CTL2     CTL1     9     0.000000     2.050160     3 ; CC3162  OC301   CTL2    CTL2
     OSL    CC321   CC3163     HCA1     9     0.000000     0.836800     3 ; par27 X CTL1 CTL2 X
     OSL    CC321   CC3163   OC3C61     9   180.000000     6.236670     1 ; OC301   CC321   CC3163  OC3C61
     OSL    CC321   CC3163   OC3C61     9     0.000000     1.572766     2 ; 
     OSL    CC321   CC3163   OC3C61     9     0.000000     2.475254     3 ; 
     OSL    CC321   CC3163   CC3161     9   180.000000     2.092000     1 ; 
     OSL    CC321   CC3163   CC3161     9   180.000000     1.548080     2 ; 
     OSL    CC321   CC3163   CC3161     9     0.000000     0.627600     3 ; 
      CL      OSL    CC321   CC3163     9   180.000000     1.117128     3 ; glycerol, gamma1 6/07
      CL      OSL    CC321   CC3163     9     0.000000     0.723832     2 ; 
      CL      OSL    CC321   CC3163     9   180.000000     3.267704     1 ; 
      CL      OSL    CC321     HCA2     9     0.000000     0.836800     3 ; 
    CTL2     CTL2   CC311C     HCA1     9     0.000000     0.836800     3 ; alkane, 3/92
    CTL2     CTL2   CC311C   CC321C     9     0.000000     0.836800     3 ; alkane, 3/92
    CTL2   CC311C   CC321C     HCA2     9     0.000000     0.836800     3 ; alkane, 3/92
    CTL2   CC311C   CC321C   CC321C     9     0.000000     0.836800     3 ; alkane, 3/92
    HAL2     CTL2   CC311C     HCA1     9     0.000000     0.836800     3 ; alkane, 3/92
    HAL2     CTL2   CC311C   CC321C     9     0.000000     0.836800     3 ; alkane, 3/92
       H      NHL       CL      OSL     9   180.000000    10.460000     2 ; 
       H      NHL       CL      OBL     9   180.000000    10.460000     2 ; O    C    NH1  H
     OSL       CL      NHL     CTL2     9   180.000000    10.460000     2 ; O    C    NH1  CT2
     OBL       CL      NHL     CTL2     9   180.000000    10.460000     2 ; 
      CL      NHL     CTL2     HAL2     9     0.000000     0.000000     1 ; HB2  CT2  NH1  C
      CL      NHL     CTL2     CTL2     9     0.000000     7.531200     1 ; CT2  CT1  NH1  C
   CC321    CC321      NHL        C     9     0.000000     7.531200     1 ; CT2  CT2  NH1  C
   CC321    CC321      NHL    CC322     9     0.000000     7.531200     1 ; CT2  CT2  NH1  C
  OC311M    CC321    CC321      NHL     9   180.000000     0.753120     1 ; NH1  CT1  CT2  OH1
  OC311M    CC321    CC321      NHL     9   180.000000     0.794960     2 ; 
  OC311M    CC321    CC321      NHL     9     0.000000     6.108640     3 ; 
    HCP1   OC311M    CC321    CC321     9     0.000000     0.083680     1 ; 
    HCP1   OC311M    CC321    CC321     9     0.000000     2.343040     2 ; 
    HCP1   OC311M    CC321    CC321     9     0.000000     2.050160     3 ; 
    HCA2    CC321    CC321      NHL     9     0.000000     0.836800     3 ; From X    CT1  CT2  X
     NHL    CC322    CC312     HCA1     9     0.000000     0.836800     3 ; From X    CT1  CT2  X
     NHL    CC322    CC312    OC311     9     0.000000     0.836800     3 ; From X    CT1  CT2  X
     NHL    CC322    CC312    CC312     9     0.000000     0.836800     3 ; From X    CT1  CT2  X
   CC321      NHL        C        O     9   180.000000    10.460000     2 ; O    C    NH1  CT2
   CC321      NHL        C     CTL2     9     0.000000     6.694400     1 ; CT2  C    NH1  CT2
   CC321      NHL        C     CTL2     9   180.000000    10.460000     2 ; 
   CC321      NHL    CC322     HCA2     9     0.000000     0.000000     3 ; from, HA2  CT2  NH1  C
   CC321      NHL    CC322    CC312     9     0.000000     7.531200     1 ; CT2  CT2  NH1  C
    HCA2    CC321      NHL        C     9     0.000000     0.000000     3 ; HA2  CT2  NH1  C
    HCA2    CC321      NHL    CC322     9     0.000000     0.000000     3 ; HA2  CT2  NH1  C
       C      NHL    CC322     HCA2     9     0.000000     0.000000     3 ; HA2  CT2  NH1  C
       C      NHL    CC322    CC312     9     0.000000     7.531200     1 ; CT2  CT2  NH1  C
       O        C      NHL    CC322     9   180.000000    10.460000     2 ; O    C    NH1  CT2
    CTL2        C      NHL    CC322     9     0.000000     6.694400     1 ; CT2  C    NH1  CT2
    CTL2        C      NHL    CC322     9   180.000000    10.460000     2 ; 
   CC331      NHL        C        O     9   180.000000    10.460000     2 ; O    C    NH1  CT3
   CC331      NHL        C     CTL2     9     0.000000     6.694400     1 ; CT2  C    NH1  CT3
   CC331      NHL        C     CTL2     9   180.000000    10.460000     2 ; 
   CC331      NHL    CC322     HCA2     9     0.000000     0.000000     1 ; 
   CC331      NHL    CC322    CC312     9     0.000000     6.694400     1 ; CT1  C    NH1  CT3
   CC331      NHL    CC322    CC312     9   180.000000    10.460000     2 ; 
    HCA3    CC331      NHL        C     9     0.000000     0.000000     3 ; 
    HCA3    CC331      NHL    CC322     9     0.000000     0.000000     3 ; 
  CG2R61    CG301    CG321     HGA2     9     0.000000     0.167360     3 ; CG2R61 CG321  CG321  HGA2
  CG2R61    CG301    CG321    CG301     9     0.000000     0.167360     3 ; CG331  CG311  CG321  CG2R61
  CG2R61   CG2R61    CG301    CG321     9   180.000000     0.962320     2 ; CG2R61 CG2R61 CG321  CG321
  CG2R61   CG2R61   CG2R61    OC301     9   180.000000    12.970400     2 ; CG2R61 CG2R61 CG2R61 OG301
  CG2R61   CG2R61    OC301    CC321     9   180.000000     6.778080     2 ; 
  CG2R61   CG2R61    OC301    CC321     9   180.000000     0.794960     4 ; 
   HGR61   CG2R61   CG2R61    OC301     9   180.000000    10.041600     2 ; OG301  CG2R61 CG2R61 HGR61
  CG2R61    OC301    CC321     HCA2     9     0.000000     0.397480     3 ; HGA2   CG321  OG301  CG2R61
  CG2R61    OC301    CC321    CC321     9     0.000000     1.004160     1 ; CG321  CG321  OG301  CG2R61
  CG2R61    OC301    CC321    CC321     9     0.000000     1.213360     2 ; 
  CG2R61    OC301    CC321    CC321     9     0.000000     0.083680     3 ; 
   CG301    CG321    CG301    CG331     9     0.000000     1.840960     1 ; CG331  CG301  CG321  CG33
   CG301    CG321    CG301    CG331     9   180.000000     0.083680     2 ; 
   CG301    CG321    CG301    CG331     9   180.000000     3.054320     3 ; 
       C     CTL2    CC301   CC311C     9     0.000000     0.836800     3 ; alkane, 3/92
    CTL2    CC301   CC311C   CC321C     9     0.000000     0.836800     3 ; alkane, 3/92
    HAL2     CTL2    CC301   CC311C     9     0.000000     0.836800     3 ; alkane, 3/92
   CC301   CC311C   CC321C     HCA2     9     0.000000     0.836800     3 ; par27 X CTL1 CTL2 X
   CC301   CC311C   CC321C   CC321C     9     0.000000     0.836800     3 ; par27 X CTL1 CTL2 X
    CTL2    CC301   CC311C     HCA1     9     0.000000     0.836800     3 ; par27 X CTL1 CTL2 X
    CTL2     CTL2    CC301   CC311C     9     0.000000     0.836800     3 ; par27 X CTL1 CTL2 X

; specific (non-wildcard) dihedral parameters from toppar_c36_jul22/stream/carb/toppar_all36_carb_glycopeptide.str
;      i        j        k        l  func         phi0         kphi  mult
  CC321C   OC3C61   CC311D    NC2D1     9     0.000000     2.594080     1 ; og OMeTHP compounds 2 and 3
  CC321C   OC3C61   CC311D    NC2D1     9     0.000000     6.443360     2 ; OC301    CC311D   OC3C61   CC321C
  CC321C   OC3C61   CC311D    NC2D1     9     0.000000     2.008320     3 ; "  MP2/cc-pVTZ//MP2/6-31G*
    HCP1    NC2D1   CC311D   OC3C61     9     0.000000     0.000000     1 ; par22 H NH1 CT1 CT1
   NC2D1   CC311D   CC311D    NC2D1     9   180.000000     2.468560     1 ; OC301   CC3161  CC3162  OC301 ! par35 OC30A CC32A CC32A OC30A
   NC2D1   CC311D   CC311D    NC2D1     9     0.000000     4.853440     2 ; OC301   CC3161  CC3162  OC301 ! " og/rmv RESMOR and FABYOW10
  CC311D    NC2D1    CC2O1    OC2D1     9   180.000000    10.460000     2 ; par22 O C NH1 CT1
  CC311D    NC2D1    CC2O1    CC331     9     0.000000     6.694400     1 ; par22 CT1 NH1 C CT3
  CC311D    NC2D1    CC2O1    CC331     9   180.000000    10.460000     2 ; "
    HCP1    NC2D1   CC311D     HCA1     9     0.000000     0.000000     1 ; par22 HB CT1 NH1 H
   CC2O1    NC2D1   CC311D     HCA1     9     0.000000     0.000000     1 ; par22 HB CT1 NH1 C
    HCP1    NC2D1   CC311D   CC321C     9     0.000000     0.000000     1 ; par22 H NH1 CT1 CT1
    HCA2   CC321C   CC311D    NC2D1     9     0.000000     0.836800     3 ; par27 X CTL1 CTL1 X
  CC321C   CC321C   CC311D    NC2D1     9     0.000000     0.836800     3 ; par27 X CTL1 CTL1 X
  CC311D   CC311D    NC2D1     HCP1     9     0.000000     0.000000     1 ; par22 H NH1 CT1 CT1
    HCA1   CC311D   CC311D    NC2D1     9     0.000000     0.836800     3 ; par27 X CTL1 CTL1 X
   NC2D1   CC311D   CC311D   CC321C     9     0.000000     0.836800     3 ; par27 X CTL1 CTL1 X
  OC3C61   CC311D   CC311D    NC2D1     9     0.000000     0.836800     3 ; par27 X CTL1 CTL1 X
   NC2D1   CC3162   OC3C61   CC3163     9     0.000000     2.594080     1 ; og OMeTHP compounds 2 and 3
   NC2D1   CC3162   OC3C61   CC3163     9     0.000000     6.443360     2 ; OC301    CC311D   OC3C61   CC321C
   NC2D1   CC3162   OC3C61   CC3163     9     0.000000     2.008320     3 ; "  MP2/cc-pVTZ//MP2/6-31G*
   NC2D1   CC3162   OC3C61   CC3263     9     0.000000     2.594080     1 ; og OMeTHP compounds 2 and 3
   NC2D1   CC3162   OC3C61   CC3263     9     0.000000     6.443360     2 ; OC301    CC311D   OC3C61   CC321C
   NC2D1   CC3162   OC3C61   CC3263     9     0.000000     2.008320     3 ; "  MP2/cc-pVTZ//MP2/6-31G*
    HCP1    NC2D1   CC3162   OC3C61     9     0.000000     0.000000     1 ; par22 H NH1 CT1 CT1
   NC2D1   CC3162   CC3161    NC2D1     9   180.000000     2.468560     1 ; OC301   CC3161  CC3162  OC301 ! par35 OC30A CC32A CC32A OC30A
   NC2D1   CC3162   CC3161    NC2D1     9     0.000000     4.853440     2 ; OC301   CC3161  CC3162  OC301 ! " og/rmv RESMOR and FABYOW10
  CC3162    NC2D1    CC2O1    OC2D1     9   180.000000    10.460000     2 ; par22 O C NH1 CT1
  CC3162    NC2D1    CC2O1    CC331     9     0.000000     6.694400     1 ; par22 CT1 NH1 C CT3
  CC3162    NC2D1    CC2O1    CC331     9   180.000000    10.460000     2 ; "
    HCA1   CC3162    NC2D1     HCP1     9     0.000000     0.000000     1 ; par22 HB CT1 NH1 H
    HCA1   CC3162    NC2D1    CC2O1     9     0.000000     0.000000     1 ; par22 HB CT1 NH1 C
   NC2D1   CC3162   CC3161     HCA1     9     0.000000     0.836800     3 ; par27 X CTL1 CTL1 X
   NC2D1   CC3162   CC3161   CC3161     9     0.000000     0.836800     3 ; par27 X CTL1 CTL1 X
    HCP1    NC2D1   CC3162   CC3161     9     0.000000     0.000000     1 ; par22 H NH1 CT1 CT1
   NC2D1   CC3162   CC3161    OC311     9     0.000000     0.836800     3 ; par27 X CTL1 CTL1 X
  CC311D   CC311D    NC2D1    CC2O1     9   180.000000     2.092000     1 ; og fit to IPAA
   CC2O1    NC2D1   CC311D   CC321C     9   180.000000     2.092000     1 ; og fit to IPAA
   CC2O1    NC2D1   CC311D   OC3C61     9   180.000000    11.296800     1 ; 
   CC2O1    NC2D1   CC311D   OC3C61     9     0.000000     5.355520     2 ; 
   CC2O1    NC2D1   CC3162   CC3161     9   180.000000     2.092000     1 ; og fit to IPAA
   CC2O1    NC2D1   CC3162   OC3C61     9   180.000000    11.296800     1 ; 
   CC2O1    NC2D1   CC3162   OC3C61     9     0.000000     5.355520     2 ; 
     NH3      CT1    CC321     HCA2     9     0.000000     0.836800     3 ; X    CT1  CT2  X        0.2000  3     0.00 ! ALLOW   ALI
     NH1      CT1    CC321     HCA2     9     0.000000     0.836800     3 ; X    CT1  CT2  X        0.2000  3     0.00 ! ALLOW   AL
     NH3      CT1    CC321    CC2O1     9     0.000000     0.836800     3 ; X    CT1  CT2  X        0.2000  3     0.00 ! ALLOW   ALI
     NH1      CT1    CC321    CC2O1     9     0.000000     0.836800     3 ; X    CT1  CT2  X        0.2000  3     0.00 ! ALLOW   ALI
     CT1    CC321    CC2O1    OC2D1     9   180.000000     0.209200     6 ; X    CT2  CC   X        0.0500  6   180.00 ! ALLOW   POL PEP
     CT1    CC321    CC2O1    NC2D1     9   180.000000     0.209200     6 ; X    CT2  CC   X        0.0500  6   180.00 ! ALLOW   POL PEP
     HB1      CT1    CC321     HCA2     9     0.000000     0.836800     3 ; X    CT1  CT2  X        0.2000  3     0.00 ! ALLOW   ALI
     HB1      CT1    CC321    CC2O1     9     0.000000     0.836800     3 ; X    CT1  CT2  X        0.2000  3     0.00 ! ALLOW   ALI
   CC321    CC2O1    NC2D1     HCP1     9   180.000000    10.460000     2 ; HCP1    NC2D1   CC2O1   CC331    2.50  2  180.0 ! par22 H NH1 C   CT3
   CC321    CC2O1    NC2D1   CC3162     9     0.000000     6.694400     1 ; CC3161  NC2D1   CC2O1   CC331    1.60  1    0.0 ! par22 CT1 NH1 C CT3
   CC321    CC2O1    NC2D1   CC3162     9   180.000000    10.460000     2 ; CC3161  NC2D1   CC2O1   CC331    2.50  2  180.0 ! "
    HCA2    CC321      CT1       CC     9     0.000000     0.836800     3 ; X    CT1  CT2  X        0.2000  3     0.00 ! ALLOW   ALI
    HCA2    CC321      CT1        C     9     0.000000     0.836800     3 ; X    CT1  CT2  X        0.2000  3     0.00 ! ALLOW   ALI
    HCA2    CC321    CC2O1    OC2D1     9   180.000000     0.000000     3 ; HCA3    CC331   CC2O1   OC2D1    0.00  3  180.0 ! par22 O C    CT3  HA
    HCA2    CC321    CC2O1    NC2D1     9     0.000000     0.000000     3 ; NC2D1   CC2O1   CC331   HCA3     0.00  3    0.0 ! par22 NH1 C CT3 HA
   CC2O1    CC321      CT1       CC     9     0.000000     0.836800     3 ; X    CT1  CT2  X        0.2000  3     0.00 ! ALLOW   ALI
   CC2O1    CC321      CT1        C     9     0.000000     0.836800     3 ; X    CT1  CT2  X        0.2000  3     0.00 ! ALLOW   ALI
   CC321      CT1        C        O     9     0.000000     5.857600     1 ; O    C    CT1  CT2      1.4000  1     0.00 !   ALLOW PEP
       H      NH1      CT1    CC321     9     0.000000     0.000000     1 ; H    NH1  CT1  CT2      0.0000  1     0.00 ! ALLOW PEP
       C      NH1      CT1    CC321     9     0.000000     7.531200     1 ; CT2  CT1  NH1  C        1.8000  1     0.00 ! ALLOW PEP
   CC321      CT1        C      NH1     9     0.000000     0.000000     1 ; NH1  C    CT1  CT2      0.0000  1     0.00 !   ALLOW PEP
  CC311D    OC301      CT2       HA     9     0.000000     1.188256     3 ; CC311D  OC301   CC331   HCA3     0.284 3    0.0 ! par35 HCA3 CC33A OC30A CC32A
  CC311D    OC301      CT2      HA2     9     0.000000     1.188256     3 ; CC311D  OC301   CC331   HCA3     0.284 3    0.0 ! par35 HCA3 CC33A OC30A CC32A
      HA      CT2    OC301   CC3162     9     0.000000     1.188256     3 ; CC3162  OC301   CC331   HCA3     0.284 3    0.0 ! par35 HCA3 CC33A OC30A CC32A
     HA2      CT2    OC301   CC3162     9     0.000000     1.188256     3 ; CC3162  OC301   CC331   HCA3     0.284 3    0.0 ! par35 HCA3 CC33A OC30A CC32A
  CC311D    OC301      CT1       HA     9     0.000000     1.188256     3 ; CC311D  OC301   CC331   HCA3     0.284 3    0.0 ! par35 HCA3 CC33A OC30A CC32A
  CC311D    OC301      CT1      HA1     9     0.000000     1.188256     3 ; CC311D  OC301   CC331   HCA3     0.284 3    0.0 ! par35 HCA3 CC33A OC30A CC32A
      HA      CT1    OC301   CC3162     9     0.000000     1.188256     3 ; CC3162  OC301   CC331   HCA3     0.284 3    0.0 ! par35 HCA3 CC33A OC30A CC32A
     HA1      CT1    OC301   CC3162     9     0.000000     1.188256     3 ; CC3162  OC301   CC331   HCA3     0.284 3    0.0 ! par35 HCA3 CC33A OC30A CC32A
     CT2    OC301   CC311D     HCA1     9     0.000000     1.188256     3 ; CC331   OC301   CC311D  HCA1     0.284 3    0.0 ! par35 HCA2 CC32A OC30A CC32A
     CT2    OC301   CC3162     HCA1     9     0.000000     1.188256     3 ; CC331   OC301   CC3162  HCA1     0.284 3    0.0 ! par35 HCA2 CC32A OC30A CC32A
     CT1    OC301   CC311D     HCA1     9     0.000000     1.188256     3 ; CC331   OC301   CC311D  HCA1     0.284 3    0.0 ! par35 HCA2 CC32A OC30A CC32A
     CT1    OC301   CC3162     HCA1     9     0.000000     1.188256     3 ; CC331   OC301   CC3162  HCA1     0.284 3    0.0 ! par35 HCA2 CC32A OC30A CC32A
  CC321C   CC311D    OC301      CT2     9   180.000000     5.773920     1 ; 
  CC321C   CC311D    OC301      CT2     9   180.000000     5.146320     2 ; 
  CC321C   CC311D    OC301      CT2     9     0.000000     1.046000     3 ; 
  CC321C   CC311D    OC301      CT1     9   180.000000     4.811600     1 ; 
  CC321C   CC311D    OC301      CT1     9   180.000000     6.443360     2 ; 
  CC321C   CC311D    OC301      CT1     9     0.000000     1.631760     3 ; 
     CT2    OC301   CC311D   OC3C61     9     0.000000     1.129680     1 ; 
     CT2    OC301   CC311D   OC3C61     9     0.000000     0.920480     2 ; 
     CT2    OC301   CC311D   OC3C61     9     0.000000     0.292880     3 ; 
     CT1    OC301   CC311D   OC3C61     9   180.000000     1.799120     1 ; 
     CT1    OC301   CC311D   OC3C61     9     0.000000     0.209200     2 ; 
     CT1    OC301   CC311D   OC3C61     9   180.000000     2.343040     3 ; 
  CC311D    OC301      CT1      CT3     9   180.000000     6.359680     1 ; 
  CC311D    OC301      CT1      CT3     9   180.000000     0.167360     2 ; 
  CC311D    OC301      CT1      CT3     9   180.000000     1.882800     3 ; 
  CC311D    OC301      CT2      CT1     9   180.000000     8.451680     1 ; 
  CC311D    OC301      CT2      CT1     9     0.000000     0.167360     2 ; 
  CC311D    OC301      CT2      CT1     9   180.000000     4.058480     3 ; 
  CC311D    OC301      CT1      CT1     9   180.000000     9.246640     1 ; 
  CC311D    OC301      CT1      CT1     9   180.000000     0.041840     2 ; 
  CC311D    OC301      CT1      CT1     9     0.000000     0.125520     3 ; 
     NH1      CT1      CT2    OC301     9   180.000000     1.757280     1 ; 
     NH1      CT1      CT2    OC301     9   180.000000     2.845120     2 ; 
     NH1      CT1      CT2    OC301     9     0.000000     4.435040     3 ; 
     NH1      CT1      CT1    OC301     9     0.000000     1.966480     1 ; 
     NH1      CT1      CT1    OC301     9     0.000000     6.694400     2 ; 
     NH1      CT1      CT1    OC301     9   180.000000     1.631760     3 ; 
     NH3      CT1      CT2    OC301     9   180.000000     1.757280     1 ; 
     NH3      CT1      CT2    OC301     9   180.000000     2.845120     2 ; 
     NH3      CT1      CT2    OC301     9     0.000000     4.435040     3 ; 
     NH3      CT1      CT1    OC301     9     0.000000     1.966480     1 ; 
     NH3      CT1      CT1    OC301     9     0.000000     6.694400     2 ; 
     NH3      CT1      CT1    OC301     9   180.000000     1.631760     3 ; 
       C      CT1      CT2    OC301     9   180.000000     1.715440     1 ; 
       C      CT1      CT2    OC301     9   180.000000     1.338880     2 ; 
       C      CT1      CT2    OC301     9   180.000000     4.978960     3 ; 
       C      CT1      CT1    OC301     9     0.000000     4.309520     1 ; 
       C      CT1      CT1    OC301     9     0.000000     5.899440     2 ; 
       C      CT1      CT1    OC301     9     0.000000     2.761440     3 ; 
  CC3161   CC3162    OC301      CT2     9   180.000000     5.773920     1 ; 
  CC3161   CC3162    OC301      CT2     9   180.000000     5.146320     2 ; 
  CC3161   CC3162    OC301      CT2     9     0.000000     1.046000     3 ; 
  CC3161   CC3162    OC301      CT1     9   180.000000     4.811600     1 ; 
  CC3161   CC3162    OC301      CT1     9   180.000000     6.443360     2 ; 
  CC3161   CC3162    OC301      CT1     9     0.000000     1.631760     3 ; 
     CT2    OC301   CC3162   OC3C61     9     0.000000     1.129680     1 ; 
     CT2    OC301   CC3162   OC3C61     9     0.000000     0.920480     2 ; 
     CT2    OC301   CC3162   OC3C61     9     0.000000     0.292880     3 ; 
     CT1    OC301   CC3162   OC3C61     9   180.000000     1.799120     1 ; 
     CT1    OC301   CC3162   OC3C61     9     0.000000     0.209200     2 ; 
     CT1    OC301   CC3162   OC3C61     9   180.000000     2.343040     3 ; 
  CC3162    OC301      CT1      CT3     9   180.000000     6.359680     1 ; 
  CC3162    OC301      CT1      CT3     9   180.000000     0.167360     2 ; 
  CC3162    OC301      CT1      CT3     9   180.000000     1.882800     3 ; 
  CC3162    OC301      CT2      CT1     9   180.000000     8.451680     1 ; 
  CC3162    OC301      CT2      CT1     9     0.000000     0.167360     2 ; 
  CC3162    OC301      CT2      CT1     9   180.000000     4.058480     3 ; 
  CC3162    OC301      CT1      CT1     9   180.000000     9.246640     1 ; 
  CC3162    OC301      CT1      CT1     9   180.000000     0.041840     2 ; 
  CC3162    OC301      CT1      CT1     9     0.000000     0.125520     3 ; 

; specific (non-wildcard) dihedral parameters from toppar_c36_jul22/stream/carb/toppar_all36_carb_imlab.str
;      i        j        k        l  func         phi0         kphi  mult
    HCA2    CC322    CC312   CC3163     9     0.000000     0.836800     3 ; X CTL1 CTL2 X             ; all36 lipid
  CC3163    CC312    CC322    OC311     9     0.000000     0.836800     3 ; X CTL1 CTL2 X
    HCA1   CC3163    CC312    CC322     9     0.000000     0.836800     3 ; X CTL1 CTL1 X
   CC322    CC312   CC3163   OC3C61     9     0.000000     0.836800     3 ; X CTL1 CTL1 X
  CC3161   CC3163    CC312    CC322     9     0.000000     0.836800     3 ; X CTL1 CTL1 X
   CC312   CC3163   CC3161    OC311     9     0.000000     0.836800     3 ; X CTL1 CTL1 X
  CC3261   CC3161   CC3161    OC311     9     0.000000     0.836800     3 ; CC3161  CC3161  CC3161  OC311
  CC3261   CC3161    OC301   CC3062     9   180.000000     0.543920     1 ; CC3161 CC3161 OC301 CC3062 ; all36 carb
  CC3261   CC3161    OC301   CC3062     9   180.000000     1.046000     2 ; "
  CC3261   CC3161    OC301   CC3062     9   180.000000     0.251040     3 ; "
  CC3062   CC3261   CC3161    OC301     9     0.000000     0.836800     3 ; CC3161 CC3261 CC3062 OC301 ; all36 carb
  CC3162   OC3C61   CC3163    CC312     9     0.000000     0.836800     3 ; CC321 CC3163 OC3C61 CC3162 ; all36 carb
   CC312   CC3163   CC3161    OC301     9     0.000000     0.836800     3 ; CC321  CC3163 CC3161 OC301 ; all36 carb
   OC30P   CC3161   CC3163    CC312     9     0.000000     0.836800     3 ; CC321 CC3163 CC3161 OC30P  ; all36 carb
  CC3163    CC312    CC322    OC301     9     0.000000     0.836800     3 ; CC3163 CC312 CC312 OC311   ; all36 carb
   CC312    CC322    OC301   CC3162     9   180.000000     2.677760     1 ; CC3163 CC321 OC301 CC3162  ; all36 carb
   CC312    CC322    OC301   CC3162     9   180.000000     0.125520     2 ; "
   CC312    CC322    OC301   CC3162     9     0.000000     2.552240     3 ; "
    HCA1   CC3162    OC301    CC322     9     0.000000     1.188256     3 ; CC321  OC301 CC3162 HCA1   ; all36 carb
   CC322    OC301   CC3162   OC3C61     9     0.000000     0.585760     1 ; CC321  OC301 CC3162 OC3C61 ; all36 carb
   CC322    OC301   CC3162   OC3C61     9     0.000000     4.058480     2 ; "
   CC322    OC301   CC3162   OC3C61     9   180.000000     0.460240     3 ; "
   CC322    OC301   CC3162   CC3161     9     0.000000     0.920480     1 ; CC321  OC301 CC3162 CC3161 ; all36 carb
   CC322    OC301   CC3162   CC3161     9   180.000000     1.171520     2 ; "
   CC322    OC301   CC3162   CC3161     9     0.000000     3.723760     3 ; "
    HCA2    CC322    OC301   CC3162     9     0.000000     1.188256     3 ; HCA2   CC321 OC301  CC3162 ; all36 carb
  CC3161    OC30P       PC    OC30P     9   180.000000     5.020800     1 ; OSLP PL   OSLP CTL2     1.20    1   180.00 ! phosphate, new NA, 4/98, adm jr.
  CC3161    OC30P       PC    OC30P     9   180.000000     0.418400     2 ; OSLP PL   OSLP CTL2     0.10    2   180.00 ! phosphate, new NA, 4/98, adm jr.
  CC3161    OC30P       PC    OC30P     9   180.000000     0.418400     3 ; OSLP PL   OSLP CTL2     0.10    3   180.00 ! phosphate, new NA, 4/98, adm jr.
   NG3P3    CG324    CG321    OC30P     9   180.000000     2.928800     1 ; based on "OG311  CG321  CG324  NG3P3"
   CG324    CG321    OC30P       PC     9     0.000000     1.702888     2 ; PL   OSLP CTL2 CTL2     0.407   2     0.00 ! Phos-gly, 8/05
   CG324    CG321    OC30P       PC     9   180.000000     1.008344     1 ; PL   OSLP CTL2 CTL2     0.241   1   180.00 ! Phos-gly, 8/05
   OC30P    CG321    CG324     HGA2     9     0.000000     0.794960     3 ; X    CTL2 CTL2 X        0.190   3     0.00 ! alkane, 4/98, yin and mackerell
   CC321    OC30P       PC    OC30P     9   180.000000     5.020800     1 ; OSLP PL   OSLP CTL2     1.20    1   180.00 ! phosphate, new NA, 4/98, adm jr.
   CC321    OC30P       PC    OC30P     9   180.000000     0.418400     2 ; OSLP PL   OSLP CTL2     0.10    2   180.00 ! phosphate, new NA, 4/98, adm jr.
   CC321    OC30P       PC    OC30P     9   180.000000     0.418400     3 ; OSLP PL   OSLP CTL2     0.10    3   180.00 ! phosphate, new NA, 4/98, adm jr.
   CG321    OC30P       PC    OC2DP     9     0.000000     0.418400     3 ; O2L  PL   OSLP CTL2     0.10    3     0.00 ! phosphate, new NA, 4/98, adm jr.
    HGA2    CG321    OC30P       PC     9     0.000000     0.000000     3 ; X    CTL2 OSLP X        0.00    3     0.00 ! phosphate, new NA, 4/98, adm jr.
   CG321    OC30P       PC    OC30P     9   180.000000     5.020800     1 ; OSLP PL   OSLP CTL2     1.20    1   180.00 ! phosphate, new NA, 4/98, adm jr.
   CG321    OC30P       PC    OC30P     9   180.000000     0.418400     2 ; OSLP PL   OSLP CTL2     0.10    2   180.00 ! phosphate, new NA, 4/98, adm jr.
   CG321    OC30P       PC    OC30P     9   180.000000     0.418400     3 ; OSLP PL   OSLP CTL2     0.10    3   180.00 ! phosphate, new NA, 4/98, adm jr.
   CC2O1    CC331      CT1      HA1     9     0.000000     0.836800     3 ; from, HA1  CT1  CT1  C, From X    CT1  CT1  X
   CC2O1    CC331      CT1      OH1     9   180.000000     3.305360     1 ; from, C    CT1  CT1  OH1
   CC2O1    CC331      CT1      OH1     9   180.000000     1.631760     2 ; 
   CC2O1    CC331      CT1      OH1     9   180.000000     4.142160     3 ; 
   CC2O1    CC331      CT1      CT3     9   180.000000     0.585760     1 ; from, C    CT1  CT1  CT3
   CC2O1    CC331      CT1      CT3     9   180.000000     1.087840     2 ; 
   CC2O1    CC331      CT1      CT3     9   180.000000     1.380720     3 ; 
   OC2D1    CC2O1    CC331      CT1     9     0.000000     5.857600     1 ; from, O    C    CT1  CT1,  ALLOW PEP
    HCA3    CC331      CT1      HA1     9     0.000000     0.836800     3 ; from, HB1  CT1  CT1  HA1, From X    CT1  CT1  X
    HCA3    CC331      CT1      OH1     9     0.000000     0.836800     3 ; from, HB1  CT1  CT1  OH1, From X    CT1  CT1  X
    HCA3    CC331      CT1      CT3     9     0.000000     0.836800     3 ; from, HB1  CT1  CT1  CT3, From X    CT1  CT1  X
   NC2D1    CC2O1    CC331      CT1     9     0.000000     0.000000     1 ; from, NH1  C    CT1  CT1,  ALLOW PEP
   CC2O1    CC321      CT1      HA1     9     0.000000     0.836800     3 ; from, HA1  CT1  CT1  C, From X    CT1  CT1  X
   CC2O1    CC321      CT1      OH1     9   180.000000     3.305360     1 ; from, C    CT1  CT1  OH1
   CC2O1    CC321      CT1      OH1     9   180.000000     1.631760     2 ; 
   CC2O1    CC321      CT1      OH1     9   180.000000     4.142160     3 ; 
   CC2O1    CC321      CT1      CT3     9   180.000000     0.585760     1 ; from, C    CT1  CT1  CT3
   CC2O1    CC321      CT1      CT3     9   180.000000     1.087840     2 ; 
   CC2O1    CC321      CT1      CT3     9   180.000000     1.380720     3 ; 
    HCA2    CC321      CT1      HA1     9     0.000000     0.836800     3 ; From X    CT1  CT2  X
    HCA2    CC321      CT1      OH1     9     0.000000     0.836800     3 ; From X    CT1  CT2  X
    HCA2    CC321      CT1      CT3     9     0.000000     0.836800     3 ; From X    CT1  CT2  X
  CC3162   OC3C61   CC3163    CC2O1     9     0.000000     0.836800     3 ; from, CC2O2   CC3163  OC3C61  CC3162, og/sng thp
  CC3163    CC2O1    NC2D1     HCP1     9   180.000000    10.460000     2 ; from, H    NH1  C    CT1,  ALLOW PEP
  CC3163    CC2O1    NC2D1      CT2     9     0.000000     6.694400     1 ; ALLOW PEP
  CC3163    CC2O1    NC2D1      CT2     9   180.000000    10.460000     2 ; from, CT2  NH1  C    CT1
    HCA1   CC3163    CC2O1    OC2D1     9     0.000000     0.000000     1 ; from, O    C    CT1  HB1,  ALLOW PEP
    HCA1   CC3163    CC2O1    NC2D1     9     0.000000     0.000000     1 ; from, NH1  C    CT1  HB1, ALLOW PEP PRO
  OC3C61   CC3163    CC2O1    OC2D1     9     0.000000     0.000000     1 ; 
  OC3C61   CC3163    CC2O1    NC2D1     9     0.000000     0.000000     1 ; from analogy of, NH1  C    CT1  CT1
  CC3161   CC3161   CC3163    CC2O1     9     0.000000     0.836800     3 ; from, CC3161  CC3161  CC3163  CC2O2, par27 X CTL1 CTL1 X
  CC3161   CC3163    CC2O1    OC2D1     9     0.000000     5.857600     1 ; from, O  C    CT1  CT1
  CC3161   CC3163    CC2O1    NC2D1     9     0.000000     0.000000     1 ; from, NH1  C    CT1  CT1,  ALLOW PEP
    HCA1   CC3161   CC3163    CC2O1     9     0.000000     0.836800     3 ; from, HA1  CT1  CT1  C, From X    CT1  CT1  X
   OC311   CC3161   CC3163    CC2O1     9   180.000000     3.305360     1 ; from, C    CT1  CT1  OH1
   OC311   CC3161   CC3163    CC2O1     9   180.000000     1.631760     2 ; 
   OC311   CC3161   CC3163    CC2O1     9   180.000000     4.142160     3 ; 
   CC2O1    NC2D1      CT2      HB2     9     0.000000     0.000000     1 ; from, HB2  CT2  NH1  C, /ALLOW PEP
   CC2O1    NC2D1      CT2       CC     9   180.000000     8.368000     1 ; from, CC   CT2  NH1  C, ALLOW PEP POL
   OC2D1    CC2O1    NC2D1      CT2     9   180.000000    10.460000     2 ; from, O    C    NH1  CT2,  ALLOW PEP
    HCP1    NC2D1      CT2      HB2     9     0.000000     0.000000     1 ; from, HB2  CT2  NH1  H, ALLOW PEP
    HCP1    NC2D1      CT2       CC     9     0.000000     0.000000     1 ; from, H    NH1  CT2  CC, ALLOW PEP POL
   CC2O1   CC3163   CC3161    OC301     9     0.000000     0.836800     3 ; par27 X CTL1 CTL1 X
  CC3161    NC2D1    CC2O1      CT1     9     0.000000     6.694400     1 ; ALLOW PEP
  CC3161    NC2D1    CC2O1      CT1     9   180.000000    10.460000     2 ; from, CT1  C    NH1  CT1
   NC2D1    CC2O1      CT1      HB1     9     0.000000     0.000000     1 ; from, NH1  C    CT1  HB1, ALLOW PEP
   NC2D1    CC2O1      CT1      NH3     9     0.000000     2.510400     1 ; from, NH3  CT1  C    NH1, ALLOW PEP PRO
   NC2D1    CC2O1      CT1      CT3     9     0.000000     0.000000     1 ; from, NH1  C    CT1  CT3, ALLOW PEP
    HCP1    NC2D1    CC2O1      CT1     9   180.000000    10.460000     2 ; from, H    NH1  C    CT1,  ALLOW PEP
   OC2D1    CC2O1      CT1      HB1     9     0.000000     0.000000     1 ; from, O    C    CT1  HB1, ALLOW PEP
   OC2D1    CC2O1      CT1      NH3     9     0.000000     0.000000     1 ; from, O    C    CT1  NH3, ALLOW PEP PRO
   OC2D1    CC2O1      CT1      CT3     9     0.000000     5.857600     1 ; from, O    C    CT1  CT3,  ALLOW PEP
  CC3162   OC3C61   CC3163      CT1     9     0.000000     0.836800     3 ; from, CC321   CC3163  OC3C61  CC3162, og/sng thp
  CC3163      CT1    OC30P       PC     9   180.000000     0.083680     3 ; 
    HCA1   CC3163      CT1     HCA1     9     0.000000     0.836800     3 ; From X    CT1  CT1  X
    HCA1   CC3163      CT1    OC30P     9     0.000000     0.836800     3 ; from, par27 X CTL1 CTL2 X
    HCA1   CC3163      CT1      CT2     9     0.000000     0.836800     3 ; from, par27 X CTL1 CTL2 X
  OC3C61   CC3163      CT1     HCA1     9     0.000000     0.836800     3 ; from, par27 X CTL1 CTL1 X
  OC3C61   CC3163      CT1    OC30P     9     0.000000     0.251040     1 ; from, OC3C61   CC3163    CC321     OC30P
  OC3C61   CC3163      CT1    OC30P     9     0.000000     3.263520     2 ; 
  OC3C61   CC3163      CT1    OC30P     9   180.000000     3.096160     3 ; 
  OC3C61   CC3163      CT1      CT2     9     0.000000     0.836800     3 ; from, par27 X CTL1 CTL1 X
  CC3161   CC3161   CC3163      CT1     9     0.000000     0.836800     3 ; from, par27 X CTL1 CTL1 X
  CC3161   CC3163      CT1     HCA1     9     0.000000     0.836800     3 ; from, par27 X CTL1 CTL2 X
  CC3161   CC3163      CT1    OC30P     9     0.000000     1.799120     3 ; from, CC3161   CC3163    CC321     OC30P
  CC3161   CC3163      CT1      CT2     9     0.000000     0.836800     3 ; from, par27 X CTL1 CTL2 X
    HCA1   CC3161   CC3163      CT1     9     0.000000     0.836800     3 ; from, par27 X CTL1 CTL2 X
   OC311   CC3161   CC3163      CT1     9     0.000000     0.836800     3 ; from, par27 X CTL1 CTL1 X
     CT1    OC30P       PC    OC2DP     9     0.000000     1.380720     3 ; from, CC3162   OC30P     PC        OC2DP
    HCA1      CT1    OC30P       PC     9     0.000000     1.188256     3 ; dmp,eps, H-C3'-O3'-P || from the par_all27_na.prm
      PC    OC30P      CT1      CT2     9   180.000000     0.083680     3 ; 
     CT2       OS       CC       OB     9   180.000000     4.037560     1 ; ALLOW   PEP POL
     CT2       OS       CC       OB     9   180.000000    16.108400     2 ; from, OB   CD   OS   CT2
     CT2       OS       CC      NH2     9   180.000000     8.577200     2 ; from, X    CD   OS   X, ALLOW   PEP POL
      OS       CC      NH2        H     9   180.000000     5.857600     2 ; from, O    CC   NH2  H, ALLOW PEP POL ARO PRO
      OB       CC      NH2        H     9   180.000000     5.857600     2 ; from, O    CC   NH2  H, ALLOW PEP POL ARO PRO
  CC3163    CC312    CC321     HCA2     9     0.000000     0.836800     3 ; from, par27 X CTL1 CTL2 X
  CC3163    CC312    CC321    OC2D2     9     0.000000     0.836800     3 ; from, par27 X CTL1 CTL2 X
    HCA1   CC3163    CC312    CC321     9     0.000000     0.836800     3 ; from, par27 X CTL1 CTL2 X
  OC3C61   CC3163    CC312    CC321     9     0.000000     0.836800     3 ; from, par27 X CTL1 CTL2 X
  CC3161   CC3163    CC312    CC321     9     0.000000     0.836800     3 ; from, par27 X CTL1 CTL2 X
   CC312    CC321    OC2D2    CC2O1     9     0.000000    -0.418400     3 ; ALLOW   PEP POL
    HCA1    CC312    CC321     HCA2     9     0.000000     0.836800     3 ; from, par27 X CTL1 CTL2 X
    HCA1    CC312    CC321    OC2D2     9     0.000000     0.836800     3 ; from, par27 X CTL1 CTL2 X
   OC311    CC312    CC321     HCA2     9     0.000000     0.836800     3 ; from, par27 X CTL1 CTL2 X
   OC311    CC312    CC321    OC2D2     9     0.000000     0.836800     3 ; from, par27 X CTL1 CTL2 X
    HCP1    OC311    CC312    CC321     9     0.000000     1.464400     1 ; from, CC322   CC312   OC311   HCP1
    HCP1    OC311    CC312    CC321     9     0.000000     1.548080     2 ; 
    HCP1    OC311    CC312    CC321     9   180.000000     0.794960     3 ; 
   CC321    OC2D2    CC2O1    OC2D1     9   180.000000     4.037560     1 ; ALLOW   PEP POL
   CC321    OC2D2    CC2O1    OC2D1     9   180.000000    16.108400     2 ; 
   CC321    OC2D2    CC2O1    NC2D1     9   180.000000     8.577200     2 ; from, X    CD   OS   X,
    HCA2    CC321    OC2D2    CC2O1     9     0.000000    -0.418400     3 ; ALLOW   PEP POL
   OC2D2    CC2O1    NC2D1     HCP1     9   180.000000     5.857600     2 ; from, O    CC   NH2  H
   OC30P    CC312    CC321     HCA2     9     0.000000     0.836800     3 ; from, par27 X CTL1 CTL2 X
   OC30P    CC312    CC321    OC2D2     9     0.000000     0.836800     3 ; from, par27 X CTL1 CTL2 X
      PC    OC30P    CC312    CC321     9   180.000000     0.083680     3 ; 
  CC3163    CC312    OC30P       PC     9     0.000000     1.702888     2 ; from, PL   OSLP CTL2 CTL1
  CC3163    CC312    OC30P       PC     9   180.000000     1.008344     1 ; 
    HCA1   CC3163    CC312    OC30P     9   180.000000     0.000000     6 ; from, HCA1     CC3163    CC321     OC30P
  OC3C61   CC3163    CC312    OC30P     9     0.000000     0.251040     1 ; from, OC3C61   CC3163    CC321     OC30P
  OC3C61   CC3163    CC312    OC30P     9     0.000000     3.263520     2 ; 
  OC3C61   CC3163    CC312    OC30P     9   180.000000     3.096160     3 ; 
  CC3161   CC3163    CC312    OC30P     9     0.000000     1.799120     3 ; from, CC3161   CC3163    CC321     OC30P
  CC3162   CC3161    OC301        C     9   180.000000     0.543920     1 ; from, CC3162  CC3161  OC301   CC3162, og THP-1-O-2-CYHX
  CC3162   CC3161    OC301        C     9   180.000000     1.046000     2 ; "  MCSA fit
  CC3162   CC3161    OC301        C     9   180.000000     0.251040     3 ; "  MP2/cc-pVTZ//MP2/6-31G*
  CC3161    OC301        C      CT3     9   180.000000     8.577200     2 ; from, X    CD   OS   X, ALLOW   PEP POL
  CC3161    OC301        C        O     9   180.000000     4.037560     1 ; from, OB   CD   OS   CT2, ALLOW   PEP POL
  CC3161    OC301        C        O     9   180.000000    16.108400     2 ; 
       C    OC301   CC3161     HCA1     9     0.000000     1.188256     3 ; from, par35 HCA2 CC32A OC30A CC32A
       C    OC301   CC3161   CC3161     9   180.000000     0.543920     1 ; from, CC3162  CC3161  OC301   CC3162, og THP-1-O-2-CYHX
       C    OC301   CC3161   CC3161     9   180.000000     1.046000     2 ; "  MCSA fit
       C    OC301   CC3161   CC3161     9   180.000000     0.251040     3 ; "  MP2/cc-pVTZ//MP2/6-31G*
   OC30P       PC    OC30P       PC     9     0.000000     0.125520     2 ; from, PG1    OG304  PG1    OG304,  NA ppi, jjp1/adm jr. 7/95 !Reorganization:METP re-optimize?
   OC30P       PC    OC30P       PC     9     0.000000     0.125520     3 ; 
      PC    OC30P       PC    OC2DP     9     0.000000     0.418400     2 ; NA ppi2 !Reorganization:PPI2
      PC    OC30P       PC    OC2DP     9     0.000000     0.125520     3 ; NA ppi2 !Reorganization:PPI2
  CC3162   OC3C61   CC3163    CC322     9     0.000000     0.836800     3 ; from, CC321   CC3163  OC3C61  CC3162
  CC3163    CC322    CC322     HCA2     9     0.000000     0.794960     3 ; from, X    CT2  CT2  X
  CC3163    CC322    CC322    OC311     9     0.000000     0.794960     3 ; from, X    CT2  CT2  X
    HCA1   CC3163    CC322     HCA2     9     0.000000     0.836800     3 ; from, par27 X CTL1 CTL2 X
    HCA1   CC3163    CC322    CC322     9     0.000000     0.836800     3 ; from, par27 X CTL1 CTL2 X
  OC3C61   CC3163    CC322     HCA2     9     0.000000     0.836800     3 ; from, par27 X CTL1 CTL2 X
  OC3C61   CC3163    CC322    CC322     9     0.000000     0.836800     3 ; from, par27 X CTL1 CTL2 X
  CC3161   CC3161   CC3163    CC322     9     0.000000     0.836800     3 ; par27 X CTL1 CTL1 X
  CC3161   CC3163    CC322     HCA2     9     0.000000     0.836800     3 ; from, par27 X CTL1 CTL2 X
  CC3161   CC3163    CC322    CC322     9     0.000000     0.836800     3 ; from, par27 X CTL1 CTL2 X
    HCA1   CC3161   CC3163    CC322     9     0.000000     0.836800     3 ; par27 X CTL1 CTL1 X
   OC311   CC3161   CC3163    CC322     9     0.000000     0.836800     3 ; par27 X CTL1 CTL1 X
   CC322    CC322    OC311     HCP1     9     0.000000     1.464400     1 ; from, CC312   CC322   OC311   HCP1 erh n=6 polyol
   CC322    CC322    OC311     HCP1     9     0.000000     1.548080     2 ; " RIMP2/cc-pVTZ//MP2/631gd
   CC322    CC322    OC311     HCP1     9   180.000000     0.794960     3 ; " C2-C1-O1-HO1
    HCA2    CC322    CC322     HCA2     9     0.000000     0.794960     3 ; from, X    CT2  CT2  X
    HCA2    CC322    CC322    OC311     9     0.000000     0.794960     3 ; from, X    CT2  CT2  X
  CC3062   OC3C61   CC3163    CC311     9     0.000000     0.836800     3 ; from, CC312   CC3163  OC3C61  CC3062
  CC3163    CC311    NC2D1     HCP1     9     0.000000     0.000000     1 ; par22 H NH1 CT1 CT1
  CC3163    CC311    NC2D1    CC2O1     9   180.000000     2.092000     1 ; from, CC2O1   NC2D1   CC3161  CC3163, og fit to IPAA
  CC3163    CC311    CC312     HCA1     9     0.000000     0.836800     3 ; from, HCA1    CC3161  CC3163  CC312 par27 X CTL1 CTL1 X
  CC3163    CC311    CC312    OC311     9     0.000000     0.836800     3 ; from, CC3161  CC3163  CC312   OC311, par27 X CTL1 CTL1 X
  CC3163    CC311    CC312    CC331     9     0.000000     0.836800     3 ; from, par27 X CTL1 CTL1 X
    HCA1   CC3163    CC311     HCA1     9     0.000000     0.836800     3 ; from, HCA1    CC3163  CC312   HCA1, par27 X CTL1 CTL1 X
    HCA1   CC3163    CC311    NC2D1     9     0.000000     0.836800     3 ; from, HCA1    CC3163  CC3161  NC2D1, par27 X CTL1 CTL1 X
    HCA1   CC3163    CC311    CC312     9     0.000000     0.836800     3 ; from, HCA1    CC3163  CC312   CC312, par27 X CTL1 CTL1 X
  OC3C61   CC3163    CC311     HCA1     9     0.000000     0.836800     3 ; from, HCA1    CC312   CC3163  OC3C61, par27 X CTL1 CTL1 X
  OC3C61   CC3163    CC311    NC2D1     9     0.000000     0.836800     3 ; from, OC3C61  CC3163  CC3161  NC2D1, par27 X CTL1 CTL1 X
  OC3C61   CC3163    CC311    CC312     9     0.000000     0.836800     3 ; from, CC312   CC312   CC3163  OC3C61, par27 X CTL1 CTL1 X
  CC3161   CC3161   CC3163    CC311     9     0.000000     0.836800     3 ; from, CC3161  CC3161  CC3163  CC312, par27 X CTL1 CTL1 X
  CC3161   CC3163    CC311     HCA1     9     0.000000     0.836800     3 ; from, HCA1    CC312   CC3163  CC3161, par27 X CTL1 CTL1 X
  CC3161   CC3163    CC311    NC2D1     9     0.000000     0.836800     3 ; from, par27 X CTL1 CTL1 X
  CC3161   CC3163    CC311    CC312     9     0.000000     0.836800     3 ; from, CC3161  CC3163  CC312   CC312, par27 X CTL1 CTL1 X
    HCA1   CC3161   CC3163    CC311     9     0.000000     0.836800     3 ; from, HCA1    CC3161  CC3163  CC312, par27 X CTL1 CTL1 X
   NC2D1   CC3161   CC3163    CC311     9     0.000000     0.836800     3 ; from, CC312   CC3163  CC3161  NC2D1, par27 X CTL1 CTL1 X
   CC311    CC312    OC311     HCP1     9     0.000000     1.464400     1 ; from, CC312   CC312   OC311   HCP1, erh n=6 polyol
   CC311    CC312    OC311     HCP1     9     0.000000     1.548080     2 ; " RIMP2/cc-pVTZ//MP2/631gd
   CC311    CC312    OC311     HCP1     9   180.000000     0.794960     3 ; " C2-C3-O3-HO3
   CC311    CC312    CC331     HCA3     9     0.000000     0.836800     3 ; from, par22 X CT1 CT3 X
    HCA1    CC311    CC312     HCA1     9     0.000000     0.836800     3 ; par27 X CTL1 CTL1 X
    HCA1    CC311    CC312    OC311     9     0.000000     0.585760     3 ; from, HCA1    CC312   CC312   OC311, og ethanol
    HCA1    CC311    CC312    CC331     9     0.000000     0.836800     3 ; par27 X CTL1 CTL1 X
   NC2D1    CC311    CC312     HCA1     9     0.000000     0.836800     3 ; from, HCA1    CC3163  CC3161  NC2D1, par27 X CTL1 CTL1 X
   NC2D1    CC311    CC312    OC311     9     0.000000     0.836800     3 ; from, OC3C61  CC3163  CC3161  NC2D1, par27 X CTL1 CTL1 X
   NC2D1    CC311    CC312    CC331     9     0.000000     0.836800     3 ; par27 X CTL1 CTL1 X
    HCP1    NC2D1    CC311    CC312     9     0.000000     0.000000     1 ; par22 H NH1 CT1 CT1
   CC2O1    NC2D1    CC311    CC312     9   180.000000     2.092000     1 ; from, CC2O1   NC2D1   CC3161  CC3163, og fit to IPAA
    HCA1    CC312    CC331     HCA3     9     0.000000     0.836800     3 ; from, par22 X CT1 CT3 X
   OC311    CC312    CC331     HCA3     9     0.000000     0.836800     3 ; from, par22 X CT1 CT3 X
    HCP1    OC311    CC312    CC331     9     0.000000     1.004160     3 ; from, HCP1    OC311M  CC311   CC331, og ethanol
    HCP1    OC311    CC312    CC331     9     0.000000     0.585760     2 ; "
    HCP1    OC311    CC312    CC331     9     0.000000     4.727920     1 ; "
   CC2O2    CC312    OC311     HCP1     9   180.000000     3.430880     3 ; og amol mp2/ccpvtz
   CC2O2    CC312    CC322     HCA2     9     0.000000     0.836800     3 ; par27 X CTL1 CTL2 X
   CC2O2    CC312    CC322    OC311     9     0.000000     0.836800     3 ; par27 X CTL1 CTL2 X
   OC2D2    CC2O2    CC312     HCA1     9   180.000000     0.209200     6 ; par22 X CT1  CC   X
   OC2D2    CC2O2    CC312    OC311     9   180.000000     0.209200     6 ; par22 X CT1  CC   X
   OC2D2    CC2O2    CC312    CC322     9   180.000000     0.209200     6 ; par22 X CT1  CC   X
  OC3C51   CC3251   CC3151   CC3151     9     0.000000     5.188160     3 ; from, CC3151  CC3151  CC3153  OC3C51
  OC3C51   CC3251   CC3151     HCA1     9     0.000000     0.836800     3 ; from, OC3C51  CC3153  CC3151  HCA1
  OC3C51   CC3251   CC3151    OC311     9   180.000000     1.338880     1 ; from, OC3C51  CC3051  CC3151  OC311
  OC3C51   CC3251   CC3151    OC311     9   180.000000     2.719600     2 ; "
  OC3C51   CC3251   CC3151    OC311     9     0.000000    10.962080     3 ; "
  CC3051   OC3C51   CC3251     HCA2     9     0.000000     0.836800     3 ; 
  CC3051   OC3C51   CC3251   CC3151     9     0.000000     1.799120     3 ; from, CC3051  OC3C51  CC3153  CC3151, erh ketopentose MCSA
  CC3051   CC3151   CC3151   CC3251     9     0.000000     9.916080     3 ; from, CC3051  CC3151  CC3151  CC3153
   OC311   CC3051   OC3C51   CC3251     9   180.000000     0.794960     1 ; 
   OC311   CC3051   OC3C51   CC3251     9   180.000000    11.924400     2 ; 
   OC311   CC3051   OC3C51   CC3251     9     0.000000     3.598240     3 ; 
  CC3251   OC3C51   CC3051    CC321     9     0.000000     1.004160     1 ; from, CC3153  OC3C51  CC3051  CC321
  CC3251   OC3C51   CC3051    CC321     9   180.000000    12.552000     2 ; "
  CC3251   OC3C51   CC3051    CC321     9   180.000000     5.773920     3 ; "
  CC3251   OC3C51   CC3051   CC3151     9     0.000000     2.552240     3 ; from, CC3153  OC3C51  CC3051  CC3151
  CC3251   CC3151   CC3151     HCA1     9     0.000000     0.836800     3 ; 
  CC3251   CC3151   CC3151    OC311     9   180.000000     0.041840     1 ; from, CC3153  CC3151  CC3151  OC311
  CC3251   CC3151   CC3151    OC311     9     0.000000     3.012480     2 ; 
  CC3251   CC3151   CC3151    OC311     9     0.000000     3.054320     3 ; 
    HCA2   CC3251   CC3151   CC3151     9     0.000000     0.836800     3 ; 
  OC3C51   CC3153    CC312     HCA1     9     0.000000     0.836800     3 ; par22 X CT1 CT1 X
  OC3C51   CC3153    CC312    OC311     9   180.000000     6.276000     1 ; from, OC3C51  CC3153  CC321   OC311
  OC3C51   CC3153    CC312    OC311     9     0.000000     2.426720     2 ; 
  OC3C51   CC3153    CC312    OC311     9     0.000000     2.259360     3 ; 
  OC3C51   CC3153    CC312    CC322     9     0.000000     0.836800     3 ; par22 X CT1 CT1 X
  CC3152   OC3C51   CC3153    CC312     9     0.000000     1.255200     3 ; from, CC3152  OC3C51  CC3153  CC321
  CC3153    CC312    OC311     HCP1     9     0.000000     0.502080     1 ; 
  CC3153    CC312    OC311     HCP1     9     0.000000     1.757280     2 ; 
  CC3153    CC312    OC311     HCP1     9     0.000000     1.213360     3 ; 
  CC3153    CC312    CC322     HCA2     9     0.000000     0.836800     3 ; par22 X CT2 CT1 X
  CC3153    CC312    CC322    OC311     9     0.000000     0.836800     3 ; par22 X CT2 CT1 X
    HCA1   CC3153    CC312     HCA1     9     0.000000     0.836800     3 ; par22 X CT1 CT1 X
    HCA1   CC3153    CC312    OC311     9     0.000000     0.585760     3 ; from, OC311   CC321   CC3153  HCA1
    HCA1   CC3153    CC312    CC322     9     0.000000     0.836800     3 ; par22 X CT1 CT1 X
  CC3151   CC3151   CC3153    CC312     9     0.000000     0.836800     3 ; par22 X CT1 CT1 X
  CC3151   CC3153    CC312     HCA1     9     0.000000     0.836800     3 ; par22 X CT1 CT1 X
  CC3151   CC3153    CC312    OC311     9     0.000000     0.041840     1 ; from, CC3151  CC3153  CC321   OC311
  CC3151   CC3153    CC312    OC311     9     0.000000     0.585760     2 ; 
  CC3151   CC3153    CC312    OC311     9   180.000000     2.928800     3 ; 
  CC3151   CC3153    CC312    CC322     9     0.000000     0.836800     3 ; par22 X CT1 CT1 X
    HCA1   CC3151   CC3153    CC312     9     0.000000     0.836800     3 ; par22 X CT1 CT1 X
   OC311   CC3151   CC3153    CC312     9   180.000000     3.179840     1 ; from, CC321   CC3153  CC3151  OC311
   OC311   CC3151   CC3153    CC312     9   180.000000     1.673600     2 ; 
   OC311   CC3151   CC3153    CC312     9   180.000000     1.673600     3 ; 
  OC3C51   CC3153    CC312    CC331     9     0.000000     0.836800     3 ; par22 X CT1 CT1 X
  CC3153    CC312    CC331     HCA3     9     0.000000     0.836800     3 ; 
    HCA1   CC3153    CC312    CC331     9     0.000000     0.836800     3 ; par22 X CT2 CT1 X
  CC3151   CC3153    CC312    CC331     9     0.000000     0.836800     3 ; par22 X CT1 CT1 X
  CC3163   CC3161    OC301    CC2O5     9   180.000000     0.543920     1 ; from, CC3162  CC3161  OC301   CC3162, og THP-1-O-2-CYHX
  CC3163   CC3161    OC301    CC2O5     9   180.000000     1.046000     2 ; "  MCSA fit
  CC3163   CC3161    OC301    CC2O5     9   180.000000     0.251040     3 ; "  MP2/cc-pVTZ//MP2/6-31G*
  CC3163    CC321    OC301    CC2O5     9   180.000000     2.677760     1 ; og compounds 11 and 12
  CC3163    CC321    OC301    CC2O5     9   180.000000     0.125520     2 ; "  MCSA fit
  CC3163    CC321    OC301    CC2O5     9     0.000000     2.552240     3 ; "  MP2/cc-pVTZ//MP2/6-31G*
   CC321    OC301    CC2O5    CC331     9   180.000000     8.577200     2 ; from, X    CD   OS   X, ALLOW   PEP POL
   CC321    OC301    CC2O5    OC2D1     9   180.000000     4.037560     1 ; from, OB   CD   OS   CT2, ALLOW   PEP POL
   CC321    OC301    CC2O5    OC2D1     9   180.000000    16.108400     2 ; 
   CC2O5    OC301    CC321     HCA2     9     0.000000     0.000000     3 ; from, HCA1    CC3161  OC301   CC2O5
  CC3163    CC312    OC301    CC2O5     9   180.000000     2.677760     1 ; og compounds 11 and 12
  CC3163    CC312    OC301    CC2O5     9   180.000000     0.125520     2 ; "  MCSA fit
  CC3163    CC312    OC301    CC2O5     9     0.000000     2.552240     3 ; "  MP2/cc-pVTZ//MP2/6-31G*
    HCA1   CC3163    CC312    OC301     9     0.000000     0.836800     3 ; par27 X CTL1 CTL1 X
  OC3C61   CC3163    CC312    OC301     9   180.000000     6.236670     1 ; from, OC301   CC321   CC3163  OC3C61
  OC3C61   CC3163    CC312    OC301     9     0.000000     1.572766     2 ; 
  OC3C61   CC3163    CC312    OC301     9     0.000000     2.475254     3 ; 
  CC3161   CC3163    CC312    OC301     9   180.000000     2.092000     1 ; from, CC3161  CC3163  CC321   OC301
  CC3161   CC3163    CC312    OC301     9   180.000000     1.548080     2 ; 
  CC3161   CC3163    CC312    OC301     9     0.000000     0.627600     3 ; 
   CC312    OC301    CC2O5    CC331     9   180.000000     8.577200     2 ; from, X    CD   OS   X, ALLOW   PEP POL
   CC312    OC301    CC2O5    OC2D1     9   180.000000     4.037560     1 ; from, OB   CD   OS   CT2, ALLOW   PEP POL
   CC312    OC301    CC2O5    OC2D1     9   180.000000    16.108400     2 ; 
   CC2O5    OC301    CC312     HCA1     9     0.000000     0.000000     3 ; from, HCA1    CC3161  OC301   CC2O5
   CC2O5    OC301    CC312    CC312     9   180.000000     0.543920     1 ; from, CC3162  CC3161  OC301   CC3162, og THP-1-O-2-CYHX
   CC2O5    OC301    CC312    CC312     9   180.000000     1.046000     2 ; "  MCSA fit
   CC2O5    OC301    CC312    CC312     9   180.000000     0.251040     3 ; "  MP2/cc-pVTZ//MP2/6-31G*
   OC301    CC312    CC312    CC322     9     0.000000     0.836800     3 ; par27 X CTL1 CTL1 X
   CC2O5    OC301    CC312    CC322     9   180.000000     0.543920     1 ; from, CC3162  CC3161  OC301   CC3162, og THP-1-O-2-CYHX
   CC2O5    OC301    CC312    CC322     9   180.000000     1.046000     2 ; "  MCSA fit
   CC2O5    OC301    CC312    CC322     9   180.000000     0.251040     3 ; "  MP2/cc-pVTZ//MP2/6-31G*
   CC312    CC322    OC301    CC2O5     9   180.000000     2.677760     1 ; og compounds 11 and 12
   CC312    CC322    OC301    CC2O5     9   180.000000     0.125520     2 ; "  MCSA fit
   CC312    CC322    OC301    CC2O5     9     0.000000     2.552240     3 ; "  MP2/cc-pVTZ//MP2/6-31G*
   CC322    OC301    CC2O5    CC331     9   180.000000     8.577200     2 ; from, X    CD   OS   X, ALLOW   PEP POL
   CC322    OC301    CC2O5    OC2D1     9   180.000000     4.037560     1 ; from, OB   CD   OS   CT2, ALLOW   PEP POL
   CC322    OC301    CC2O5    OC2D1     9   180.000000    16.108400     2 ; 
   CC2O5    OC301    CC322     HCA2     9     0.000000     0.000000     3 ; from, HCA1    CC3161  OC301   CC2O
   CC311    CC312    OC301    CC2O5     9   180.000000     2.677760     1 ; og compounds 11 and 12
   CC311    CC312    OC301    CC2O5     9   180.000000     0.125520     2 ; "  MCSA fit
   CC311    CC312    OC301    CC2O5     9     0.000000     2.552240     3 ; 
   CC2O5    OC301    CC312    CC331     9   180.000000     2.677760     1 ; og compounds 11 and 12
   CC2O5    OC301    CC312    CC331     9   180.000000     0.125520     2 ; "  MCSA fit
   CC2O5    OC301    CC312    CC331     9     0.000000     2.552240     3 ; 
  OC3C51   CC3152   CC3151    OC301     9     0.000000     0.585760     1 ; from, OC3C51  CC3153  CC3151  OC303
  OC3C51   CC3152   CC3151    OC301     9     0.000000     2.928800     2 ; 
  OC3C51   CC3152   CC3151    OC301     9     0.000000     0.753120     3 ; 
  CC3152   CC3151    OC301    CC2O5     9   180.000000     0.543920     1 ; CC3162  CC3161  OC301   CC3162
  CC3152   CC3151    OC301    CC2O5     9   180.000000     1.046000     2 ; 
  CC3152   CC3151    OC301    CC2O5     9   180.000000     0.251040     3 ; 
    HCA1   CC3152   CC3151    OC301     9     0.000000     0.585760     3 ; from, OC303   CC3151  CC3151  HCA1
   OC311   CC3152   CC3151    OC301     9   180.000000    12.008080     1 ; from, OC303   CC3151  CC3151  OC311
   OC311   CC3152   CC3151    OC301     9     0.000000     0.125520     2 ; 
   OC311   CC3152   CC3151    OC301     9     0.000000     0.962320     3 ; 
  CC3153   CC3151   CC3151    OC301     9   180.000000     0.041840     1 ; from,CC3153  CC3151  CC3151  OC303
  CC3153   CC3151   CC3151    OC301     9     0.000000     3.012480     2 ; 
  CC3153   CC3151   CC3151    OC301     9     0.000000     0.753120     3 ; 
  CC3151    OC301    CC2O5    CC331     9   180.000000     8.577200     2 ; from, X    CD   OS   X, ALLOW   PEP POL
  CC3151    OC301    CC2O5    OC2D1     9   180.000000     4.037560     1 ; from, OB   CD   OS   CT2, ALLOW   PEP POL
  CC3151    OC301    CC2O5    OC2D1     9   180.000000    16.108400     2 ; 
   CC2O5    OC301   CC3151     HCA1     9     0.000000     0.000000     3 ; from, HCA1    CC3161  OC301   CC2O5
   CC2O5    OC301   CC3151   CC3151     9   180.000000     0.543920     1 ; from, CC3162  CC3161  OC301   CC3162
   CC2O5    OC301   CC3151   CC3151     9   180.000000     1.046000     2 ; 
   CC2O5    OC301   CC3151   CC3151     9   180.000000     0.251040     3 ; 
   OC301   CC3151   CC3151     HCA1     9     0.000000     0.585760     3 ; from, OC303   CC3151  CC3151  HCA1
   OC301   CC3151   CC3151    OC311     9   180.000000    12.008080     1 ; from, OC303   CC3151  CC3151  OC311
   OC301   CC3151   CC3151    OC311     9     0.000000     0.125520     2 ; 
   OC301   CC3151   CC3151    OC311     9     0.000000     0.962320     3 ; 
   CC321   CC3163   CC3161    NC2D1     9     0.000000     0.836800     3 ; CC312   CC3163  CC3161  NC2D1    0.20  3    0.0
  CC3161    NC2D1    CC2O1     HCR1     9   180.000000    10.460000     2 ; ALLOW PEP
    HCP1    NC2D1    CC2O1     HCR1     9   180.000000    10.460000     2 ; ALLOW PEP
    HCA1   CC3162   CC3261     HCA2     9     0.000000     0.836800     3 ; HCA1    CC3162  CC3161  HCA1     0.20  3    0.0
    HCA1   CC3162   CC3261   CC3161     9     0.000000     0.836800     3 ; HCA1    CC3162  CC3161  CC3161   0.20  3    0.0
  CC3162   CC3261   CC3161     HCA1     9     0.000000     0.836800     3 ; HCA1    CC3161  CC3161  CC3162   0.20  3    0.0
  CC3162   CC3261   CC3161    OC311     9     0.000000     0.836800     3 ; CC3162  CC3161  CC3161  OC311    0.20  3    0.0
  CC3162   CC3261   CC3161   CC3161     9   180.000000     0.794960     3 ; CC3161  CC3161  CC3161  CC3162   0.19  3  180.0
  CC3261   CC3161   CC3161    OC301     9     0.000000     0.836800     3 ; CC3161  CC3161  CC3161  OC301    0.20  3    0.0
   OC311   CC3162   CC3261     HCA2     9     0.000000     0.585760     3 ; HCA1    CC3161  CC3162  OC311    0.14  3    0.0
   OC311   CC3162   CC3261   CC3161     9     0.000000     0.836800     3 ; CC3162  CC3161  CC3161  OC311    0.20  3    0.0
  OC3C61   CC3162   CC3261     HCA2     9     0.000000     0.836800     3 ; HCA1    CC3161  CC3162  OC3C61   0.20  3    0.0
  OC3C61   CC3162   CC3261   CC3161     9   180.000000     1.297040     3 ; CC3161  CC3161  CC3162  OC3C61   0.31  3  180.0
  CC3261   CC3161   CC3163    CC321     9     0.000000     0.836800     3 ; CC3161  CC3161  CC3163  CC321    0.20  3    0.0
    HCA1   CC3163   CC3261   CC3161     9     0.000000     0.836800     3 ; HCA1    CC3163  CC3161  CC3161   0.20  3    0.0
  OC3C61   CC3163   CC3261   CC3161     9   180.000000     1.297040     3 ; CC3161  CC3161  CC3163  OC3C61   0.31  3  180.0
  CC3162   CC3161   CC3161   CC3261     9   180.000000     0.794960     3 ; CC3161  CC3161  CC3161  CC3162   0.19  3  180.0
  CC3163   CC3261   CC3161   CC3161     9   180.000000     0.794960     3 ; CC3161  CC3161  CC3161  CC3163   0.19  3  180.0
  CC3163   CC3261   CC3161     HCA1     9     0.000000     0.836800     3 ; HCA1    CC3161  CC3161  CC3163   0.20  3    0.0
  CC3163   OC3C61   CC3162   CC3261     9     0.000000     0.836800     3 ; CC3161  CC3162  OC3C61  CC3163   0.20  3    0.0
  CC3163   CC3261   CC3161    OC301     9     0.000000     0.836800     3 ; CC3163  CC3161  CC3161  OC301    0.20  3    0.0
  CC3163   CC3261   CC3161    OC311     9     0.000000     0.836800     3 ; CC3163  CC3161  CC3161  OC311    0.20  3    0.0
  CC3162   OC3C61   CC3163   CC3261     9     0.000000     0.836800     3 ; CC3161  CC3163  OC3C61  CC3162   0.20  3    0.0
    HCA1   CC3163   CC3261     HCA2     9     0.000000     0.836800     3 ; HCA1    CC3161  CC3163  HCA1     0.20  3    0.0
  OC3C61   CC3163   CC3261     HCA2     9     0.000000     0.836800     3 ; HCA1    CC3161  CC3163  OC3C61   0.20  3    0.0
  CC3161   CC3261   CC3163    CC321     9     0.000000     0.836800     3 ; CC3161  CC3161  CC3163  CC321    0.20  3    0.0
  CC3261   CC3163    CC321     HCA2     9     0.000000     0.836800     3 ; HCA2    CC321   CC3163  CC3161   0.20  3    0.0
    HCA2   CC3261   CC3163    CC321     9     0.000000     0.836800     3 ; HCA1    CC3161  CC3163  CC321    0.20  3    0.0
  CC3261   OC3C61   CC3163   CC3161     9     0.000000     0.836800     3 ; CC3161  CC3163  OC3C61  CC3162   0.20  3    0.0
  CC3261   OC3C61   CC3163    CC321     9     0.000000     0.836800     3 ; CC321   CC3163  OC3C61  CC3162   0.20  3    0.0
  CC3261   OC3C61   CC3163   CC3261     9     0.000000     0.836800     3 ; CC3161  CC3163  OC3C61  CC3162   0.20  3    0.0
  CC3261   OC3C61   CC3163     HCA1     9     0.000000     1.188256     3 ; HCA1    CC3163  OC3C61  CC3162   0.284 3    0.0
    HCA2   CC3261   OC3C61   CC3163     9     0.000000     1.188256     3 ; HCA1    CC3162  OC3C61  CC3163   0.284 3    0.0
  CC3163   OC3C61   CC3261   CC3161     9     0.000000     0.836800     3 ; CC3161  CC3162  OC3C61  CC3163   0.20  3    0.0
  CC3261   CC3161   CC3161   CC3161     9   180.000000     0.794960     3 ; CC3161  CC3161  CC3161  CC3162   0.19  3  180.0
  OC3C61   CC3261   CC3161     HCA1     9     0.000000     0.836800     3 ; HCA1    CC3161  CC3162  OC3C61   0.20  3    0.0
  OC3C61   CC3261   CC3161   CC3161     9   180.000000     1.297040     3 ; CC3161  CC3161  CC3162  OC3C61   0.31  3  180.0
  OC3C61   CC3261   CC3161    OC311     9   180.000000    11.506000     1 ; OC311   CC3161  CC3162  OC3C61   2.75  1  180.0
  OC3C61   CC3261   CC3161    OC311     9   180.000000     1.087840     2 ; OC311   CC3161  CC3162  OC3C61   0.26  2  180.0
  OC3C61   CC3261   CC3161    OC311     9     0.000000     0.418400     3 ; OC311   CC3161  CC3162  OC3C61   0.10  3    0.0
  CC3261   CC3161    OC301   CC3162     9   180.000000     0.543920     1 ; CC3161  CC3161  OC301   CC3162   0.13  1  180.0
  CC3261   CC3161    OC301   CC3162     9   180.000000     1.046000     2 ; CC3161  CC3161  OC301   CC3162   0.25  2  180.0
  CC3261   CC3161    OC301   CC3162     9   180.000000     0.251040     3 ; CC3161  CC3161  OC301   CC3162   0.06  3  180.0
  CC3261   CC3163    CC321    OC311     9   180.000000     3.138000     1 ; OC311   CC321   CC3163  OC3C61   0.75  1  180.0
  CC3261   CC3163    CC321    OC311     9     0.000000     0.711280     2 ; OC311   CC321   CC3163  OC3C61   0.17  2    0.0
  CC3261   CC3163    CC321    OC311     9   180.000000     1.046000     3 ; OC311   CC321   CC3163  OC3C61   0.25  3  180.0
    HCP1    OC311   CC3162   CC3261     9     0.000000     1.213360     1 ; CC3161  CC3162  OC311   HCP1     0.29  1    0.0
    HCP1    OC311   CC3162   CC3261     9     0.000000     2.594080     2 ; CC3161  CC3162  OC311   HCP1     0.62  2    0.0
    HCP1    OC311   CC3162   CC3261     9     0.000000     0.209200     3 ; CC3161  CC3162  OC311   HCP1     0.05  3    0.0
  CC3162   CC3161    OC301    CC331     9     0.000000     0.920480     1 ; CC3161  CC3162  OC301   CC331    0.22  1    0.0
  CC3162   CC3161    OC301    CC331     9   180.000000     1.171520     2 ; CC3161  CC3162  OC301   CC331    0.28  2  180.0
  CC3162   CC3161    OC301    CC331     9     0.000000     3.723760     3 ; CC3161  CC3162  OC301   CC331    0.89  3    0.0
    HCA1   CC3161    OC301    CC331     9     0.000000     1.188256     3 ; CC331   OC301   CC3162  HCA1     0.284 3    0.0
  CC3161    OC301    CC331     HCA3     9     0.000000     1.188256     3 ; CC3162  OC301   CC331   HCA3     0.284 3    0.0
   CC331    OC301   CC3161   CC3161     9     0.000000     0.920480     1 ; CC3161  CC3162  OC301   CC331    0.22  1    0.0
   CC331    OC301   CC3161   CC3161     9   180.000000     1.171520     2 ; CC3161  CC3162  OC301   CC331    0.28  2  180.0
   CC331    OC301   CC3161   CC3161     9     0.000000     3.723760     3 ; CC3161  CC3162  OC301   CC331    0.89  3    0.0
  CC3163   CC3161    OC301    CC331     9     0.000000     0.920480     1 ; CC3161  CC3162  OC301   CC331    0.22  1    0.0
  CC3163   CC3161    OC301    CC331     9   180.000000     1.171520     2 ; CC3161  CC3162  OC301   CC331    0.28  2  180.0
  CC3163   CC3161    OC301    CC331     9     0.000000     3.723760     3 ; CC3161  CC3162  OC301   CC331    0.89  3    0.0
    FGA1   CC3261   OC3C61   CC3163     9     0.000000     0.836800     3 ; CG3C51  CG3C51  CG3C51  FGA1     0.200 3    0.00
    FGA1   CC3261   CC3161   CC3161     9     0.000000     0.836800     3 ; CG3C51  CG3C51  CG3C51  FGA1     0.200 3    0.00
    FGA1   CC3261   CC3161    OC311     9     0.000000     0.836800     3 ; OG303   CG3C51  CG3C51  FGA1     0.200 3    0.00
    FGA1   CC3261   CC3161     HCA1     9     0.000000     0.774040     3 ; FGA1    CG3C51  CG3C51  HGA1     0.185 3    0.00
    HCA1   CC3162   CC3261     FGA1     9     0.000000     0.774040     3 ; FGA1    CG3C51  CG3C51  HGA1     0.185 3    0.00
   OC311   CC3162   CC3261     FGA1     9     0.000000     0.836800     3 ; OG303   CG3C51  CG3C51  FGA1     0.200 3    0.00
  OC3C61   CC3162   CC3261     FGA1     9     0.000000     0.836800     3 ; FGA1    CG3C51  CG3C52  OG3C51   0.200 3    0.00
  CC3162   CC3161   CC3261     FGA1     9     0.000000     0.836800     3 ; CG3C51  CG3C51  CG3C51  FGA1     0.200 3    0.00
  CC3163   CC3161   CC3261     FGA1     9     0.000000     0.836800     3 ; CG3C51  CG3C51  CG3C51  FGA1     0.200 3    0.00
    HCA1   CC3163   CC3261     FGA1     9     0.000000     0.774040     3 ; FGA1    CG3C51  CG3C51  HGA1     0.185 3    0.00
  OC3C61   CC3163   CC3261     FGA1     9     0.000000     0.836800     3 ; FGA1    CG3C51  CG3C52  OG3C51   0.200 3    0.00
    FGA1   CC3261   CC3163    CC321     9     0.000000     0.836800     3 ; CG3C51  CG3C51  CG3C51  FGA1     0.200 3    0.00
    HGP3    SG311   CC3162   OC3C61     9   180.000000    14.225600     1 ; SG311   CG321   CG3C51  OG3C51   3.400 1  180.00
   SG311   CC3162   OC3C61   CC3163     9   180.000000     1.715440     1 ; CC3163  OC3C61  CC3162  OC311    0.41  1  180.0
   SG311   CC3162   OC3C61   CC3163     9     0.000000     3.723760     2 ; CC3163  OC3C61  CC3162  OC311    0.89  2    0.0
   SG311   CC3162   OC3C61   CC3163     9     0.000000     0.209200     3 ; CC3163  OC3C61  CC3162  OC311    0.05  3    0.0
   SG311   CC3162   CC3161    OC311     9   180.000000    11.087600     1 ; OC311   CC3162  CC3161  OC311    2.65  1  180.0
   SG311   CC3162   CC3161    OC311     9     0.000000     0.000000     2 ; OC311   CC3162  CC3161  OC311    0.00  2    0.0
   SG311   CC3162   CC3161    OC311     9   180.000000     0.543920     3 ; OC311   CC3162  CC3161  OC311    0.13  3  180.0
   SG311   CC3161   CC3161    OC311     9   180.000000    11.087600     1 ; OC311   CC3162  CC3161  OC311    2.65  1  180.0
   SG311   CC3161   CC3161    OC311     9     0.000000     0.000000     2 ; OC311   CC3162  CC3161  OC311    0.00  2    0.0
   SG311   CC3161   CC3161    OC311     9   180.000000     0.543920     3 ; OC311   CC3162  CC3161  OC311    0.13  3  180.0
   SG311   CC3161   CC3162    OC311     9   180.000000    11.087600     1 ; OC311   CC3162  CC3161  OC311    2.65  1  180.0
   SG311   CC3161   CC3162    OC311     9     0.000000     0.000000     2 ; OC311   CC3162  CC3161  OC311    0.00  2    0.0
   SG311   CC3161   CC3162    OC311     9   180.000000     0.543920     3 ; OC311   CC3162  CC3161  OC311    0.13  3  180.0
    HCA1   CC3162    SG311     HGP3     9     0.000000     0.836800     3 ; HGA2    CG321   SG311   HGP3     0.200 3    0.00
    HGP3    SG311   CC3161     HCA1     9     0.000000     0.836800     3 ; HGA2    CG321   SG311   HGP3     0.200 3    0.00
   SG311   CC3162   CC3161     HCA1     9     0.000000     0.041840     3 ; SG311   CG321   CG321   HGA2     0.010 3    0.00
   SG311   CC3161   CC3161     HCA1     9     0.000000     0.041840     3 ; SG311   CG321   CG321   HGA2     0.010 3    0.00
   SG311   CC3161   CC3163     HCA1     9     0.000000     0.041840     3 ; SG311   CG321   CG321   HGA2     0.010 3    0.00
    HCA1   CC3162   CC3161    SG311     9     0.000000     0.041840     3 ; SG311   CG321   CG321   HGA2     0.010 3    0.00
   SG311   CC3162   CC3161   CC3161     9     0.000000     0.815880     3 ; CG321   CG321   CG321   SG311    0.195 3    0.00
   SG311   CC3161   CC3161   CC3161     9     0.000000     0.815880     3 ; CG321   CG321   CG321   SG311    0.195 3    0.00
   SG311   CC3161   CC3161   CC3163     9     0.000000     0.815880     3 ; CG321   CG321   CG321   SG311    0.195 3    0.00
   SG311   CC3161   CC3163    CC321     9     0.000000     0.815880     3 ; CG321   CG321   CG321   SG311    0.195 3    0.00
  CC3162   CC3161   CC3161    SG311     9     0.000000     0.815880     3 ; CG321   CG321   CG321   SG311    0.195 3    0.00
    HGP3    SG311   CC3162   CC3161     9     0.000000     1.004160     1 ; CG321   CG321   SG311   HGP3     0.240 1    0.00
    HGP3    SG311   CC3162   CC3161     9     0.000000     0.627600     2 ; CG321   CG321   SG311   HGP3     0.150 2    0.00
    HGP3    SG311   CC3162   CC3161     9     0.000000     1.129680     3 ; CG321   CG321   SG311   HGP3     0.270 3    0.00
    HGP3    SG311   CC3161   CC3161     9     0.000000     1.004160     1 ; CG321   CG321   SG311   HGP3     0.240 1    0.00
    HGP3    SG311   CC3161   CC3161     9     0.000000     0.627600     2 ; CG321   CG321   SG311   HGP3     0.150 2    0.00
    HGP3    SG311   CC3161   CC3161     9     0.000000     1.129680     3 ; CG321   CG321   SG311   HGP3     0.270 3    0.00
  CC3162   CC3161    SG311     HGP3     9     0.000000     1.004160     1 ; CG321   CG321   SG311   HGP3     0.240 1    0.00
  CC3162   CC3161    SG311     HGP3     9     0.000000     0.627600     2 ; CG321   CG321   SG311   HGP3     0.150 2    0.00
  CC3162   CC3161    SG311     HGP3     9     0.000000     1.129680     3 ; CG321   CG321   SG311   HGP3     0.270 3    0.00
    HGP3    SG311   CC3161   CC3163     9     0.000000     1.004160     1 ; CG321   CG321   SG311   HGP3     0.240 1    0.00
    HGP3    SG311   CC3161   CC3163     9     0.000000     0.627600     2 ; CG321   CG321   SG311   HGP3     0.150 2    0.00
    HGP3    SG311   CC3161   CC3163     9     0.000000     1.129680     3 ; CG321   CG321   SG311   HGP3     0.270 3    0.00
   SG311   CC3161   CC3162   OC3C61     9   180.000000    11.506000     1 ; OC311   CC3161  CC3162  OC3C61   2.75  1  180.0
   SG311   CC3161   CC3162   OC3C61     9   180.000000     1.087840     2 ; OC311   CC3161  CC3162  OC3C61   0.26  2  180.0
   SG311   CC3161   CC3162   OC3C61     9     0.000000     0.418400     3 ; OC311   CC3161  CC3162  OC3C61   0.10  3    0.0
   SG311   CC3161   CC3163   OC3C61     9   180.000000    11.506000     1 ; OC311   CC3161  CC3162  OC3C61   2.75  1  180.0
   SG311   CC3161   CC3163   OC3C61     9   180.000000     1.087840     2 ; OC311   CC3161  CC3162  OC3C61   0.26  2  180.0
   SG311   CC3161   CC3163   OC3C61     9     0.000000     0.418400     3 ; OC311   CC3161  CC3162  OC3C61   0.10  3    0.0
  CC3162   CC3161    NG3P3     HGP2     9     0.000000     0.418400     3 ; PROT 0.715->0.10 METHYLAMMONIUM (KK)
  CC3161   CC3161    NG3P3     HGP2     9     0.000000     0.418400     3 ; PROT 0.715->0.10 METHYLAMMONIUM (KK)
    HCA1   CC3162   CC3161    NG3P3     9     0.000000     0.836800     3 ; HCA1   CC3162 CC3161 NC2D1    0.20  3     0.0  ! par27 X CTL1 CTL1 X
    HCA1   CC3161   CC3161    NG3P3     9     0.000000     0.836800     3 ; HCA1   CC3162 CC3161 NC2D1    0.20  3     0.0  ! par27 X CTL1 CTL1 X
   OC311   CC3162   CC3161    NG3P3     9     0.000000     0.836800     3 ; OC311  CC3162 CC3161 NC2D1    0.20  3     0.0  ! par27 X CTL1 CTL1 X
   OC301   CC3162   CC3161    NG3P3     9     0.000000     0.836800     3 ; OC311  CC3162 CC3161 NC2D1    0.20  3     0.0  ! par27 X CTL1 CTL1 X
   OC311   CC3161   CC3161    NG3P3     9     0.000000     0.836800     3 ; OC311  CC3162 CC3161 NC2D1    0.20  3     0.0  ! par27 X CTL1 CTL1 X
  OC3C61   CC3162   CC3161    NG3P3     9     0.000000     0.836800     3 ; OC3C61 CC3162 CC3161 NC2D1    0.20  3     0.0  ! par27 X CTL1 CTL1 X
    HCA1   CC3161    NG3P3     HGP2     9     0.000000     0.418400     3 ; HGA2   CG324  NG3P3  HGP2     0.10  3     0.0  ! PROT 0.715->0.10 METHYLAMMONIUM (KK)
  CC3161   CC3161   CC3161    NG3P3     9     0.000000     0.836800     3 ; NC2D1  CC3161 CC3161 CC3261   0.20  3     0.0  ! par27 X CTL1 CTL1 X
   CC312    CC322    OC301        C     9   180.000000     2.677760     1 ; from, CC3163  CC321   OC301   CC3162
   CC312    CC322    OC301        C     9   180.000000     0.125520     2 ; 
   CC312    CC322    OC301        C     9     0.000000     2.552240     3 ; 
   CC322    OC301        C      CT3     9   180.000000     8.577200     2 ; from, X    CD   OS   X,
   CC322    OC301        C        O     9   180.000000     4.037560     1 ; from, OB   CD   OS   CT2, ALLOW   PEP POL
   CC322    OC301        C        O     9   180.000000    16.108400     2 ; "
     HA3      CT3        C    OC301     9   180.000000     0.000000     6 ; from, par22 X CT3  CD X, OSL  CL   CTL3 HAL3, acetic acid
       C    OC301    CC322     HCA2     9     0.000000     1.188256     3 ; from, par35 HCA2 CC32A OC30A CC32A
  CC3161    NC2D1    CC2O1    CC321     9     0.000000     6.694400     1 ; from, CT2  C    NH1  CT1, ALLOW PEP
  CC3161    NC2D1    CC2O1    CC321     9   180.000000    10.460000     2 ; ALLOW PEP
  CC3162   OC3C61   CC3163    NC2D1     9     0.000000     2.594080     1 ; og OMeTHP compounds 2 and 3
  CC3162   OC3C61   CC3163    NC2D1     9     0.000000     6.443360     2 ; OC301    CC311D   OC3C61   CC321C
  CC3162   OC3C61   CC3163    NC2D1     9     0.000000     2.008320     3 ; "  MP2/cc-pVTZ//MP2/6-31G*
    HCA1   CC3163    NC2D1     HCP1     9     0.000000     0.000000     1 ; par22 HB CT1 NH1 H
  OC3C61   CC3163    NC2D1     HCP1     9     0.000000     0.000000     1 ; par22 H NH1 CT1 CT1
  CC3161   CC3161   CC3163    NC2D1     9     0.000000     0.836800     3 ; from, NC2D1   CC3161  CC3161  CC3161
  CC3161   CC3163    NC2D1     HCP1     9     0.000000     0.000000     1 ; par22 H NH1 CT1 CT1
    HCA1   CC3161   CC3163    NC2D1     9     0.000000     0.836800     3 ; from, HCA1    CC3163  CC3161  NC2D1, par27 X CTL1 CTL1 X
   OC311   CC3161   CC3163    NC2D1     9     0.000000     0.836800     3 ; par27 X CTL1 CTL1 X
  CC3163   CC3161    OC301    CC311     9   180.000000     0.543920     1 ; og THP-1-O-2-CYHX
  CC3163   CC3161    OC301    CC311     9   180.000000     1.046000     2 ; "  MCSA fit
  CC3163   CC3161    OC301    CC311     9   180.000000     0.251040     3 ; "
  CC3161   CC3161    OC301    CC311     9   180.000000     0.543920     1 ; og THP-1-O-2-CYHX
  CC3161   CC3161    OC301    CC311     9   180.000000     1.046000     2 ; "  MCSA fit
  CC3161   CC3161    OC301    CC311     9   180.000000     0.251040     3 ; "
  CC3161    OC301    CC311     HCA1     9     0.000000     1.188256     3 ; 
  CC3161    OC301    CC311    CC2O2     9     0.000000     0.836800     3 ; from, CC2O2   CC311   OC301   CC331
  CC3161    OC301    CC311    CC331     9   180.000000     3.012480     1 ; from, CC311D  OC301   CC321   CC331
  CC3161    OC301    CC311    CC331     9   180.000000     1.422560     2 ; 
  CC3161    OC301    CC311    CC331     9   180.000000     0.502080     3 ; 
    HCA1   CC3161    OC301    CC311     9     0.000000     1.188256     3 ; 
  CC3161    NC2D1    CC2O1      NC2     9   180.000000     9.414000     2 ; from, X    C    NC2  X
   NC2D1    CC2O1      NC2       HC     9   180.000000     9.414000     2 ; 
    HCP1    NC2D1    CC2O1      NC2     9   180.000000     9.414000     2 ; 
     NC2    CC2O1    CC331     HCA3     9     0.000000     0.000000     3 ; par22 NH1 C CT3 HA
      HC      NC2    CC2O1    CC331     9   180.000000     9.414000     2 ; from, X    C    NC2  X
  CC3162   CC3161   CC3161      NH1     9     0.000000     0.836800     3 ; from, NC2D1   CC3161  CC3161  CC3161, par27 X CTL1 CTL1 X
  CC3163   CC3161   CC3161      NH1     9     0.000000     0.836800     3 ; from, NC2D1   CC3161  CC3161  CC3161, par27 X CTL1 CTL1 X
  CC3161   CC3161      NH1        C     9   180.000000     2.092000     1 ; og fit to IPAA
  CC3161   CC3161      NH1        H     9     0.000000     0.000000     1 ; par22 H NH1 CT1 CT1
   OC311   CC3161   CC3161      NH1     9     0.000000     0.836800     3 ; par27 X CTL1 CTL1 X
  CC3161      NH1        C      CT1     9     0.000000     6.694400     1 ; ALLOW PEP
  CC3161      NH1        C      CT1     9   180.000000    10.460000     2 ; from, CT1  C    NH1  CT1
  CC3161      NH1        C      CT2     9     0.000000     6.694400     1 ; ALLOW PEP
  CC3161      NH1        C      CT2     9   180.000000    10.460000     2 ; from, CT2  C    NH1  CT1
  CC3161      NH1        C        O     9   180.000000    10.460000     2 ; par22 O C NH1 CT1
    HCA1   CC3161      NH1        C     9     0.000000     0.000000     1 ; par22 HB CT1 NH1 C
    HCA1   CC3161      NH1        H     9     0.000000     0.000000     1 ; par22 HB CT1 NH1 H
    HCA1   CC3161   CC3161      NH1     9     0.000000     0.836800     3 ; par27 X CTL1 CTL1 X
  CC3162   CC3161      NH1        C     9   180.000000     2.092000     1 ; og fit to IPAA
  CC3162   CC3161      NH1        H     9     0.000000     0.000000     1 ; par22 H NH1 CT1 CT1
    HCA1   CC3162   CC3161      NH1     9     0.000000     0.836800     3 ; par27 X CTL1 CTL1 X
  OC3C61   CC3162   CC3161      NH1     9     0.000000     0.836800     3 ; par27 X CTL1 CTL1 X
   OC311   CC3162   CC3161      NH1     9     0.000000     0.836800     3 ; par27 X CTL1 CTL1 X
   OC301   CC3162   CC3161      NH1     9     0.000000     0.836800     3 ; par27 X CTL1 CTL1 X
  CC3163   CC3161      NH1        C     9   180.000000     2.092000     1 ; og fit to IPAA
  CC3163   CC3161      NH1        H     9     0.000000     0.000000     1 ; par22 H NH1 CT1 CT1
    HCA1   CC3163   CC3161      NH1     9     0.000000     0.836800     3 ; par27 X CTL1 CTL1 X
  OC3C61   CC3163   CC3161      NH1     9     0.000000     0.836800     3 ; par27 X CTL1 CTL1 X
  CC3161   CC3161   CC3161      NH1     9     0.000000     0.836800     3 ; from, NC2D1   CC3161  CC3161  CC3161, par27 X CTL1 CTL1 X
   CC331   CC3163   CC3161      NH1     9     0.000000     0.836800     3 ; par27 X CTL1 CTL1 X
   CC321   CC3163   CC3161      NH1     9     0.000000     0.836800     3 ; par27 X CTL1 CTL1 X
   CC2O2   CC3163   CC3161      NH1     9     0.000000     0.836800     3 ; par27 X CTL1 CTL1 X
  CC3163   CC3161    CC2O1      CT2     9   180.000000     0.209200     6 ; par22 X CT1  CC   X
  CC3163   CC3161    CC2O1    OC2D1     9     0.000000     5.857600     1 ; 
    HCA1   CC3163   CC3161    CC2O1     9     0.000000     0.836800     3 ; from, HA1  CT1  CT1  C,
  OC3C61   CC3163   CC3161    CC2O1     9     0.000000     0.836800     3 ; par27 X CTL1 CTL1 X
  CC3161   CC3161   CC3161    CC2O1     9     0.000000     0.836800     3 ; par27 X CTL1 CTL1 X
  CC3161   CC3161    CC2O1      CT2     9   180.000000     0.209200     6 ; par22 X CT1  CC   X
  CC3161   CC3161    CC2O1    OC2D1     9     0.000000     5.857600     1 ; from, O    C    CT1  CT1
    HCA1   CC3161   CC3161    CC2O1     9     0.000000     0.836800     3 ; from, HA1  CT1  CT1  C,
   OC311   CC3161   CC3161    CC2O1     9     0.000000     0.836800     3 ; par27 X CTL1 CTL1 X
  CC3161    CC2O1      CT2    NC2D1     9     0.000000     2.510400     1 ; from, NH1  C    CT2  NH1
  CC3161    CC2O1      CT2      HB2     9     0.000000     0.000000     1 ; from, NH1  C    CT2  HB2
    HCA1   CC3161    CC2O1      CT2     9   180.000000     0.209200     6 ; par22 X CT1  CC   X
    HCA1   CC3161    CC2O1    OC2D1     9   180.000000     0.209200     6 ; par22 X CT1  CC   X
     CT3    CC2O1    NC2D1     HCP1     9   180.000000    10.460000     2 ; from, H    NH1  C    CT1,
     CT3    CC2O1    NC2D1      CT2     9     0.000000     6.694400     1 ; ALLOW PEP
     CT3    CC2O1    NC2D1      CT2     9   180.000000    10.460000     2 ; from, CT2  NH1  C    CT1
     HA3      CT3    CC2O1    OC2D1     9     0.000000     0.000000     3 ; from, O    C    CT3  HA3
     HA3      CT3    CC2O1    NC2D1     9     0.000000     0.000000     3 ; from, N    C    CT3  HA3
   CC2O1    NC2D1      CT2    CC2O1     9   180.000000     0.836800     1 ; ALLOW PEP
   NC2D1      CT2    CC2O1    OC2D1     9     0.000000     0.000000     1 ; from, O    C    CT2  NH1
    HCP1    NC2D1      CT2    CC2O1     9     0.000000     0.000000     1 ; 
     HB2      CT2    CC2O1    OC2D1     9     0.000000     0.000000     1 ; from, NH1  C    CT2  HB2
   CC2O1   CC3161   CC3163    CC321     9     0.000000     0.836800     3 ; par27 X CTL1 CTL1 X
  CC3163    CC2O1    NC2D1      CT1     9     0.000000     6.694400     1 ; ALLOW PEP
  CC3163    CC2O1    NC2D1      CT1     9   180.000000    10.460000     2 ; from, CT1  C    NH1  CT1
   CC2O1    NC2D1      CT1      HB1     9     0.000000     0.000000     1 ; par22 HB CT1 NH1 C
   CC2O1    NC2D1      CT1      CT1     9   180.000000     2.092000     1 ; og fit to IPAA
   CC2O1    NC2D1      CT1       CC     9   180.000000     8.368000     1 ; from, CC   CT2  NH1  C, ALLOW PEP POL
   OC2D1    CC2O1    NC2D1      CT1     9   180.000000    10.460000     2 ; from, O    C    NH1  CT2,  ALLOW PEP
    HCP1    NC2D1      CT1      HB1     9     0.000000     0.000000     1 ; 
    HCP1    NC2D1      CT1      CT1     9     0.000000     0.000000     1 ; par22 H NH1 CT1 CT1
    HCP1    NC2D1      CT1       CC     9     0.000000     0.000000     1 ; 
   CC2O1    NC2D1      CT1      CT3     9     0.000000     7.531200     1 ; from, CT3  CT1  NH1  C
    HCP1    NC2D1      CT1      CT3     9     0.000000     0.000000     1 ; from, H    NH1  CT1  CT3
  CC3163    CC312    CC2O1    OC2D1     9     0.000000     5.857600     1 ; from, O    C    CT1  CT1
  CC3163    CC312    CC2O1    NC2D1     9     0.000000     0.000000     1 ; from, NH1  C    CT1  CT1,
    HCA1   CC3163    CC312    CC2O1     9     0.000000     0.836800     3 ; From X    CT1  CT1  X
  OC3C61   CC3163    CC312    CC2O1     9     0.000000     0.836800     3 ; From X    CT1  CT1  X
  CC3161   CC3163    CC312    CC2O1     9   180.000000     0.418400     1 ; from, C    CT1  CT1  CT2
  CC3161   CC3163    CC312    CC2O1     9   180.000000     2.175680     2 ; 
  CC3161   CC3163    CC312    CC2O1     9   180.000000     1.213360     3 ; 
   CC312    CC2O1    NC2D1     HCP1     9   180.000000    10.460000     2 ; from, H    NH1  C    CT1,
   CC312    CC2O1    NC2D1      CT2     9     0.000000     6.694400     1 ; ALLOW PEP
   CC312    CC2O1    NC2D1      CT2     9   180.000000    10.460000     2 ; from, CT2  NH1  C    CT1
    HCA1    CC312    CC2O1    OC2D1     9     0.000000     0.000000     1 ; from, O    C    CT1  HB1
    HCA1    CC312    CC2O1    NC2D1     9     0.000000     0.000000     1 ; from, NH1  C    CT1  HB1
   OC311    CC312    CC2O1    OC2D1     9   180.000000     0.711280     2 ; from, OC2D3   CC2O3   CC312   OC311 " RIMP2/cc-pVTZ//MP2/631gd
   OC311    CC312    CC2O1    OC2D1     9   180.000000     8.995600     3 ; " O2-C2-C3-O3
   OC311    CC312    CC2O1    OC2D1     9     0.000000    11.715200     1 ; erh ketone, fit psicose
   OC311    CC312    CC2O1    NC2D1     9     0.000000     0.000000     1 ; from analogy of, NH1  C    CT1  CT1
    HCP1    OC311    CC312    CC2O1     9     0.000000     0.585760     3 ; from, X    CT1  OH1  X
   OC30P    CC312    CC2O1    OC2D1     9     0.000000     0.000000     1 ; ALLOW PEP
   OC30P    CC312    CC2O1    NC2D1     9     0.000000     0.000000     1 ; ALLOW PEP
      PC    OC30P    CC312    CC2O1     9     0.000000     0.000000     3 ; phosphate, new NA, 4/98, adm jr.
  CC3163    CC311    NC2D1      CT1     9     0.000000     6.694400     1 ; ALLOW PEP
  CC3163    CC311    NC2D1      CT1     9   180.000000    10.460000     2 ; 
   CC311    NC2D1      CT1      HB1     9     0.000000     0.000000     1 ; 
   CC311    NC2D1      CT1      CT3     9   180.000000     0.836800     1 ; 
   CC311    NC2D1      CT1       CC     9     0.000000     0.000000     1 ; 
    HCA1    CC311    NC2D1      CT1     9     0.000000     0.000000     1 ; 
     CT1    NC2D1    CC311    CC312     9     0.000000     6.694400     1 ; 
     CT1    NC2D1    CC311    CC312     9   180.000000    10.460000     2 ; 
  CC3163    CC312    OC301   CC3162     9   180.000000     2.677760     1 ; from CC3163  CC321   OC301   CC3162
  CC3163    CC312    OC301   CC3162     9   180.000000     0.125520     2 ; "
  CC3163    CC312    OC301   CC3162     9     0.000000     2.552240     3 ; "
   CC312    OC301   CC3162     HCA1     9     0.000000     1.188256     3 ; 
   CC312    OC301   CC3162   OC3C61     9     0.000000     5.633338     1 ; from, OC3C61  CC3062  OC301   CC312
   CC312    OC301   CC3162   OC3C61     9     0.000000    12.862871     2 ; "
   CC312    OC301   CC3162   OC3C61     9   180.000000     3.505355     3 ; "
   CC312    OC301   CC3162   CC3161     9     0.000000     0.920480     1 ; CC321  OC301 CC3162 CC3161 ; all36 carb
   CC312    OC301   CC3162   CC3161     9   180.000000     1.171520     2 ; "
   CC312    OC301   CC3162   CC3161     9     0.000000     3.723760     3 ; "
    HCA1    CC312    OC301   CC3162     9     0.000000     1.188256     3 ; from CC3162  OC301   CC321   HCA2
   CC312    CC312    OC301   CC3162     9   180.000000    12.944041     1 ; from, CC312   CC312   OC301   CC3062
   CC312    CC312    OC301   CC3162     9   180.000000     2.968966     2 ; 
   CC312    CC312    OC301   CC3162     9     0.000000     0.102508     3 ; 
  CC3163    CC311    CC312    OC301     9   180.000000     1.056042     1 ; from, CC3163  CC312   CC312   OC301
  CC3163    CC311    CC312    OC301     9     0.000000     1.919201     2 ; 
  CC3163    CC311    CC312    OC301     9   180.000000     4.940049     3 ; 
   CC311    CC312    OC301   CC3162     9   180.000000    12.944041     1 ; from, CC312   CC312   OC301   CC3062
   CC311    CC312    OC301   CC3162     9   180.000000     2.968966     2 ; 
   CC311    CC312    OC301   CC3162     9     0.000000     0.102508     3 ; 
    HCA1    CC311    CC312    OC301     9     0.000000     0.585760     3 ; from, OC301   CC312   CC312   HCA1
   NC2D1    CC311    CC312    OC301     9     0.000000     0.836800     3 ; par27 X CTL1 CTL1 X
   OC301    CC312    CC331     HCA3     9     0.000000     0.836800     3 ; from, OC301   CC321   CC331   HCA3
   CC331    CC312    OC301   CC3162     9   180.000000    12.944041     1 ; from, CC312   CC312   OC301   CC3062
   CC331    CC312    OC301   CC3162     9   180.000000     2.968966     2 ; 
   CC331    CC312    OC301   CC3162     9     0.000000     0.102508     3 ; 
  CC3163   CC3161    OC301   CC3062     9   180.000000     0.543920     1 ; from CC3161  CC3161  OC301   CC3062
  CC3163   CC3161    OC301   CC3062     9   180.000000     1.046000     2 ; "
  CC3163   CC3161    OC301   CC3062     9   180.000000     0.251040     3 ; "
   CC322    CC312    OC301   CC3162     9   180.000000    12.944041     1 ; from, CC312   CC312   OC301   CC3062
   CC322    CC312    OC301   CC3162     9   180.000000     2.968966     2 ; 
   CC322    CC312    OC301   CC3162     9     0.000000     0.102508     3 ; 
   OC301    CC312    CC312    CC312     9     0.000000     0.836800     3 ; par27 X CTL1 CTL2 X
   CC322    CC312    CC322    OC301     9     0.000000     0.836800     3 ; par27 X CTL1 CTL2 X
  CC3152   CC3151   CC3151    OC303     9   180.000000     0.041840     1 ; from, CC3153  CC3151  CC3151  OC303
  CC3152   CC3151   CC3151    OC303     9     0.000000     3.012480     2 ; 
  CC3152   CC3151   CC3151    OC303     9     0.000000     3.054320     3 ; 
   OC303   CC3151   CC3153    CC312     9   180.000000     3.179840     1 ; CC321   CC3153  CC3151  OC303
   OC303   CC3151   CC3153    CC312     9   180.000000     1.673600     2 ; 
   OC303   CC3151   CC3153    CC312     9   180.000000     1.673600     3 ; 
   OC303   CC3162   CC3161    NC2D1     9     0.000000     0.836800     3 ; par27 X CTL1 CTL1 X
  CC3153    CC312    CC322    OC301     9     0.000000     0.836800     3 ; par27 X CTL1 CTL1 X
  OC3C51   CC3152   CC3151    OC303     9     0.000000     0.585760     1 ; from, OC3C51  CC3153  CC3151  OC303
  OC3C51   CC3152   CC3151    OC303     9     0.000000     2.928800     2 ; 
  OC3C51   CC3152   CC3151    OC303     9     0.000000     0.753120     3 ; 
  CC3152   CC3151    OC303   CC3162     9   180.000000     0.292880     1 ; from, CC3162  OC303   CC3151  CC3151
  CC3152   CC3151    OC303   CC3162     9     0.000000     0.167360     2 ; 
  CC3152   CC3151    OC303   CC3162     9     0.000000     0.585760     3 ; 
    HCA1   CC3152   CC3151    OC303     9     0.000000     0.585760     3 ; from, OC303   CC3151  CC3151  HCA1
   OC311   CC3152   CC3151    OC303     9   180.000000    12.008080     1 ; 
   OC311   CC3152   CC3151    OC303     9     0.000000     0.125520     2 ; 
   OC311   CC3152   CC3151    OC303     9     0.000000     0.962320     3 ; 
  CC3163   CC3161    OC301   CC3152     9   180.000000     0.543920     1 ; from, CC3163  CC3161  OC301   CC3162  og THP-1-O-2-CYHX
  CC3163   CC3161    OC301   CC3152     9   180.000000     1.046000     2 ; 
  CC3163   CC3161    OC301   CC3152     9   180.000000     0.251040     3 ; 
  CC3163    CC321    OC301   CC3152     9   180.000000     2.677760     1 ; from CC3163  CC321   OC301   CC3162
  CC3163    CC321    OC301   CC3152     9   180.000000     0.125520     2 ; 
  CC3163    CC321    OC301   CC3152     9     0.000000     2.552240     3 ; 
  CC3162   CC3161    OC301    CC321     9     0.000000     0.920480     1 ; from, CC3161  CC3162  OC301   CC321
  CC3162   CC3161    OC301    CC321     9   180.000000     1.171520     2 ; 
  CC3162   CC3161    OC301    CC321     9     0.000000     3.723760     3 ; 
  CC3161    OC301    CC321   CC3051     9   180.000000     2.677760     1 ; from, CC3153  CC321   OC301   CC3162
  CC3161    OC301    CC321   CC3051     9   180.000000     0.125520     2 ; 
  CC3161    OC301    CC321   CC3051     9     0.000000     2.552240     3 ; 
  CC3161    OC301    CC321     HCA2     9     0.000000     1.188256     3 ; from, CC3162  OC301   CC321   HCA2
    HCA1   CC3161    OC301    CC321     9     0.000000     1.188256     3 ; from, CC321   OC301   CC3162  HCA1
  CC3161   CC3161    OC301    CC321     9     0.000000     0.920480     1 ; from, CC3161  CC3162  OC301   CC321
  CC3161   CC3161    OC301    CC321     9   180.000000     1.171520     2 ; 
  CC3161   CC3161    OC301    CC321     9     0.000000     3.723760     3 ; 
   OC311   CC3051    CC321    OC301     9     0.000000     0.292880     1 ; OC311   CC3051  CC321   OC311, ketopentose monosac
   OC311   CC3051    CC321    OC301     9   180.000000     8.326160     2 ; 
   OC311   CC3051    CC321    OC301     9   180.000000     7.196480     3 ; 
  OC3C51   CC3153    CC312    OC301     9   180.000000     8.075120     1 ; from, OC3C51  CC3153  CC321   OC301
  OC3C51   CC3153    CC312    OC301     9     0.000000     1.799120     2 ; 
  OC3C51   CC3153    CC312    OC301     9   180.000000     0.502080     3 ; 
  CC3153    CC312    OC301   CC3152     9   180.000000     2.677760     1 ; from, CC3153  CC321   OC301   CC3051
  CC3153    CC312    OC301   CC3152     9   180.000000     0.125520     2 ; 
  CC3153    CC312    OC301   CC3152     9     0.000000     2.552240     3 ; 
    HCA1   CC3153    CC312    OC301     9     0.000000     0.585760     3 ; OC311   CC321   CC3153  HCA1
  CC3151   CC3153    CC312    OC301     9   180.000000     4.602400     1 ; from, OC301   CC321   CC3153  CC3151
  CC3151   CC3153    CC312    OC301     9   180.000000     0.292880     2 ; 
  CC3151   CC3153    CC312    OC301     9     0.000000     0.627600     3 ; 
   CC312    OC301   CC3152   OC3C51     9     0.000000     4.100320     2 ; from, CC321   OC301   CC3152  OC3C51
   CC312    OC301   CC3152   OC3C51     9     0.000000     6.276000     3 ; 
   CC312    OC301   CC3152     HCA1     9     0.000000     1.188256     3 ; HCA1    CC3152  OC301   CC321
   CC312    OC301   CC3152   CC3151     9   180.000000     4.058480     1 ; 
   CC312    OC301   CC3152   CC3151     9   180.000000     1.840960     3 ; 
    HCA1    CC312    OC301   CC3152     9     0.000000     1.188256     3 ; from, HCA2    CC321   OC301   CC3152
   CC322    CC312    OC301   CC3152     9     0.000000     1.673600     1 ; par35, from, CC3162  OC301   CC321   CC321
   CC322    CC312    OC301   CC3152     9     0.000000     2.050160     3 ; 
  CC3162   CC3161    OC301   CC3051     9   180.000000     0.502080     1 ; from, CC3152  OC301   CC3161  CC3162
  CC3162   CC3161    OC301   CC3051     9   180.000000     0.125520     2 ; 
  CC3162   CC3161    OC301   CC3051     9     0.000000     0.585760     3 ; 
  CC3161    OC301   CC3051   OC3C51     9   180.000000     2.175680     1 ; pram model compound 4 (raman et al)
  CC3161    OC301   CC3051   OC3C51     9     0.000000     6.276000     2 ; 
  CC3161    OC301   CC3051   OC3C51     9     0.000000     4.100320     3 ; 
  CC3161    OC301   CC3051    CC321     9   180.000000     0.292880     1 ; pram model compound 3 (raman et al)
  CC3161    OC301   CC3051    CC321     9     0.000000     0.167360     2 ; " MCSA fit
  CC3161    OC301   CC3051    CC321     9     0.000000     0.585760     3 ; 
  CC3161    OC301   CC3051   CC3151     9   180.000000     0.292880     1 ; pram model compound 3 (raman et al)
  CC3161    OC301   CC3051   CC3151     9     0.000000     0.167360     2 ; " MCSA fit
  CC3161    OC301   CC3051   CC3151     9     0.000000     0.585760     3 ; 
    HCA1   CC3161    OC301   CC3051     9     0.000000     1.188256     3 ; from CC3161 OC301 CC3162 HCA1
   OC301   CC3051   OC3C51   CC3251     9   180.000000     0.794960     1 ; OC311   CC3051  OC3C51  CC3153 BFRU
   OC301   CC3051   OC3C51   CC3251     9   180.000000    11.924400     2 ; 
   OC301   CC3051   OC3C51   CC3251     9     0.000000     3.598240     3 ; 
  CC3161   CC3161    OC301   CC3051     9   180.000000     0.502080     1 ; from, CC3152  OC301   CC3161  CC3162
  CC3161   CC3161    OC301   CC3051     9   180.000000     0.125520     2 ; 
  CC3161   CC3161    OC301   CC3051     9     0.000000     0.585760     3 ; 
   CC322    OC30P       PC    OC2DP     9   180.000000     5.020800     1 ; OSLP PL   OSLP CTL2
   CC322    OC30P       PC    OC2DP     9   180.000000     0.418400     2 ; 
   CC322    OC30P       PC    OC2DP     9   180.000000     0.418400     3 ; 
   CC322    OC30P       PC    OC30P     9     0.000000     0.418400     3 ; phosphate, new NA, 4/98, adm jr.
    HCA2    CC322    OC30P       PC     9     0.000000     0.000000     3 ; phosphate, new NA, 4/98, adm jr.
   OC30P    CC322    CC312     HCA1     9     0.000000     0.836800     3 ; alkane, 3/92; X CTL1 CTL2 X
   OC30P    CC322    CC312    OC311     9     0.000000     0.836800     3 ; alkane, 3/92; X CTL1 CTL2 X
   OC30P    CC322    CC312    CC322     9     0.000000     0.836800     3 ; alkane, 3/92; X CTL1 CTL2 X
      PC    OC30P    CC322    CC312     9     0.000000     1.702888     2 ; Phos-gly, 8/05
      PC    OC30P    CC322    CC312     9   180.000000     1.008344     1 ; Phos-gly, 8/05
   CC322    CC312    OC30P       PC     9     0.000000     1.702888     2 ; Phos-gly, 8/05
   CC322    CC312    OC30P       PC     9   180.000000     1.008344     1 ; Phos-gly, 8/05
    HCA2    CC322    CC312    OC30P     9     0.000000     0.836800     3 ; alkane, 3/92; X CTL1 CTL2 X
   OC311    CC322    CC312    OC30P     9     0.000000     0.836800     3 ; alkane, 3/92; X CTL1 CTL2 X
   CC312    OC30P       PC    OC2DP     9     0.000000     0.418400     3 ; phosphate, new NA, 4/98, adm jr., PIP
   CC312    OC30P       PC    OC30P     9   180.000000     5.020800     1 ; phosphate, new NA, 4/98, adm jr., PIP
   CC312    OC30P       PC    OC30P     9   180.000000     0.418400     2 ; 
   CC312    OC30P       PC    OC30P     9   180.000000     0.418400     3 ; 
    HCA1    CC312    OC30P       PC     9     0.000000     0.000000     3 ; phosphate, new NA, 4/98, adm jr.
   CC312    CC312    CC322    OC30P     9     0.000000     0.000000     1 ; from, CTL1 CTL1 CTL2 OSLP
  CC3163    CC312    CC322    OC30P     9     0.000000     0.000000     1 ; from, CTL1 CTL1 CTL2 OSLP
   CC2O2    CC312    OC30P       PC     9     0.000000     1.702888     2 ; Phos-gly, 8/05
   CC2O2    CC312    OC30P       PC     9   180.000000     1.008344     1 ; Phos-gly, 8/05
   OC2D2    CC2O2    CC312    OC30P     9   180.000000     0.209200     6 ; par22 X CT1  CC   X
   OC30P   CC3161   CC3163    CC331     9     0.000000     0.836800     3 ; alkane, 3/92; X CTL1 CTL2 X
   OC30P    CC312    CC312     HCA1     9     0.000000     0.836800     3 ; alkane, 3/92; X CTL1 CTL1 X
   OC30P    CC312    CC312    OC311     9     0.000000     0.836800     3 ; alkane, 3/92; X CTL1 CTL1 X
   OC30P    CC312    CC312    CC312     9     0.000000     0.836800     3 ; alkane, 3/92; X CTL1 CTL1 X
      PC    OC30P    CC312    CC312     9     0.000000     1.702888     2 ; Phos-gly, 8/05
      PC    OC30P    CC312    CC312     9   180.000000     1.008344     1 ; 
   CC2O1   CC3161   CC3163    CC331     9     0.000000     0.836800     3 ; from, CC3161  CC3161  CC3163  CC2O2, par27 X CTL1 CTL1 X
     NH1   CC3161   CC3161    OC301     9     0.000000     0.836800     3 ; par27 X CTL1 CTL1 X
   OC301   CC3152   CC3151    OC303     9   180.000000    12.008080     1 ; from, OC303   CC3151  CC3151  OC311
   OC301   CC3152   CC3151    OC303     9     0.000000     0.125520     2 ; 
   OC301   CC3152   CC3151    OC303     9     0.000000     0.962320     3 ; 
   OC301   CC3161   CC3161    CC2O1     9     0.000000     0.836800     3 ; par27 X CTL1 CTL1 X
   OC303   CC3162   CC3161    OC301     9   180.000000     2.468560     1 ; from OC301 CC3161 CC3162 OC301
   OC301   CC3151   CC3151    OC303     9   180.000000    12.008080     1 ; from, OC303   CC3151  CC3151  OC311
   OC301   CC3151   CC3151    OC303     9     0.000000     0.125520     2 ; 
   OC301   CC3151   CC3151    OC303     9     0.000000     0.962320     3 ; 
   OC301   CC3152   CC3151    OC301     9   180.000000    12.008080     1 ; from, OC303   CC3151  CC3151  OC311
   OC301   CC3152   CC3151    OC301     9     0.000000     0.125520     2 ; 
   OC301   CC3152   CC3151    OC301     9     0.000000     0.962320     3 ; 
   OC30P    CC322    CC312    OC301     9     0.000000     0.836800     3 ; alkane, 3/92; X CTL1 CTL2 X
  CC3163    CC321    NC2D1    CC312     9   180.000000     2.677760     1 ; CC3163 CC321 OC301 CC3162
  CC3163    CC321    NC2D1     HCP1     9     0.000000     0.000000     1 ; from H    NH1  CT1  CT2
    HCA1   CC3163    CC321    NC2D1     9     0.000000     0.836800     3 ; From X    CT1  CT2  X
  OC3C61   CC3163    CC321    NC2D1     9   180.000000     6.236670     1 ; from, OC301   CC321   CC3163  OC3C61
  OC3C61   CC3163    CC321    NC2D1     9     0.000000     1.572766     2 ; 
  OC3C61   CC3163    CC321    NC2D1     9     0.000000     2.475254     3 ; 
  CC3161   CC3163    CC321    NC2D1     9   180.000000     2.092000     1 ; from, CC3161  CC3163  CC321   OC301
  CC3161   CC3163    CC321    NC2D1     9   180.000000     1.548080     2 ; 
  CC3161   CC3163    CC321    NC2D1     9     0.000000     0.627600     3 ; 
   CC321    NC2D1    CC312    CC322     9     0.000000     1.673600     1 ; par35, from, CC3162  OC301   CC321   CC321
   CC321    NC2D1    CC312     HCA1     9     0.000000     1.188256     3 ; from,  CC3162  OC301   CC321   HCA2
    HCA2    CC321    NC2D1    CC312     9     0.000000     1.188256     3 ; from,  CC3162  OC301   CC321   HCA2
    HCA2    CC321    NC2D1     HCP1     9     0.000000     0.000000     1 ; from, HCP1    NC2D1   CC311   HCA1
   CC322    CC312    NC2D1     HCP1     9     0.000000     0.000000     1 ; from H    NH1  CT1  CT2
    HCA2    CC322    CC312    NC2D1     9     0.000000     0.836800     3 ; par27 X CTL1 CTL1 X
   OC311    CC322    CC312    NC2D1     9   180.000000     7.426182     1 ; from, OC301   CC312   CC322   OC311
   OC311    CC322    CC312    NC2D1     9     0.000000     6.574319     2 ; 
   OC311    CC322    CC312    NC2D1     9     0.000000     7.620738     3 ; 
    HCA1    CC312    NC2D1     HCP1     9     0.000000     0.000000     1 ; from, HCP1    NC2D1   CC311   HCA1
  CC3163    CC2O1    NC2D1    CC312     9     0.000000     6.694400     1 ; ALLOW PEP
  CC3163    CC2O1    NC2D1    CC312     9   180.000000    10.460000     2 ; from, CT2  NH1  C    CT1
   CC2O1    NC2D1    CC312    CC322     9     0.000000     7.531200     1 ; from CT2  CT1  NH1  C
   CC2O1    NC2D1    CC312     HCA1     9     0.000000     0.000000     3 ; HA2  CT2  NH1  C
   OC2D1    CC2O1    NC2D1    CC312     9   180.000000    10.460000     2 ; from, O    C    NH1  CT2
  CC3163   CC3161   OC3C61    CC301     9     0.000000     0.836800     3 ; og/sng thp
  CC3163   CC3261   OC3C61    CC301     9     0.000000     0.836800     3 ; og/sng thp
    HCA1   CC3163   CC3261   OC3C61     9     0.000000     0.836800     3 ; HCA1    CC3161  CC3162  OC3C61
  OC3C61   CC3163   CC3261   OC3C61     9   180.000000     1.297040     3 ; og/sng thp
  CC3161   CC3161   CC3163   CC3261     9   180.000000     0.794960     3 ; from CC3161  CC3161  CC3161  CC3163
  CC3161   CC3163   CC3261     HCA2     9     0.000000     0.836800     3 ; from HCA1    CC3161  CC3161  CC3162
  CC3161   CC3163   CC3261   OC3C61     9   180.000000     1.297040     3 ; from CC3161  CC3161  CC3162  OC3C61
    HCA1   CC3161   CC3163   CC3261     9     0.000000     0.836800     3 ; from HCA1    CC3161  CC3161  CC3162
  OC3C61   CC3161   CC3163   CC3261     9   180.000000     1.297040     3 ; from CC3161  CC3161  CC3162  OC3C61
  OC3C61    CC301   OC3C61   CC3261     9   180.000000     1.297040     3 ; from CC3161  CC3161  CC3162  OC3C61
  CC3261   OC3C61    CC301    CC2O2     9     0.000000     0.836800     3 ; from, CC2O2   CC3062  OC3C61  CC3163
  CC3261   OC3C61    CC301    CC331     9     0.000000     0.836800     3 ; og/sng thp CC321C CC321C OC3C61 CC321C
    HCA2   CC3261   OC3C61    CC301     9     0.000000     0.836800     3 ; from HCA1    CC3161  CC3161  CC3162
    HCA1   CC3163   CC3161   OC3C61     9     0.000000     0.836800     3 ; HCA1    CC3161  CC3162  OC3C61
  OC3C61   CC3163   CC3161   OC3C61     9   180.000000     1.297040     3 ; og/sng thp
  CC3161   CC3161   CC3161   OC3C61     9   180.000000     1.297040     3 ; from, CC3161  CC3161  CC3162  OC3C61
  CC3161   CC3161   OC3C61    CC301     9     0.000000     0.836800     3 ; og/sng thp CC321C CC321C OC3C61 CC321C
    HCA1   CC3161   CC3161   OC3C61     9     0.000000     0.836800     3 ; HCA1    CC3161  CC3162  OC3C61
   OC311   CC3161   CC3161   OC3C61     9   180.000000    11.506000     1 ; from, OC311   CC3161  CC3162  OC3C61
   OC311   CC3161   CC3161   OC3C61     9   180.000000     1.087840     2 ; 
   OC311   CC3161   CC3161   OC3C61     9     0.000000     0.418400     3 ; 
  CC3161   OC3C61    CC301   OC3C61     9   180.000000     1.297040     3 ; og/sng thp
  CC3161   OC3C61    CC301    CC2O2     9     0.000000     0.836800     3 ; from, CC2O2   CC3062  OC3C61  CC3163
  CC3161   OC3C61    CC301    CC331     9     0.000000     0.836800     3 ; from, CC3161  CC3163  OC3C61  CC3062
    HCA1   CC3161   OC3C61    CC301     9     0.000000     1.188256     3 ; from, HCA1    CC3163  OC3C61  CC3062
  OC3C61    CC301    CC2O2    OC2D2     9   180.000000     2.677760     2 ; from, OC3C61  CC3062  CC2O2   OC2D2
  OC3C61    CC301    CC331     HCA3     9     0.000000     0.836800     3 ; from, HCA3    CC331   CC3163  OC3C61
   OC301   CC3161   CC3161   OC3C61     9   180.000000    11.506000     1 ; from, OC301   CC3161  CC3162  OC3C61
   OC301   CC3161   CC3161   OC3C61     9   180.000000     1.087840     2 ; 
   OC301   CC3161   CC3161   OC3C61     9     0.000000     0.418400     3 ; 
  CC3062   OC3C61   CC3163    CC2O2     9     0.000000     0.836800     3 ; CC3062   OC3C61   CC3163   CC311
  CC3162    CC321    OC311     HCP1     9     0.000000     1.213360     1 ; from CC3163 CC321 OC311 HCP1
  CC3162    CC321    OC311     HCP1     9     0.000000     2.594080     2 ; 
  CC3162    CC321    OC311     HCP1     9     0.000000     0.209200     3 ; 
   OC311   CC3162    CC321     HCA2     9     0.000000     0.585760     3 ; ethanol, par_carb HCA2 CC3263 CC3161 OC311; erh 3/08
   OC311   CC3162    CC321    OC311     9     0.000000     0.292880     1 ; from OC311 CC3051 CC321 OC311
   OC311   CC3162    CC321    OC311     9   180.000000     8.326160     2 ; 
   OC311   CC3162    CC321    OC311     9   180.000000     7.196480     3 ; 
    HCP1    OC311   CC3162    CC321     9   180.000000     1.673600     1 ; from CC321 CC3051 OC311 HCP1
    HCP1    OC311   CC3162    CC321     9     0.000000     2.008320     2 ; 
    HCP1    OC311   CC3162    CC321     9     0.000000     0.794960     3 ; 
  CC3263   OC3C61   CC3162    CC321     9     0.000000     0.836800     3 ; from CC321 CC3163 OC3C61 CC3162
  OC3C61   CC3162    CC321     HCA2     9     0.000000     0.836800     3 ; from HCA2  CC321  CC3163 OC3C61
  OC3C61   CC3162    CC321    OC311     9   180.000000     3.138000     1 ; from OC311 CC321  CC3163 OC3C61
  OC3C61   CC3162    CC321    OC311     9     0.000000     0.711280     2 ; 
  OC3C61   CC3162    CC321    OC311     9   180.000000     1.046000     3 ; 
  CC3161   CC3162    CC321     HCA2     9     0.000000     0.836800     3 ; from HCA1 CC3163 CC312 CC321
  CC3161   CC3162    CC321    OC311     9   180.000000     3.138000     1 ; from CC3261 CC3163 CC321 OC311
  CC3161   CC3162    CC321    OC311     9     0.000000     0.711280     2 ; 
  CC3161   CC3162    CC321    OC311     9   180.000000     1.046000     3 ; 
    HCA1   CC3161   CC3162    CC321     9     0.000000     0.836800     3 ; from HCA2 CC3261 CC3163 CC321
   OC311   CC3161   CC3162    CC321     9     0.000000     0.836800     3 ; from CC321 CC3163 CC3161 OC311
  CC3161   CC3161   CC3162    CC321     9     0.000000     0.836800     3 ; from CC3161  CC3161  CC3163  CC321
   CC321     CEL1     CEL2     HEL2     9   180.000000    21.756800     2 ; CTL2 CEL1 CEL2 HEL2
  CC3062    OC301    CC321     CEL1     9   180.000000     2.677760     1 ; from CC312C CC321    OC301   CC331
  CC3062    OC301    CC321     CEL1     9   180.000000     0.125520     2 ; 
  CC3062    OC301    CC321     CEL1     9     0.000000     2.552240     3 ; 
   OC301    CC321     CEL1     HEL1     9     0.000000     0.836800     3 ; from OC301   CC311C  CC321D  HCA2
   OC301    CC321     CEL1     CEL2     9     0.000000     0.836800     3 ; from OC301   CC311C  CC321C  CC321C
    HCA2    CC321     CEL1     CEL2     9     0.000000     0.502080     3 ; from CEL2 CEL1 CTL2 HAL2
    HCA2    CC321     CEL1     HEL1     9     0.000000     0.000000     3 ; from HEL1 CEL1 CTL2 HAL2
  CC3162    SG311    CC311     HCA1     9     0.000000     1.171520     3 ; from HGA3   CG331  SG311  CG321
   CC311    SG311   CC3162     HCA1     9     0.000000     1.171520     3 ; from HGA3   CG331  SG311  CG321
  CC3162    SG311    CC311    CC331     9   180.000000     1.004160     1 ; from CG331  CG321  SG311  CG331
  CC3162    SG311    CC311    CC331     9     0.000000     1.548080     3 ; 
   SG311    CC311    CC331     HCA3     9     0.000000     0.669440     3 ; from SG311  CG321  CG331  HGA3
   CC311    SG311   CC3162   OC3C61     9   180.000000     1.004160     1 ; from CG331  CG321  SG311  CG331
   CC311    SG311   CC3162   OC3C61     9     0.000000     1.548080     3 ; 
   CC311    SG311   CC3162   CC3161     9   180.000000     1.004160     1 ; from CG331  CG321  SG311  CG331
   CC311    SG311   CC3162   CC3161     9     0.000000     1.548080     3 ; 
  CC3162   OC3C61   CC3163       CD     9     0.000000     0.836800     3 ; CC2O2   CC3163  OC3C61  CC3162
  CC3161   CC3161   CC3163       CD     9     0.000000     0.836800     3 ; CC3161  CC3161  CC3163  CC2O2
    HCA1   CC3163       CD       OB     9   180.000000     0.000000     6 ; X    CT1  CD   X
    HCA1   CC3163       CD       OS     9   180.000000     0.000000     6 ; X    CT1  CD   X
  OC3C61   CC3163       CD       OB     9   180.000000     0.000000     6 ; X    CT1  CD   X
  OC3C61   CC3163       CD       OS     9   180.000000     0.000000     6 ; X    CT1  CD   X
  CC3161   CC3163       CD       OB     9   180.000000     0.000000     6 ; X    CT1  CD   X
  CC3161   CC3163       CD       OS     9   180.000000     0.000000     6 ; X    CT1  CD   X
    HCA1   CC3161   CC3163       CD     9     0.000000     0.836800     3 ; HA1  CT1  CT1  C
   OC301   CC3161   CC3163       CD     9     0.000000     0.836800     3 ; par27 X CT1 CT1 X
   OC311   CC3161   CC3163       CD     9   180.000000     3.305360     1 ; from, C    CT1  CT1  OH1
   OC311   CC3161   CC3163       CD     9   180.000000     1.631760     2 ; 
   OC311   CC3161   CC3163       CD     9   180.000000     4.142160     3 ; 
  OC3C51   CC3152    OC30P       PC     9     0.000000     1.589920     2 ; OC3C61   CC3162    OC30P     PC
  OC3C51   CC3152    OC30P       PC     9   180.000000     1.715440     3 ; 
  CC3152    OC30P       PC    OC2DP     9     0.000000     1.380720     3 ; CC3162   OC30P     PC        OC2DP
    HCA1   CC3152    OC30P       PC     9     0.000000     1.188256     3 ; HCA1     CC3162    OC30P     PC
   OC30P   CC3152   OC3C51   CC3153     9   180.000000    10.208960     3 ; CC3163   OC3C61    CC3162    OC30P
   OC30P   CC3152   CC3151     HCA1     9     0.000000     0.836800     3 ; HCA1     CC3161    CC3162    OC30P
   OC30P   CC3152   CC3151    OC311     9   180.000000    10.460000     1 ; OC30P    CC3162    CC3161    OC311
   OC30P   CC3152   CC3151    OC311     9     0.000000     8.368000     2 ; 
   OC30P   CC3152   CC3151    OC311     9     0.000000    10.460000     3 ; 
   OC30P   CC3152   CC3151   CC3151     9     0.000000     7.363840     1 ; CC3161   CC3161    CC3162    OC30P
   OC30P   CC3152   CC3151   CC3151     9     0.000000    10.711040     2 ; 
   OC30P   CC3152   CC3151   CC3151     9     0.000000     0.041840     3 ; 
      PC    OC30P   CC3152   CC3151     9   180.000000     0.083680     3 ; CC3161   CC3162    OC30P     PC
  CC3152    OC30P       PC    OC30P     9   180.000000     5.020800     1 ; CC3162   OC30P    PC       OC30P
  CC3152    OC30P       PC    OC30P     9   180.000000     0.418400     2 ; 
  CC3152    OC30P       PC    OC30P     9   180.000000     0.418400     3 ; 
  CC3162    OC301    CC312    CC2O2     9     0.000000     0.836800     3 ; CC3161   OC301    CC311    CC2O2
   OC301    CC312    CC2O2    OC2D2     9   180.000000     2.677760     2 ; OC2D2    CC2O2    CC311    OC301
  OC3C51   CC3152    NC2D1     HCP1     9     0.000000     0.000000     1 ; HCP1    NC2D1   CC3162  OC3C61
  OC3C51   CC3152    NC2D1    CC2O1     9   180.000000    11.296800     1 ; CC2O1   NC2D1   CC3162  OC3C61
  OC3C51   CC3152    NC2D1    CC2O1     9     0.000000     5.355520     2 ; 
  CC3152    NC2D1    CC2O1    OC2D1     9   180.000000    10.460000     2 ; par22 O C NH1 CT1
  CC3152    NC2D1    CC2O1      CT2     9     0.000000     6.694400     1 ; CT1 NH1 C CT3
    HCA1   CC3152    NC2D1     HCP1     9     0.000000     0.000000     1 ; par22 HB CT1 NH1 H
    HCA1   CC3152    NC2D1    CC2O1     9     0.000000     0.000000     1 ; HB CT1 NH1 C
   NC2D1   CC3152   OC3C51   CC3153     9     0.000000     2.594080     1 ; og OMeTHP compounds 2 and 3
   NC2D1   CC3152   OC3C51   CC3153     9     0.000000     6.443360     2 ; OC301    CC311D   OC3C61   CC321C
   NC2D1   CC3152   OC3C51   CC3153     9     0.000000     2.008320     3 ; "  MP2/cc-pVTZ//MP2/6-31G*
   NC2D1   CC3152   CC3151     HCA1     9     0.000000     0.836800     3 ; NC2D1   CC3162  CC3161  HCA1
   NC2D1   CC3152   CC3151    OC311     9     0.000000     0.836800     3 ; NC2D1   CC3162  CC3161  OC311
   NC2D1   CC3152   CC3151   CC3151     9     0.000000     0.836800     3 ; NC2D1   CC3161  CC3161  CC3161
   NC2D1    CC2O1      CT2      HB2     9     0.000000     0.000000     3 ; HCA2    CC321   CC2O1   NC2D1
   NC2D1    CC2O1      CT2      NH2     9     0.000000     2.510400     1 ; from, NH3  CT1  C    NH1
    HCP1    NC2D1   CC3152   CC3151     9     0.000000     0.000000     1 ; HCP1    NC2D1   CC3162  CC3161
    HCP1    NC2D1    CC2O1      CT2     9   180.000000    10.460000     2 ; H NH1 C CT2
   CC2O1    NC2D1   CC3152   CC3151     9   180.000000     2.092000     1 ; CC2O1   NC2D1   CC3162  CC3161
   CC2O1      CT2      NH2        H     9     0.000000     0.000000     1 ; H    NH2  CT2  C
   OC2D1    CC2O1      CT2      NH2     9     0.000000     0.000000     1 ; NH2  CT2  C    O
  CC3163    CC321    OC301     CTL2     9   180.000000     2.677760     1 ; CC3163  CC321   OC301   CC3162
  CC3163    CC321    OC301     CTL2     9   180.000000     0.125520     2 ; 
  CC3163    CC321    OC301     CTL2     9     0.000000     2.552240     3 ; 
   CC321    OC301     CTL2     CTL2     9     0.000000     1.673600     1 ; CC3162  OC301   CTL2    CTL2
   CC321    OC301     CTL2     CTL2     9     0.000000     2.050160     3 ; 
   CC321    CC321    OC301     CTL2     9     0.000000     1.673600     1 ; CC3162  OC301   CC321   CC321
   CC321    CC321    OC301     CTL2     9     0.000000     2.050160     3 ; 
   CC321    OC301     CTL2     HAL2     9     0.000000     1.188256     3 ; HCA2 CC32A OC30A CC32A
    HCA2    CC321    OC301     CTL2     9     0.000000     1.188256     3 ; HCA2 CC32A OC30A CC32A
    CTO2     CTL1    OC301     CTL2     9     0.000000     1.673600     1 ; CC3162  OC301   CTL2    CTL2
    CTO2     CTL1    OC301     CTL2     9     0.000000     2.050160     3 ; 
    CTL1    OC301     CTL2     CTL2     9     0.000000     1.673600     1 ; CC3162  OC301   CTL2    CTL2
    CTL1    OC301     CTL2     CTL2     9     0.000000     2.050160     3 ; 
    CTL1     CTL2    OC301     CTL2     9     0.000000     1.673600     1 ; CC3162  OC301   CTL2    CTL2
    CTL1     CTL2    OC301     CTL2     9     0.000000     2.050160     3 ; 
    CTL2    OC301     CTL1     CTL2     9     0.000000     1.673600     1 ; CC3162  OC301   CTL2    CTL22
    CTL2    OC301     CTL1     CTL2     9     0.000000     2.050160     3 ; 
    CTL1    OC301     CTL2     HAL2     9     0.000000     1.188256     3 ; CC3161  OC301   CTL2    HAL2
    CTL2    OC301     CTL2     HAL2     9     0.000000     1.188256     3 ; CC3162  OC301   CTL2    HAL2
    CTL2    OC301     CTL2     CTL2     9     0.000000     1.673600     1 ; CC3162  OC301   CTL2    CTL2
    CTL2    OC301     CTL2     CTL2     9     0.000000     2.050160     3 ; 
   OC302   CC3162   CC3161    OC30P     9   180.000000    10.460000     1 ; OC30P    CC3161    CC3162    OC301
   OC302   CC3162   CC3161    OC30P     9     0.000000     8.368000     2 ; 
   OC302   CC3162   CC3161    OC30P     9     0.000000    10.460000     3 ; 
   OC302   CC3051    CC321    OC30P     9   180.000000    10.460000     1 ; OC30P    CC3161    CC3162    OC301
   OC302   CC3051    CC321    OC30P     9     0.000000     8.368000     2 ; 
   OC302   CC3051    CC321    OC30P     9     0.000000    10.460000     3 ; 
   OC302   CC3051   CC3151    OC30P     9   180.000000    10.460000     1 ; OC30P    CC3161    CC3162    OC301
   OC302   CC3051   CC3151    OC30P     9     0.000000     8.368000     2 ; 
   OC302   CC3051   CC3151    OC30P     9     0.000000    10.460000     3 ; 
  OC3C51   CC3051    CC321    OC30P     9     0.000000     0.251040     1 ; OC3C61  CC3163  CC321   OC30P
  OC3C51   CC3051    CC321    OC30P     9     0.000000     3.263520     2 ; 
  OC3C51   CC3051    CC321    OC30P     9   180.000000     3.096160     3 ; 
  OC3C51   CC3051   CC3151    OC30P     9     0.000000     0.251040     1 ; OC3C61  CC3163  CC321   OC30P
  OC3C51   CC3051   CC3151    OC30P     9     0.000000     3.263520     2 ; 
  OC3C51   CC3051   CC3151    OC30P     9   180.000000     3.096160     3 ; 
  OC3C51   CC3153   CC3151    OC30P     9     0.000000     2.552240     3 ; OC3C61   CC3163    CC3161    OC30P
  CC3051    CC321    OC30P       SC     9   180.000000     5.899440     1 ; CC3163   CC321     OC30P     SC
  CC3051    CC321    OC30P       SC     9     0.000000     1.673600     2 ; 
  CC3051    CC321    OC30P       SC     9   180.000000     0.878640     3 ; 
  CC3051   CC3151    OC30P       SC     9     0.000000     0.878640     3 ; CC3162    CC3161  OC30P     SC
  CC3051   CC3151   CC3151    OC30P     9     0.000000     7.363840     1 ; CC3162   CC3161   CC3161    OC30P
  CC3051   CC3151   CC3151    OC30P     9     0.000000    10.711040     2 ; 
  CC3051   CC3151   CC3151    OC30P     9     0.000000     0.041840     3 ; 
  CC3153    CC321    OC30P       SC     9   180.000000     5.899440     1 ; CC3163    CC321   OC30P     SC
  CC3153    CC321    OC30P       SC     9     0.000000     1.673600     2 ; 
  CC3153    CC321    OC30P       SC     9   180.000000     0.878640     3 ; 
  CC3153   CC3151   CC3151    OC30P     9     0.000000     7.363840     1 ; CC3163   CC3161  CC3161    OC30P
  CC3153   CC3151   CC3151    OC30P     9     0.000000    10.711040     2 ; 
  CC3153   CC3151   CC3151    OC30P     9     0.000000     0.041840     3 ; 
  CC3153   CC3151    OC30P       SC     9     0.000000     0.878640     3 ; CC3163   CC3161  OC30P     SC
    HCA1   CC3153   CC3151    OC30P     9     0.000000     0.836800     3 ; HCA1     CC3163  CC3161    OC30P
   CC321   CC3153   CC3151    OC30P     9     0.000000     0.836800     3 ; CC321    CC3163  CC3161    OC30P
   CC321   CC3051   CC3151    OC30P     9     0.000000     0.836800     3 ; CC321    CC3163  CC3161    OC30P
   OC30P    CC321   CC3051   CC3151     9     0.000000     1.799120     3 ; CC3161   CC3163  CC321     OC30P
  CC3151    OC30P       SC    OC2DP     9     0.000000     0.711280     3 ; CC3162   OC30P   SC        OC2DP
    HCA1   CC3151    OC30P       SC     9     0.000000     0.000000     3 ; HCA1     CC3161  OC30P     SC
    HCA1   CC3151   CC3151    OC30P     9     0.000000     0.836800     3 ; HCA1     CC3161  CC3161    OC30P
   OC30P   CC3151   CC3151    OC30P     9     0.000000     5.313680     3 ; OC30P    CC3161  CC3161    OC30P
      SC    OC30P   CC3151   CC3151     9     0.000000     0.878640     3 ; CC3161   CC3161  OC30P     SC
   OC311   CC3151   CC3151    OC30P     9   180.000000    10.460000     1 ; OC30P    CC3161    CC3161    OC311
   OC311   CC3151   CC3151    OC30P     9     0.000000     8.368000     2 ; 
   OC311   CC3151   CC3151    OC30P     9     0.000000    10.460000     3 ; 
   OC311   CC3051   CC3151    OC30P     9   180.000000    10.460000     1 ; OC30P    CC3161    CC3161    OC311
   OC311   CC3051   CC3151    OC30P     9     0.000000     8.368000     2 ; 
   OC311   CC3051   CC3151    OC30P     9     0.000000    10.460000     3 ; 
   CC2O2   CC3062    OC301    CC331     9     0.000000     0.836800     3 ; CC2O2   CC311   OC301   CC331
  CC3062    OC301    CC331     HCA3     9     0.000000     1.188256     3 ; CC3162  OC301   CC331   HCA3
   CC331    OC301   CC3062   OC3C61     9     0.000000     0.585760     1 ; CC331   OC301   CC3162  OC3C61
   CC331    OC301   CC3062   OC3C61     9     0.000000     4.058480     2 ; "  MCSA fit
   CC331    OC301   CC3062   OC3C61     9   180.000000     0.460240     3 ; 
   CC331    OC301   CC3062   CC3261     9     0.000000     0.920480     1 ; CC3161  CC3162  OC301   CC331
   CC331    OC301   CC3062   CC3261     9   180.000000     1.171520     2 ; 
   CC331    OC301   CC3062   CC3261     9     0.000000     3.723760     3 ; 
    FGA1   CC3261   CC3162    OC301     9     0.000000     0.836800     3 ; OG303   CG3C51  CG3C51  FGA1
  CC3263   OC3C61   CC3162   CC3261     9     0.000000     0.836800     3 ; CC3161  CC3162  OC3C61  CC3163
  CC3263   CC3161   CC3161   CC3261     9   180.000000     0.794960     3 ; CC3261  CC3161  CC3161  CC3163
   CC2O2   CC3062   CC3261     FGA1     9     0.000000     0.836800     3 ; par27 X CTL1 CTL2 X
   OC311   CC3062   CC3261     FGA1     9     0.000000     0.836800     3 ; par27 X CTL1 CTL2 X
  OC3C61   CC3062   CC3261     FGA1     9     0.000000     0.836800     3 ; par27 X CTL1 CTL2 X
   OC2D2    CC2O2   CC3062     FGA1     9   180.000000     0.209200     6 ; par22 X CT1 CC X
    FGA1   CC3062   OC3C61   CC3163     9     0.000000     0.836800     3 ; CG3C51  CG3C51  CG3C51  FGA1     0.200 3    0.00
    FGA1   CC3062   CC3261     HCA2     9     0.000000     0.836800     3 ; par27 X CTL1 CTL2 X
    FGA1   CC3062   CC3261     FGA1     9     0.000000     0.836800     3 ; par27 X CTL1 CTL2 X
    FGA1   CC3062   CC3261   CC3161     9     0.000000     0.836800     3 ; CG3C51  CG3C51  CG3C51  FGA1     0.200 3    0.00
   SG311   CC3162   CC3161    OC301     9   180.000000    11.087600     1 ; OC301   CC3161  CC3162  OC311
   SG311   CC3162   CC3161    OC301     9     0.000000     0.000000     2 ; 
   SG311   CC3162   CC3161    OC301     9   180.000000     0.543920     3 ; 
  CC3163    CC321       SC    OC2DP     9     0.000000     0.962320     3 ; CG321  CG321  SG3O1  OG2P1
    HCA1   CC3163    CC321       SC     9     0.000000     0.041840     1 ; SG3O1  CG321  CG321  HGA2, PSNA, propyl sulfonate, xhe
  OC3C61   CC3163    CC321       SC     9   180.000000     3.932960     1 ; CG331  CG321  CG321  SG3O1
  OC3C61   CC3163    CC321       SC     9     0.000000     1.589920     2 ; 
  OC3C61   CC3163    CC321       SC     9     0.000000     0.460240     3 ; 
    HCA2    CC321       SC    OC2DP     9     0.000000     0.794960     3 ; HGA2   CG321  SG3O1  OG2P1
  CC3161   CC3163    CC321       SC     9   180.000000     3.932960     1 ; CG331  CG321  CG321  SG3O1
  CC3161   CC3163    CC321       SC     9     0.000000     1.589920     2 ; 
  CC3161   CC3163    CC321       SC     9     0.000000     0.460240     3 ; 
  CC3261   CC3161    NC2D1     HCP1     9     0.000000     0.000000     1 ; HCP1    NC2D1   CC3162  CC3161
  CC3261   CC3161    NC2D1    CC2O1     9   180.000000     2.092000     1 ; CC2O1   NC2D1   CC3161  CC3163
    HCA2   CC3261   CC3161    NC2D1     9     0.000000     0.836800     3 ; NC2D1   CC3162  CC3161  HCA1
  OC3C61   CC3261   CC3161    NC2D1     9     0.000000     0.836800     3 ; OC3C61  CC3162  CC3161  NC2D1
  OC3C61   CC3261   CC3161    OC301     9   180.000000    11.506000     1 ; OC301    CC3161   CC3161   OC3C61
  OC3C61   CC3261   CC3161    OC301     9   180.000000     1.087840     2 ; 
  OC3C61   CC3261   CC3161    OC301     9     0.000000     0.418400     3 ; 
  CC3261   CC3163    CC321    OC30P     9     0.000000     1.799120     3 ; CC3161   CC3163   CC321    OC30P
   OC30P   CC3161   CC3161   CC3261     9     0.000000     7.363840     1 ; CC3161   CC3161    CC3161    OC30P
   OC30P   CC3161   CC3161   CC3261     9     0.000000    10.711040     2 ; 
   OC30P   CC3161   CC3161   CC3261     9     0.000000     0.041840     3 ; 
  CC3161   CC3261   CC3163    CC2O2     9     0.000000     0.836800     3 ; CC3161  CC3161  CC3163  CC2O2
  CC3261   CC3163    CC2O2    OC2D2     9   180.000000     0.209200     6 ; CC3161  CC3163  CC2O2   OC2D2
    HCA2   CC3261   CC3163    CC2O2     9     0.000000     0.836800     3 ; CC2O2    CC312    CC322    HCA2
  CC3162   CC3261   CC3161    OC301     9     0.000000     0.836800     3 ; CC3162  CC3161  CC3161  OC301
  CC3162    SG311     CTL2     HAL2     9     0.000000     1.171520     3 ; HGA2   CG321  SG311  CG321
  CC3162    SG311     CTL2     CTL2     9   180.000000     1.004160     1 ; CG321  CG321  SG311  CG321
  CC3162    SG311     CTL2     CTL2     9     0.000000     1.548080     3 ; 
    HCA1   CC3162    SG311     CTL2     9     0.000000     1.171520     3 ; HGA2   CG321  SG311  CG321
    CTL2    SG311   CC3162   OC3C61     9   180.000000     1.004160     1 ; CG321  CG321  SG311  CG321
    CTL2    SG311   CC3162   OC3C61     9     0.000000     1.548080     3 ; 
    CTL2    SG311   CC3162   CC3161     9   180.000000     1.004160     1 ; CG321  CG321  SG311  CG321
    CTL2    SG311   CC3162   CC3161     9     0.000000     1.548080     3 ; 
  CC3162   CC3161    SG311   CC3162     9   180.000000     1.004160     1 ; CG321  CG321  SG311  CG321
  CC3162   CC3161    SG311   CC3162     9     0.000000     1.548080     3 ; 
  CC3161   CC3161    SG311   CC3162     9   180.000000     1.004160     1 ; CG321  CG321  SG311  CG321
  CC3161   CC3161    SG311   CC3162     9     0.000000     1.548080     3 ; 
  CC3161    SG311   CC3162   CC3161     9   180.000000     1.004160     1 ; CG321  CG321  SG311  CG321
  CC3161    SG311   CC3162   CC3161     9     0.000000     1.548080     3 ; 
    HCA1   CC3161    SG311   CC3162     9     0.000000     1.171520     3 ; HGA2   CG321  SG311  CG331
  CC3161    SG311   CC3162     HCA1     9     0.000000     1.171520     3 ; HGA2   CG321  SG311  CG331
  CC3161    SG311   CC3162   OC3C61     9   180.000000     1.004160     1 ; CG321  CG321  SG311  CG321
  CC3161    SG311   CC3162   OC3C61     9     0.000000     1.548080     3 ; 
  CC3162    SG311   CC3162     HCA1     9     0.000000     1.171520     3 ; HGA2   CG321  SG311  CG331
  CC3162    SG311   CC3162   OC3C61     9   180.000000     1.004160     1 ; CG321  CG321  SG311  CG321
  CC3162    SG311   CC3162   OC3C61     9     0.000000     1.548080     3 ; 
  CC3162    SG311   CC3162   CC3161     9   180.000000     1.004160     1 ; CG321  CG321  SG311  CG321
  CC3162    SG311   CC3162   CC3161     9     0.000000     1.548080     3 ; 
  CC3162    SG311   CC3161   CC3163     9   180.000000     1.004160     1 ; CG321  CG321  SG311  CG321
  CC3162    SG311   CC3161   CC3163     9     0.000000     1.548080     3 ; 
  CC3051    CC321    OC30P       PC     9   180.000000     2.510400     1 ; CC3153  CC321   OC30P   PC
  CC3051    CC321    OC30P       PC     9     0.000000     2.719600     2 ; 
  CC3051    CC321    OC30P       PC     9     0.000000     0.209200     3 ; 2OR, from CG3C51 CG321  OG303  PG1, yxu
   OC311   CC3051    CC321    OC30P     9     0.000000     0.836800     3 ; alkane, 3/92; X CTL1 CTL2 X
  OC3C51   CC3051    OC30P       PC     9     0.000000     1.589920     2 ; OC3C61   CC3162    OC30P     PC
  OC3C51   CC3051    OC30P       PC     9   180.000000     1.715440     3 ; 
  CC3051    OC30P       PC    OC2DP     9     0.000000     1.380720     3 ; CC3162   OC30P     PC        OC2DP
   OC30P   CC3051   OC3C51   CC3153     9   180.000000    10.208960     3 ; CC3163   OC3C61    CC3162    OC30P
   OC30P   CC3051    CC321     HCA2     9     0.000000     0.836800     3 ; HCA2     CC321C    CC311D    OC30P
   OC30P   CC3051    CC321    OC311     9   180.000000    10.460000     1 ; OC30P    CC3161    CC3161    OC311
   OC30P   CC3051    CC321    OC311     9     0.000000     8.368000     2 ; 
   OC30P   CC3051    CC321    OC311     9     0.000000    10.460000     3 ; 
   OC30P   CC3051   CC3151     HCA1     9     0.000000     0.836800     3 ; OC30P    CC3152   CC3151   HCA1
   OC30P   CC3051   CC3151    OC311     9   180.000000    10.460000     1 ; OC30P    CC3162    CC3161    OC311
   OC30P   CC3051   CC3151    OC311     9     0.000000     8.368000     2 ; 
   OC30P   CC3051   CC3151    OC311     9     0.000000    10.460000     3 ; 
   OC30P   CC3051   CC3151   CC3151     9     0.000000     7.363840     1 ; CC3161   CC3161    CC3161    OC30P
   OC30P   CC3051   CC3151   CC3151     9     0.000000    10.711040     2 ; 
   OC30P   CC3051   CC3151   CC3151     9     0.000000     0.041840     3 ; 
      PC    OC30P   CC3051    CC321     9   180.000000     0.083680     3 ; CC321D   CC311D    OC30P     PC
      PC    OC30P   CC3051   CC3151     9   180.000000     0.083680     3 ; CC321D   CC311D    OC30P     PC
  CC3261   CC3162    OC301   CC3161     9   180.000000     1.715440     1 ; CC3161  CC3162  OC301   CC3161
  CC3261   CC3162    OC301   CC3161     9   180.000000     2.761440     2 ; 
  CC3261   CC3162    OC301   CC3161     9     0.000000     6.694400     3 ; 
    HCA2   CC3261   CC3162    OC301     9     0.000000     0.836800     3 ; HCA2    CC3261  CC3062  OC301
  CC3161   CC3261   CC3162    OC301     9     0.000000     0.836800     3 ; CC3161  CC3261  CC3062  OC301
   CC2O2   CC3062   CC3161     HCA1     9     0.000000     0.836800     3 ; HCA2    CC3261  CC3062  CC2O2
   CC2O2   CC3062   CC3161    OC311     9     0.000000     0.836800     3 ; par27 X CTL1 CTL1 X
   CC2O2   CC3062   CC3161   CC3161     9     0.000000     0.836800     3 ; par27 X CTL1 CTL1 X
   OC2D2    CC2O2   CC3062   CC3161     9   180.000000     0.209200     6 ; OC2D2   CC2O2   CC3062  CC3261
  CC3062   CC3161    OC311     HCP1     9     0.000000     1.213360     1 ; CC3161  CC3161  OC311   HCP1
  CC3062   CC3161    OC311     HCP1     9     0.000000     2.594080     2 ; 
  CC3062   CC3161    OC311     HCP1     9     0.000000     0.209200     3 ; 
  CC3062   CC3161   CC3161     HCA1     9     0.000000     0.836800     3 ; HCA1    CC3161  CC3261  CC3062
  CC3062   CC3161   CC3161    OC311     9     0.000000     0.836800     3 ; CC3062  CC3261  CC3161  OC311
  CC3062   CC3161   CC3161   CC3161     9   180.000000     0.794960     3 ; CC3161  CC3161  CC3261  CC3062
   OC311   CC3062   CC3161     HCA1     9     0.000000     0.585760     3 ; HCA1    CC3161  CC3161  OC311
   OC311   CC3062   CC3161    OC311     9   180.000000    11.087600     1 ; OC311   CC3162  CC3161  OC311
   OC311   CC3062   CC3161    OC311     9     0.000000     0.000000     2 ; 
   OC311   CC3062   CC3161    OC311     9   180.000000     0.543920     3 ; 
   OC311   CC3062   CC3161   CC3161     9     0.000000     0.836800     3 ; CC3161  CC3161  CC3162  OC311
    HCP1    OC311   CC3062   CC3161     9     0.000000     1.213360     1 ; CC3161  CC3162  OC311   HCP1
    HCP1    OC311   CC3062   CC3161     9     0.000000     2.594080     2 ; 
    HCP1    OC311   CC3062   CC3161     9     0.000000     0.209200     3 ; 
  CC3163   OC3C61   CC3062   CC3161     9     0.000000     0.836800     3 ; CC3161  CC3162  OC3C61  CC3163
  OC3C61   CC3062   CC3161     HCA1     9     0.000000     0.836800     3 ; HCA1    CC3161  CC3162  OC3C61
  OC3C61   CC3062   CC3161    OC311     9   180.000000    11.506000     1 ; OC311   CC3161  CC3162  OC3C61
  OC3C61   CC3062   CC3161    OC311     9   180.000000     1.087840     2 ; 
  OC3C61   CC3062   CC3161    OC311     9     0.000000     0.418400     3 ; 
  OC3C61   CC3062   CC3161   CC3161     9   180.000000     1.297040     3 ; CC3161  CC3161  CC3162  OC3C61
  CC3161    NC2D1    CC2O1    CC312     9     0.000000     6.694400     1 ; CC3161  NC2D1   CC2O1   CC321
  CC3161    NC2D1    CC2O1    CC312     9   180.000000    10.460000     2 ; 
   CC2O1    CC312    CC322     HCA2     9     0.000000     0.836800     3 ; X    CT1  CT2  X        0.2000  3     0.00 ! ALLOW   ALI
   CC312    CC322    CC322     HCA2     9     0.000000     0.794960     3 ; THF w/me   CC312C CC322C CC322C HCA2C2
   CC312    CC322    CC322    OC311     9     0.000000     1.464400     1 ; from, CC312   CC312   CC322   OC311 erh n=6 polyol
   CC312    CC322    CC322    OC311     9     0.000000     2.886960     2 ; " RIMP2/cc-pVTZ//MP2/631gd
   CC312    CC322    CC322    OC311     9   180.000000    11.673360     3 ; " C1-C2-C3-O3
   OC311    CC312    CC322    CC322     9     0.000000     1.464400     1 ; from, CC312   CC312   CC322   OC311 erh n=6 polyol
   OC311    CC312    CC322    CC322     9     0.000000     2.886960     2 ; 
   OC311    CC312    CC322    CC322     9   180.000000    11.673360     3 ; 
    HCA1    CC312    CC322    CC322     9     0.000000     0.836800     3 ; CC321C  CC321C  CC311C  HCA1
   NC2D1    CC2O1    CC312    CC322     9   180.000000     2.092000     1 ; from, CC2O1   NC2D1   CC3161  CC3163
   OC2D1    CC2O1    CC312    CC322     9   180.000000     0.209200     6 ; X    CT2  CC   X        0.0500  6   180.00 ! ALLOW   POL PEP
   CC2O1    CC312    CC322    CC322     9     0.000000     0.836800     3 ; X    CT1  CT2  X        0.2000  3     0.00 ! ALLOW   ALI
  CC3161    NC2D1    CC2O1      CT2     9     0.000000     6.694400     1 ; CC3161  NC2D1   CC2O1   CC321
  CC3161    NC2D1    CC2O1      CT2     9   180.000000    10.460000     2 ; 
  CC3161    NC2D1    CC2O1    CC322     9     0.000000     6.694400     1 ; CC3161  NC2D1   CC2O1   CC321
  CC3161    NC2D1    CC2O1    CC322     9   180.000000    10.460000     2 ; 
   NC2D1    CC2O1    CC322    CC312     9   180.000000     2.092000     1 ; from, CC2O1   NC2D1   CC3161  CC3163
    HCP1    NC2D1    CC2O1    CC322     9   180.000000    10.460000     2 ; H    NH1  C    CT1
   CC2O1    CC322    CC312    OC311     9   180.000000     3.305360     1 ; from, C    CT1  CT1  OH1
   CC2O1    CC322    CC312    OC311     9   180.000000     1.631760     2 ; 
   CC2O1    CC322    CC312    OC311     9   180.000000     4.142160     3 ; 
   CC2O1    CC322    CC312    CC322     9     0.000000     0.836800     3 ; X    CT1  CT2  X
   OC2D1    CC2O1    CC322    CC312     9     0.000000     5.857600     1 ; from, O    C    CT1  CT1
   CC322    CC312    CC322    CC312     9     0.000000     0.836800     3 ; X    CT1  CT2  X        0.2000  3     0.00 ! ALLOW   ALI
   CC312    CC322    CC312    OC311     9     0.000000     1.464400     1 ; erh n=6 polyol
   CC312    CC322    CC312    OC311     9     0.000000     2.886960     2 ; " RIMP2/cc-pVTZ//MP2/631gd
   CC312    CC322    CC312    OC311     9   180.000000    11.673360     3 ; " C4-C3-C2-O2
   CC312    CC322    CC312    CC331     9     0.000000     0.836800     3 ; par22 X CT2 CT1 X
    HCA2    CC322    CC312    CC331     9     0.000000     0.836800     3 ; THF w/me  CC331  CC312C CC322C HCA2C2
   CC2O1    CC322    CC312     HCA1     9     0.000000     0.836800     3 ; HCA1     CC3163   CC312    CC2O1
   CC312    CC322    CC312     HCA1     9     0.000000     0.836800     3 ; CC322C  CC322C  CC312C  HCA1
   OC2D1    CC2O1    CC322     HCA2     9   180.000000     0.000000     3 ; HCA3    CC331   CC2O1   OC2D1
   NC2D1    CC2O1    CC322     HCA2     9     0.000000     0.000000     3 ; NC2D1   CC2O1   CC331   HCA3
   CC322    CC312    CC331     HCA3     9     0.000000     0.836800     3 ; CC322C  CC312C  CC331   HCA3
   NC2D1    CC2O1      CT1    NC2D1     9     0.000000     2.510400     1 ; NH1  C    CT1  NH1
   CC2O1      CT1    NC2D1     HCP1     9     0.000000     0.000000     1 ; H    NH1  CT1  C
   CC2O1      CT1    NC2D1    CC2O1     9   180.000000     0.836800     1 ; C    CT1  NH1  C
   OC2D1    CC2O1      CT1    NC2D1     9     0.000000     0.000000     1 ; O    C    CT1  NH1
     CT1    NC2D1    CC2O1     HCR1     9   180.000000    10.460000     2 ; H    NH1  C    CT1,  ALLOW PEP
   NC2D1    CC2O1      CT1      CT1     9     0.000000     0.000000     1 ; from, NH1  C    CT1  CT1,  ALLOW PEP
   OC2D1    CC2O1      CT1      CT1     9     0.000000     5.857600     1 ; from, O    C    CT1  CT2
     CT1    NC2D1    CC2O1      CT3     9     0.000000     7.531200     1 ; from, CT3  CT1  NH1  C
     CT1    NC2D1    CC2O1    CC331     9     0.000000     6.694400     1 ; ALLOW PEP
     CT1    NC2D1    CC2O1    CC331     9   180.000000    10.460000     2 ; ALLOW PEP
   NC2D1    CC2O1    CC312    CC331     9     0.000000     0.000000     1 ; NH1  C    CT1  CT3
   CC2O1    CC312    CC331     HCA3     9     0.000000     0.836800     3 ; From X    CT1  CT3  X
   OC2D1    CC2O1    CC312    CC331     9     0.000000     5.857600     1 ; from, O    C    CT1  CT3,  ALLOW PEP
   CC311    NC2D1    CC2O1      CT2     9     0.000000     6.694400     1 ; from, CT2  C    NH1  CT1, ALLOW PEP
   NC2D1    CC2O1      CT2      HA2     9     0.000000     0.000000     3 ; NC2D1   CC2O1   CC331   HCA3
   NC2D1    CC2O1      CT2      CT1     9   180.000000     0.209200     6 ; X    CT2  CC   X
   OC2D1    CC2O1      CT2      HA2     9   180.000000     0.000000     3 ; HCA3    CC331   CC2O1   OC2D1
   OC2D1    CC2O1      CT2      CT1     9   180.000000     0.209200     6 ; X    CT2  CC   X
     CT2      CT1    OC301   CC3162     9   180.000000     8.451680     1 ; 
     CT2      CT1    OC301   CC3162     9     0.000000     0.167360     2 ; 
     CT2      CT1    OC301   CC3162     9   180.000000     4.058480     3 ; 
  CC3161    NC2D1    CC2O1      CP1     9     0.000000     6.694400     1 ; CT1  C    NH1  CT1
  CC3161    NC2D1    CC2O1      CP1     9   180.000000    10.460000     2 ; 
   NC2D1    CC2O1      CP1      NH1     9     0.000000     1.255200     1 ; NH1  C    CP1  N
   NC2D1    CC2O1      CP1      NH1     9     0.000000    -1.255200     4 ; 
   NC2D1    CC2O1      CP1      HB1     9   180.000000     1.673600     1 ; NH1  C    CP1  HB1
   NC2D1    CC2O1      CP1      HB1     9     0.000000     2.510400     2 ; 
   NC2D1    CC2O1      CP1      CP2     9     0.000000     1.673600     1 ; NH1  C    CP1  CP2
   NC2D1    CC2O1      CP1      CP2     9     0.000000     2.510400     2 ; 
   OC2D1    CC2O1      CP1      NH1     9     0.000000    -1.255200     4 ; O    C    CP1  N
    HCP1    NC2D1    CC2O1      CP1     9   180.000000    10.460000     2 ; H    NH1  C    CP1
      HC      NH1      CP1    CC2O1     9     0.000000     0.000000     3 ; HC   NH1  CP1  C, toppar_all36_prot_pca.str
      CC      NH1      CP1    CC2O1     9     0.000000     4.184000     2 ; CC   NH1  CP1  C, toppar_all36_prot_pca.str
     CP1      CP2      CT3      HA3     9     0.000000     0.000000     3 ; PROT 4-methylimidazole 4-21G//rot bar. adm jr., 9/4/89
     CP2      CP2      CT3      HA3     9     0.000000     0.000000     3 ; PROT 4-methylimidazole 4-21G//rot bar. adm jr., 9/4/89
     HB1      CP1    CC2O1    OC2D1     9     0.000000     1.673600     1 ; O    C    CP1  HB1
     HB1      CP1    CC2O1    OC2D1     9     0.000000     2.510400     2 ; 
     CP2      CP1    CC2O1    OC2D1     9   180.000000     1.673600     1 ; O    C    CP1  CP2
     CP2      CP1    CC2O1    OC2D1     9     0.000000     2.510400     2 ; 
     CP1      CP2      OH1        H     9     0.000000     4.267680     1 ; CP2    CP2    OH1    H, toppar_all36_prot_modify_res.str
     CP1      CP2      OH1        H     9   180.000000     1.799120     2 ; 
     CP1      CP2      OH1        H     9     0.000000     3.556400     3 ; 
     OH1      CP2      CT3      HA3     9     0.000000     0.836800     3 ; OH1  CT1  CT3  HA3
       H      OH1      CP2      CT3     9     0.000000     5.564720     1 ; H    OH1  CT1  CT3
       H      OH1      CP2      CT3     9     0.000000     0.753120     2 ; 
       H      OH1      CP2      CT3     9     0.000000     1.338880     3 ; 
  CC3161    OC301   CC3062   CC3161     9   180.000000     0.543920     1 ; from CC3161 CC3161 OC301 CC3162
  CC3161    OC301   CC3062   CC3161     9   180.000000     1.046000     2 ; "
  CC3161    OC301   CC3062   CC3161     9   180.000000     0.251040     3 ; "
   OC301   CC3062   CC3161     HCA1     9     0.000000     1.188256     3 ; from CC3162 OC301 CC3161 HCA1
   OC301   CC3062   CC3161    OC311     9   180.000000    11.087600     1 ; from OC301   CC3162  CC3161  OC311
   OC301   CC3062   CC3161    OC311     9     0.000000     0.000000     2 ; "
   OC301   CC3062   CC3161    OC311     9   180.000000     0.543920     3 ; "
   OC301   CC3062   CC3161   CC3161     9     0.000000     0.836800     3 ; from CC3161  CC3161  CC3162  OC301
  CC3263   CC3161    NC2D1     HCP1     9     0.000000     0.000000     1 ; from, HCP1    NC2D1   CC3161  CC3161
    HCA2   CC3263   CC3161    NC2D1     9     0.000000     0.836800     3 ; from, HCA1   CC3162 CC3161 NC2D1
  OC3C61   CC3263   CC3161    NC2D1     9     0.000000     0.836800     3 ; from, OC3C61 CC3162 CC3161 NC2D1
  CC3162   CC3161    CC2O1    OC2D1     9     0.000000     5.857600     1 ; from, O    C    CT1  CT1
  CC3162   CC3161    CC2O1    NC2D1     9     0.000000     0.000000     1 ; from, NH1  C    CT1  CT1
    HCA1   CC3162   CC3161    CC2O1     9     0.000000     0.836800     3 ; from, X    CT1  CT1  X
   OC311   CC3162   CC3161    CC2O1     9   180.000000     3.305360     1 ; from, C    CT1  CT1  OH1
   OC311   CC3162   CC3161    CC2O1     9   180.000000     1.631760     2 ; 
   OC311   CC3162   CC3161    CC2O1     9   180.000000     4.142160     3 ; 
```
