## Supporting file - scripts for "Protocols for Multi-Scale Molecular Dynamics Simulations: A Comparative Study for Intrinsically Disordered Amyloid Beta in Amber & Gromacs on CPU & GPU": ffnonbonded.itp (part 1 of 3)

```
; CHARMM-port for GROMACS
; created with charmm2gmx version 0.7.dev45+g7b82040.d20221208 on 2022-12-08 10:52:45.500886
; Code: https://gitlab.com/awacha/charmm2gmx
; Documentation: https://awacha.gitlab.com/charmm2gmx
; Charmm2GMX written by András Wacha, based on the original port by 
; E. Prabhu Raman, Justin A. Lemkul, Robert Best and Alexander D. MacKerell, Jr.
; The following files were used: 
; 
; toppar_c36_jul22/metals/CHARMM_METAL/par_all22_prot_metals.inp
; toppar_c36_jul22/metals/CHARMM_METAL/top_all22_prot_metals.inp
; toppar_c36_jul22/par_all35_ethers.prm
; toppar_c36_jul22/par_all36_carb.prm
; toppar_c36_jul22/par_all36_cgenff.prm
; toppar_c36_jul22/par_all36_lipid.prm
; toppar_c36_jul22/par_all36_na.prm
; toppar_c36_jul22/par_all36m_prot.prm
; toppar_c36_jul22/silicates/toppar/par_silicates.inp
; toppar_c36_jul22/silicates/toppar/top_silicates.inp
; toppar_c36_jul22/stream/carb/toppar_all36_carb_glycolipid.str
; toppar_c36_jul22/stream/carb/toppar_all36_carb_glycopeptide.str
; toppar_c36_jul22/stream/carb/toppar_all36_carb_imlab.str
; toppar_c36_jul22/stream/carb/toppar_all36_carb_lignin.str
; toppar_c36_jul22/stream/lipid/toppar_all36_lipid_bacterial.str
; toppar_c36_jul22/stream/lipid/toppar_all36_lipid_cholesterol.str
; toppar_c36_jul22/stream/lipid/toppar_all36_lipid_detergent.str
; toppar_c36_jul22/stream/lipid/toppar_all36_lipid_ether.str
; toppar_c36_jul22/stream/lipid/toppar_all36_lipid_lps.str
; toppar_c36_jul22/stream/lipid/toppar_all36_lipid_miscellaneous.str
; toppar_c36_jul22/stream/lipid/toppar_all36_lipid_prot.str
; toppar_c36_jul22/stream/lipid/toppar_all36_lipid_sphingo.str
; toppar_c36_jul22/stream/misc/toppar_ions_won.str
; toppar_c36_jul22/stream/na/toppar_all36_na_modifications.str
; toppar_c36_jul22/stream/na/toppar_all36_na_nad_ppi.str
; toppar_c36_jul22/stream/prot/toppar_all36_prot_arg0.str
; toppar_c36_jul22/stream/prot/toppar_all36_prot_c36m_d_aminoacids.str
; toppar_c36_jul22/stream/prot/toppar_all36_prot_fluoro_alkanes.str
; toppar_c36_jul22/stream/prot/toppar_all36_prot_heme.str
; toppar_c36_jul22/stream/prot/toppar_all36_prot_model.str
; toppar_c36_jul22/stream/prot/toppar_all36_prot_modify_res.str
; toppar_c36_jul22/stream/prot/toppar_all36_prot_na_combined.str
; toppar_c36_jul22/stream/prot/toppar_all36_prot_retinol.str
; toppar_c36_jul22/top_all36_prot.rtf
; toppar_c36_jul22/toppar_water_ions.str
;

[ atomtypes ]

; from file 
; type atnum         mass   charge ptype           sigma  epsilon

; from file toppar_c36_jul22/metals/CHARMM_METAL/par_all22_prot_metals.inp
; type atnum         mass   charge ptype           sigma  epsilon

; from file toppar_c36_jul22/metals/CHARMM_METAL/top_all22_prot_metals.inp
; type atnum         mass   charge ptype           sigma  epsilon
    HB     1     1.008000    0.000     A  0.235197261589  0.0920480  ; backbone H
    HE     2     4.002600    0.000     A  0.263706020570  0.0889937  ; helium
   CAP     6    12.011000    0.000     A  0.355005321205  0.2928800  ; aromatic C for pyrimidines (see toppar_all22_prot_pyridines.str)
    CN     6    12.011000    0.000     A  0.311814551349  0.8368000  ; C for cyano group (see toppar_all22_prot_pyridines.str)
   COA     6    12.011000    0.000     A  0.356359487256  0.4602400  ; carbonyl C for pyrimidines (see toppar_all22_prot_pyridines.str)
  CT1X     6    12.011000    0.000     A  0.405358916754  0.0836800  ; aliphatic sp3 C for CH, new LJ params (see toppar_all22_prot_aliphatic_c27.str)
  CT2X     6    12.011000    0.000     A  0.358141284692  0.2343040  ; aliphatic sp3 C for CH2, new LJ params (see toppar_all22_prot_aliphatic_c27.str)
  CT3X     6    12.011000    0.000     A  0.363486677001  0.3263520  ; aliphatic sp3 C for CH3, new LJ params (see toppar_all22_prot_aliphatic_c27.str)
    NC     7    14.007000    0.000     A  0.329632525712  2.5104000  ; N for cyano group (see toppar_all22_prot_pyridines.str)
   OCA     8    15.999000    0.000     A  0.302905564168  0.5020800  ; carbonyl O for pyrimidines (see toppar_all22_prot_pyridines.str)
    FA     9    18.998000    0.000     A  0.302905564168  0.5020800  ; aromatic flourine (see toppar_all22_prot_pyridines.str)
    NE    10    20.179700    0.000     A  0.272615007751  0.3598240  ; neon
    AL    13    26.981540    0.000     A  0.260587875056 16.8196800  ; Aluminium metal (HH et al. 2008)
  CLAL    17    35.453000    0.000     A  0.340002586791  0.1255200  ; Chlorine Atom (see toppar_all22_prot_aldehydes.str)
    NI    28    58.693400    0.000     A  0.227357352869 23.6396000  ; Nickel metal (HH et al. 2008)
    CU    29    63.546000    0.000     A  0.233059104666 19.7484800  ; Copper metal (HH et al. 2008)
    PD    46   106.420000    0.000     A  0.251144348644 25.7316000  ; Palladium metal (HH et al. 2008)
    AG    47   107.868200    0.000     A  0.263260571210 19.0790400  ; Silver metal (HH et al. 2008)
    PT    78   195.084000    0.000     A  0.253460685311 32.6352000  ; Platinum metal (HH et al. 2008)
    AU    79   196.966500    0.000     A  0.262904211723 22.1333600  ; Gold metal (HH et al. 2008)
    PB    82   207.200000    0.000     A  0.317605393017 12.2591200  ; Lead metal (HH et al. 2008)

; from file toppar_c36_jul22/par_all35_ethers.prm
; type atnum         mass   charge ptype           sigma  epsilon
 HCA1A     1     1.008000    0.000     A  0.238760856462  0.1882800  ; Alkane H attached to C(sp3)H  (eq. HA1)
HCA25A     1     1.008000    0.000     A  0.231633666716  0.1464400  ; Alkane H attached to C(sp3)H2 in 5-membered ring
 HCA2A     1     1.008000    0.000     A  0.238760856462  0.1464400  ; Alkane H attached to C(sp3)H2 (eq. HA2)
 HCA3A     1     1.008000    0.000     A  0.238760856462  0.1004160  ; Alkane H attached to C(sp3)H3 (eq. HA3)
 CC30A     6    12.011000    0.000     A  0.356359487256  0.1338880  ; -C(sp3)   Carbon (eq. CT)
 CC31A     6    12.011000    0.000     A  0.356359487256  0.1338880  ; -C(sp3)H  Carbon (eq. CT1)
CC325A     6    12.011000    0.000     A  0.359923082129  0.2510400  ; -C(sp3)H2 Carbon in 5-membered ring
CC325B     6    12.011000    0.000     A  0.359923082129  0.2510400  ; -C(sp3)H2 Carbon in THF (tetrahydrofuran)
CC326A     6    12.011000    0.000     A  0.358141284692  0.2343040  ; -C(sp3)H2 Carbon in THP (tetrahydropyran)
 CC32A     6    12.011000    0.000     A  0.358141284692  0.2343040  ; -C(sp3)H2 Carbon (eq. CT2)
 CC33A     6    12.011000    0.000     A  0.363486677001  0.3263520  ; -C(sp3)H3 Carbon (eq. CT3)
OC305A     8    15.999400    0.000     A  0.293996576986  0.4184000  ; Ether Oxygen in THF
 OC30A     8    15.999400    0.000     A  0.293996576986  0.4184000  ; Ether Oxygen

; from file toppar_c36_jul22/par_all36_carb.prm
; type atnum         mass   charge ptype           sigma  epsilon
  HCA1     1     1.008000    0.000     A  0.238760856462  0.1882800  ; aliphatic proton, CH
HCA1C2     1     1.008000    0.000     A  0.238760856462  0.1882800  ; tf2m aliphatic proton, CH1
  HCA2     1     1.008000    0.000     A  0.238760856462  0.1464400  ; aliphatic proton, CH2
HCA2C2     1     1.008000    0.000     A  0.231633666716  0.1464400  ; cyclopentane, thp aliphatic proton, CH2
  HCA3     1     1.008000    0.000     A  0.238760856462  0.1004160  ; aliphatic proton, CH3
 HCA3M     1     1.008000    0.000     A  0.238760856462  0.1004160  ; alcohol aliphatic proton, CH3
  HCP1     1     1.008000    0.000     A  0.040001352445  0.1924640  ; polar H
 HCP1M     1     1.008000    0.000     A  0.040001352445  0.1924640  ; EGLY hydroxyl H
  HCR1     1     1.008000    0.000     A  0.142543794902  0.1924640  ; c22 HR1
 CC2O1     6    12.011000    0.000     A  0.356359487256  0.4602400  ; sp2 carbon in amides, aldoses
 CC2O2     6    12.011000    0.000     A  0.356359487256  0.2928800  ; sp2 carbon in carboxylates
 CC2O3     6    12.011000    0.000     A  0.356359487256  0.3765600  ; sp2 carbon in acetone, ketoses
 CC2O4     6    12.011000    0.000     A  0.320723538531  0.2510400  ; c22 CD
 CC2O5     6    12.011000    0.000     A  0.302905564168  0.4100320  ; carbonyl C on acetyl
 CC301     6    12.011000    0.000     A  0.356359487256  0.1338880  ; aliphatic C, no H's
CC3051     6    12.011000    0.000     A  0.356359487256  0.1338880  ; furan ring carbon; C2 fructose
CC3062     6    12.011000    0.000     A  0.356359487256  0.1338880  ; C2 on NE5AC
 CC311     6    12.011000    0.000     A  0.356359487256  0.1338880  ; generic acyclic CH carbon
CC311C     6    12.011000    0.000     A  0.356359487256  0.1338880  ; patch C1 in model compound
CC311D     6    12.011000    0.000     A  0.356359487256  0.1338880  ; patch C1 in model compound
 CC312     6    12.011000    0.000     A  0.356359487256  0.1338880  ; CH carbon in linear polyols
CC312C     6    12.011000    0.000     A  0.356359487256  0.1338880  ; tf2m CH1
CC312D     6    12.011000    0.000     A  0.356359487256  0.1338880  ; from CC322C; THF anomeric carbon
CC3151     6    12.011000    0.000     A  0.356359487256  0.1338880  ; furan ring carbon
CC3152     6    12.011000    0.000     A  0.356359487256  0.1338880  ; furan ring carbon
CC3153     6    12.011000    0.000     A  0.356359487256  0.1338880  ; furan ring carbon
CC3161     6    12.011000    0.000     A  0.356359487256  0.1338880  ; C2, C3, C4 CH bound to OH
CC3162     6    12.011000    0.000     A  0.356359487256  0.1338880  ; C1 (anomeric) CH bound to OH
CC3163     6    12.011000    0.000     A  0.356359487256  0.1338880  ; C5 CH bound to exocylic CH2OH
 CC321     6    12.011000    0.000     A  0.358141284692  0.2343040  ; generic acyclic CH2 carbon (hexopyranose C6)
CC321C     6    12.011000    0.000     A  0.358141284692  0.2343040  ; cyclohexane, thp CH2
CC321D     6    12.011000    0.000     A  0.358141284692  0.2343040  ; cyclohexane, thp CH2 model for 1-1 linkage
 CC322     6    12.011000    0.000     A  0.358141284692  0.2343040  ; CH2 carbon in linear polyols erh
CC322C     6    12.011000    0.000     A  0.359923082129  0.2510400  ; cyclopentane, thf CH2
CC3251     6    12.011000    0.000     A  0.359923082129  0.2510400  ; furan ring carbon; C2 deoxy
CC3261     6    12.011000    0.000     A  0.358141284692  0.2343040  ; C3 on NE5AC
CC3263     6    12.011000    0.000     A  0.358141284692  0.2343040  ; C5 in xylose
 CC331     6    12.011000    0.000     A  0.363486677001  0.3263520  ; generic acyclic CH3 carbon (xyl C6, glcna/galna CT)
 NC2D1     7    14.007000    0.000     A  0.329632525712  0.8368000  ; peptide, NMA, IPAA nitrogen (C=NHR)
 NC311     7    14.007000    0.000     A  0.356359487256  0.1882800  ; N ! Sulfamate nitrogen, xxwy
 OC2D1     8    15.999400    0.000     A  0.302905564168  0.5020800  ; sp2 oxygen in amides, aldoses
 OC2D2     8    15.999400    0.000     A  0.302905564168  0.5020800  ; sp2 oxygen in carboxylates
 OC2D3     8    15.999400    0.000     A  0.302905564168  0.2092000  ; sp2 oxygen in acetone, ketoses
 OC2D4     8    15.999400    0.000     A  0.302905564168  0.5020800  ; par22 O
 OC2DP     8    15.999400    0.000     A  0.302905564168  0.5020800  ; =0 in P03H (phosphate) || O2L in top_all27_lipid.rtf
 OC301     8    15.999400    0.000     A  0.293996576986  0.4184000  ; generic linear ether
 OC302     8    15.999400    0.000     A  0.293996576986  0.4184000  ; linear ether in 1-1 glycosidic linkage
 OC303     8    15.999400    0.000     A  0.293996576986  0.4184000  ; from OC301; linear ether in P1->F3 pyranose-furanose glycosidic linkage
 OC30P     8    15.999400    0.000     A  0.315378146222  0.6363864  ; ester O in PO3H (phosphate) || OSL in top_all27_lipid.rtf
 OC311     8    15.999400    0.000     A  0.314487247504  0.8037464  ; hydroxyl oxygen
OC311M     8    15.999400    0.000     A  0.314487247504  0.8037464  ; MEOH, ETOH, PRO2, EGLY hydroxyl O
 OC312     8    15.999400    0.000     A  0.315378146222  0.6363864  ; OH in PO3H (phosphate) || OHL in top_all27_lipid.rtf
OC3C51     8    15.999400    0.000     A  0.293996576986  0.4184000  ; furan ring oxygen
OC3C5M     8    15.999400    0.000     A  0.293996576986  0.4184000  ; thf ring oxygen
OC3C61     8    15.999400    0.000     A  0.293996576986  0.4184000  ; ether in six membered ring
    PC    15    30.974000    0.000     A  0.383086448800  2.4476400  ; phosphorus || PL in top_all27_lipid.rtf
    SC    16    32.060000    0.000     A  0.374177461619  1.9664800  ; Sulfate sulfur

; from file toppar_c36_jul22/par_all36_cgenff.prm
; type atnum         mass   charge ptype           sigma  epsilon
  HGA1     1     1.008000    0.000     A  0.238760856462  0.1882800  ; alphatic proton, CH
  HGA2     1     1.008000    0.000     A  0.238760856462  0.1464400  ; alphatic proton, CH2
  HGA3     1     1.008000    0.000     A  0.238760856462  0.1004160  ; alphatic proton, CH3
  HGA4     1     1.008000    0.000     A  0.222724679535  0.1297040  ; alkene proton; RHC=
  HGA5     1     1.008000    0.000     A  0.224506476971  0.1087840  ; alkene proton; H2C=CR
  HGA6     1     1.008000    0.000     A  0.235197261589  0.1171520  ; aliphatic H on fluorinated C, monofluoro
  HGA7     1     1.008000    0.000     A  0.231633666716  0.1255200  ; aliphatic H on fluorinated C, difluoro
HGAAM0     1     1.008000    0.000     A  0.228070071844  0.1171520  ; aliphatic H, NEUTRAL trimethylamine (#)
HGAAM1     1     1.008000    0.000     A  0.228070071844  0.1171520  ; aliphatic H, NEUTRAL dimethylamine (#)
HGAAM2     1     1.008000    0.000     A  0.224506476971  0.1673600  ; aliphatic H, NEUTRAL methylamine (#)
  HGP1     1     1.008000    0.000     A  0.040001352445  0.1924640  ; polar H
  HGP2     1     1.008000    0.000     A  0.040001352445  0.1924640  ; polar H, +ve charge
  HGP3     1     1.008000    0.000     A  0.080180884633  0.4184000  ; polar H, thiol
  HGP4     1     1.008000    0.000     A  0.040001352445  0.1924640  ; polar H, neutral conjugated -NH2 group (NA bases)
  HGP5     1     1.008000    0.000     A  0.124725820540  0.1924640  ; polar H on quarternary ammonium salt (choline)
HGPAM1     1     1.008000    0.000     A  0.155907275675  0.0376560  ; polar H, NEUTRAL dimethylamine (#), terminal alkyne H
HGPAM2     1     1.008000    0.000     A  0.155907275675  0.0418400  ; polar H, NEUTRAL methylamine (#)
HGPAM3     1     1.008000    0.000     A  0.155016376956  0.0502080  ; polar H, NEUTRAL ammonia (#)
 HGR51     1     1.008000    0.000     A  0.242003727796  0.1255200  ; nonpolar H, neutral 5-mem planar ring C, LJ based on benzene
 HGR52     1     1.008000    0.000     A  0.160361769265  0.1924640  ; Aldehyde H, formamide H (RCOH); nonpolar H, neutral 5-mem planar ring C adjacent to heteroatom or + charge
 HGR53     1     1.008000    0.000     A  0.124725820540  0.1924640  ; nonpolar H, +ve charge HIS he1(+1)
 HGR61     1     1.008000    0.000     A  0.242003727796  0.1255200  ; aromatic H
 HGR62     1     1.008000    0.000     A  0.195997717991  0.1924640  ; nonpolar H, neutral 6-mem planar ring C adjacent to heteroatom
 HGR63     1     1.008000    0.000     A  0.160361769265  0.1924640  ; nonpolar H, NAD+ nicotineamide all ring CH hydrogens
 HGR71     1     1.008000    0.000     A  0.242003727796  0.1255200  ; nonpolar H, neutral 7-mem arom ring, AZUL, azulene, kevo
   LPH     1     0.000000    0.000     A  0.000000000000  0.0000000  ; Lone pair for halogens
 BG201     5    10.811000    0.000     A  0.454358346252  0.1589920  ; Boronic acid B
 CG1N1     6    12.011000    0.000     A  0.333196120584  0.7531200  ; C for cyano group
 CG1T1     6    12.011000    0.000     A  0.327850728276  0.6987280  ; internal alkyne R-C#C
 CG1T2     6    12.011000    0.000     A  0.355023139179  0.4317888  ; terminal alkyne H-C#C
CG251O     6    12.011000    0.000     A  0.372395664183  0.2845120  ; same as CG2D1O but in 5-membered ring with exocyclic double bond
CG252O     6    12.011000    0.000     A  0.372395664183  0.2845120  ; same as CG2D2O but in 5-membered ring with exocyclic double bond
CG25C1     6    12.011000    0.000     A  0.372395664183  0.2845120  ; same as CG2DC1 but in 5-membered ring with exocyclic double bond
CG25C2     6    12.011000    0.000     A  0.372395664183  0.2845120  ; same as CG2DC2 but in 5-membered ring with exocyclic double bond
 CG2D1     6    12.011000    0.000     A  0.372395664183  0.2845120  ; alkene; RHC= ; imine C
CG2D1O     6    12.011000    0.000     A  0.372395664183  0.2845120  ; double bond C adjacent to heteroatom. In conjugated systems, the atom to which it is double bonded must be CG2DC1.
 CG2D2     6    12.011000    0.000     A  0.370613866746  0.2677760  ; alkene; H2C=
CG2D2O     6    12.011000    0.000     A  0.372395664183  0.2845120  ; double bond C adjacent to heteroatom. In conjugated systems, the atom to which it is double bonded must be CG2DC2.
CG2DC1     6    12.011000    0.000     A  0.372395664183  0.2845120  ; conjugated alkenes, R2C=CR2
CG2DC2     6    12.011000    0.000     A  0.372395664183  0.2845120  ; conjugated alkenes, R2C=CR2
CG2DC3     6    12.011000    0.000     A  0.370613866746  0.2677760  ; conjugated alkenes, H2C=
 CG2N1     6    12.011000    0.000     A  0.356359487256  0.4602400  ; conjugated C in guanidine/guanidinium
 CG2N2     6    12.011000    0.000     A  0.356359487256  0.4602400  ; conjugated C in amidinium cation
 CG2O1     6    12.011000    0.000     A  0.356359487256  0.4602400  ; carbonyl C: amides
 CG2O2     6    12.011000    0.000     A  0.302905564168  0.4100320  ; carbonyl C: esters, [neutral] carboxylic acids
 CG2O3     6    12.011000    0.000     A  0.356359487256  0.2928800  ; carbonyl C: [negative] carboxylates
 CG2O4     6    12.011000    0.000     A  0.320723538531  0.2510400  ; carbonyl C: aldehydes
 CG2O5     6    12.011000    0.000     A  0.356359487256  0.3765600  ; carbonyl C: ketones
 CG2O6     6    12.011000    0.000     A  0.356359487256  0.2928800  ; carbonyl C: urea, carbonate
 CG2O7     6    12.011000    0.000     A  0.278494939291  0.2426720  ; CO2 carbon
CG2R51     6    12.011000    0.000     A  0.374177461619  0.2092000  ; 5-mem ring, his CG, CD2(0), trp
CG2R52     6    12.011000    0.000     A  0.391995435982  0.0836800  ; 5-mem ring, double bound to N, PYRZ, pyrazole
CG2R53     6    12.011000    0.000     A  0.391995435982  0.0836800  ; 5-mem ring, double bound to N and adjacent to another heteroatom, purine C8, his CE1 (0,+1), 2PDO, kevo
CG2R57     6    12.011000    0.000     A  0.374177461619  0.2092000  ; 5-mem ring, bipyrroles
CG2R61     6    12.011000    0.000     A  0.355005321205  0.2928800  ; 6-mem aromatic C
CG2R62     6    12.011000    0.000     A  0.338541512893  0.3765600  ; 6-mem aromatic C for protonated pyridine (NIC) and rings containing carbonyls (see CG2R63) (NA)
CG2R63     6    12.011000    0.000     A  0.338541512893  0.4184000  ; 6-mem aromatic amide carbon (NA) (and other 6-mem aromatic carbonyls?)
CG2R64     6    12.011000    0.000     A  0.374177461619  0.1673600  ; 6-mem aromatic amidine and guanidine carbon (between 2 or 3 Ns and double-bound to one of them), NA, PYRM
CG2R66     6    12.011000    0.000     A  0.338541512893  0.2928800  ; 6-mem aromatic carbon bound to F
CG2R67     6    12.011000    0.000     A  0.355005321205  0.2928800  ; 6-mem aromatic carbon of biphenyl
CG2R71     6    12.011000    0.000     A  0.355432952589  0.2803280  ; 7-mem ring arom C, AZUL, azulene, kevo
CG2RC0     6    12.011000    0.000     A  0.331414323148  0.4142160  ; 6/5-mem ring bridging C, guanine C4,C5, trp
CG2RC7     6    12.011000    0.000     A  0.331414323148  0.4142160  ; sp2 ring connection with single bond(!), AZUL, azulene, kevo
 CG301     6    12.011000    0.000     A  0.356359487256  0.1338880  ; aliphatic C, no hydrogens, neopentane
 CG302     6    12.011000    0.000     A  0.409813410345  0.0836800  ; aliphatic C, no hydrogens, trifluoromethyl
 CG311     6    12.011000    0.000     A  0.356359487256  0.1338880  ; aliphatic C with 1 H, CH
 CG312     6    12.011000    0.000     A  0.365268474438  0.1757280  ; aliphatic C with 1 H, difluoromethyl
 CG314     6    12.011000    0.000     A  0.385759144955  0.1297040  ; aliphatic C with 1 H, adjacent to positive N (PROT NTER) (+)
 CG321     6    12.011000    0.000     A  0.358141284692  0.2343040  ; aliphatic C for CH2
 CG322     6    12.011000    0.000     A  0.338541512893  0.2510400  ; aliphatic C for CH2, monofluoromethyl
 CG323     6    12.011000    0.000     A  0.391995435982  0.4602400  ; aliphatic C for CH2, thiolate carbon
 CG324     6    12.011000    0.000     A  0.387540942391  0.2301200  ; aliphatic C for CH2, adjacent to positive N (piperidine) (+)
 CG331     6    12.011000    0.000     A  0.365268474438  0.3263520  ; aliphatic C for methyl group (-CH3)
 CG334     6    12.011000    0.000     A  0.394668132136  0.3221680  ; aliphatic C for methyl group (-CH3), adjacent to positive N (PROT NTER) (+)
CG3AM0     6    12.011000    0.000     A  0.351014094947  0.2928800  ; aliphatic C for CH3, NEUTRAL trimethylamine methyl carbon (#)
CG3AM1     6    12.011000    0.000     A  0.352795892384  0.3263520  ; aliphatic C for CH3, NEUTRAL dimethylamine methyl carbon (#)
CG3AM2     6    12.011000    0.000     A  0.354577689820  0.3347200  ; aliphatic C for CH3, NEUTRAL methylamine methyl carbon (#)
CG3C31     6    12.011000    0.000     A  0.358141284692  0.2343040  ; cyclopropyl carbon
CG3C41     6    12.011000    0.000     A  0.359923082129  0.2719600  ; cyclobutyl carbon
CG3C50     6    12.011000    0.000     A  0.358141284692  0.1506240  ; 5-mem ring aliphatic quaternary C (cholesterol, bile acids)
CG3C51     6    12.011000    0.000     A  0.358141284692  0.1506240  ; 5-mem ring aliphatic CH  (proline CA, furanoses)
CG3C52     6    12.011000    0.000     A  0.359923082129  0.2510400  ; 5-mem ring aliphatic CH2 (proline CB/CG/CD, THF, deoxyribose)
CG3C53     6    12.011000    0.000     A  0.387540942391  0.1464400  ; 5-mem ring aliphatic CH  adjacent to positive N (proline.H+ CA) (+)
CG3C54     6    12.011000    0.000     A  0.389322739827  0.2468560  ; 5-mem ring aliphatic CH2 adjacent to positive N (proline.H+ CD) (+)
CG3RC1     6    12.011000    0.000     A  0.356359487256  0.1338880  ; bridgehead in bicyclic systems containing at least one 5-membered or smaller ring
 NG1T1     7    14.007000    0.000     A  0.318941741094  0.7531200  ; N for cyano group
 NG2D1     7    14.007000    0.000     A  0.329632525712  0.8368000  ; N for neutral imine/Schiff's base (C=N-R, acyclic amidine, gunaidine)
 NG2O1     7    14.007000    0.000     A  0.329632525712  0.8368000  ; NITB, nitrobenzene
 NG2P1     7    14.007000    0.000     A  0.329632525712  0.8368000  ; N for protonated imine/Schiff's base (C=N(+)H-R, acyclic amidinium, guanidinium)
NG2R43     7    14.007000    0.000     A  0.329632525712  0.8368000  ; amide in 4-memebered ring (planar), AZDO, lsk
NG2R50     7    14.007000    0.000     A  0.329632525712  0.8368000  ; double bound neutral 5-mem planar ring, purine N7
NG2R51     7    14.007000    0.000     A  0.329632525712  0.8368000  ; single bound neutral 5-mem planar (all atom types sp2) ring, his, trp pyrrole (fused)
NG2R52     7    14.007000    0.000     A  0.329632525712  0.8368000  ; protonated schiff base, amidinium, guanidinium in 5-membered ring, HIS, 2HPP, kevo
NG2R53     7    14.007000    0.000     A  0.329632525712  0.8368000  ; amide in 5-memebered NON-SP2 ring (slightly pyramidized), 2PDO, kevo
NG2R57     7    14.007000    0.000     A  0.329632525712  0.8368000  ; 5-mem ring, bipyrroles
NG2R60     7    14.007000    0.000     A  0.336759715457  0.2510400  ; double bound neutral 6-mem planar ring, pyr1, pyzn
NG2R61     7    14.007000    0.000     A  0.329632525712  0.8368000  ; single bound neutral 6-mem planar ring imino nitrogen; glycosyl linkage
NG2R62     7    14.007000    0.000     A  0.367050271874  0.2092000  ; double bound 6-mem planar ring with heteroatoms in o or m, pyrd, pyrm
NG2R67     7    14.007000    0.000     A  0.329632525712  0.8368000  ; 6-mem planar ring substituted with 6-mem planar ring (N-phenyl pyridinones etc.)
NG2RC0     7    14.007000    0.000     A  0.329632525712  0.8368000  ; 6/5-mem ring bridging N, indolizine, INDZ, kevo
 NG2S0     7    14.007000    0.000     A  0.329632525712  0.8368000  ; N,N-disubstituted amide, proline N (CO=NRR')
 NG2S1     7    14.007000    0.000     A  0.329632525712  0.8368000  ; peptide nitrogen (CO=NHR)
 NG2S2     7    14.007000    0.000     A  0.329632525712  0.8368000  ; terminal amide nitrogen (CO=NH2)
 NG2S3     7    14.007000    0.000     A  0.329632525712  0.8368000  ; external amine ring nitrogen (planar/aniline), phosphoramidate
 NG301     7    14.007000    0.000     A  0.356359487256  0.1464400  ; neutral trimethylamine nitrogen
 NG311     7    14.007000    0.000     A  0.356359487256  0.1882800  ; neutral dimethylamine nitrogen
 NG321     7    14.007000    0.000     A  0.354577689820  0.2510400  ; neutral methylamine nitrogen
 NG331     7    14.007000    0.000     A  0.352795892384  0.2928800  ; neutral ammonia nitrogen
NG3C51     7    14.007000    0.000     A  0.329632525712  0.8368000  ; secondary sp3 amine in 5-membered ring
 NG3N1     7    14.007000    0.000     A  0.365268474438  0.2510400  ; N in hydrazine, HDZN
 NG3P0     7    14.007000    0.000     A  0.329632525712  0.8368000  ; quarternary N+, choline
 NG3P1     7    14.007000    0.000     A  0.329632525712  0.8368000  ; tertiary NH+ (PIP)
 NG3P2     7    14.007000    0.000     A  0.329632525712  0.8368000  ; secondary NH2+ (proline)
 NG3P3     7    14.007000    0.000     A  0.329632525712  0.8368000  ; primary NH3+, phosphatidylethanolamine
 OG2D1     8    15.999400    0.000     A  0.302905564168  0.5020800  ; carbonyl O: amides, esters, [neutral] carboxylic acids, aldehydes, uera
 OG2D2     8    15.999400    0.000     A  0.302905564168  0.5020800  ; carbonyl O: negative groups: carboxylates, carbonate
 OG2D3     8    15.999400    0.000     A  0.302905564168  0.2092000  ; carbonyl O: ketones
 OG2D4     8    15.999400    0.000     A  0.302905564168  0.5020800  ; 6-mem aromatic carbonyl oxygen (nucleic bases)
 OG2D5     8    15.999400    0.000     A  0.301480126219  0.6903600  ; CO2 oxygen
 OG2N1     8    15.999400    0.000     A  0.302905564168  0.5020800  ; NITB, nitrobenzene
 OG2P1     8    15.999400    0.000     A  0.302905564168  0.5020800  ; =O in phosphate or sulfate
OG2R50     8    15.999400    0.000     A  0.302905564168  0.5020800  ; FURA, furan
 OG2S1     8    15.999400    0.000     A  0.299270697398  0.5953832  ; mono-thio S-P bond modulated oxygen; lsk
 OG301     8    15.999400    0.000     A  0.293996576986  0.4184000  ; ether -O- !SHOULD WE HAVE A SEPARATE ENOL ETHER??? IF YES, SHOULD WE MERGE IT WITH OG3R60???
 OG302     8    15.999400    0.000     A  0.293996576986  0.4184000  ; ester -O-
 OG303     8    15.999400    0.000     A  0.293996576986  0.4184000  ; phosphate/sulfate ester oxygen
 OG304     8    15.999400    0.000     A  0.293996576986  0.4184000  ; linkage oxygen in pyrophosphate/pyrosulphate
 OG311     8    15.999400    0.000     A  0.314487247504  0.8037464  ; hydroxyl oxygen
 OG312     8    15.999400    0.000     A  0.311814551349  0.5020800  ; ionized alcohol oxygen
OG3C31     8    15.999400    0.000     A  0.293996576986  0.4184000  ; epoxide oxygen, 1EOX, 1BOX, sc
OG3C51     8    15.999400    0.000     A  0.293996576986  0.4184000  ; 5-mem furanose ring oxygen (ether)
OG3C61     8    15.999400    0.000     A  0.293996576986  0.4184000  ; DIOX, dioxane, ether in 6-membered ring !SHOULD WE MERGE THIS WITH OG3R60???
OG3R60     8    15.999400    0.000     A  0.293996576986  0.4184000  ; O in 6-mem cyclic enol ether (PY01, PY02) or ester
  FGA1     9    18.998000    0.000     A  0.290432982114  0.5648400  ; aliphatic fluorine, monofluoro
  FGA2     9    18.998000    0.000     A  0.290432982114  0.4393200  ; aliphatic fluorine, difluoro
  FGA3     9    18.998000    0.000     A  0.285087589805  0.4058480  ; aliphatic fluorine, trifluoro
  FGP1     9    18.998000    0.000     A  0.285087589805  0.4058480  ; anionic F, for ALF4 AlF4-
  FGR1     9    18.998000    0.000     A  0.302905564168  0.5020800  ; aromatic flourine
  ALG1    13    26.981540    0.000     A  0.356359487256  2.7196000  ; Aluminum, for ALF4, AlF4-
   PG0    15    30.973800    0.000     A  0.383086448800  2.4476400  ; neutral phosphate
   PG1    15    30.973800    0.000     A  0.383086448800  2.4476400  ; phosphate -1
   PG2    15    30.973800    0.000     A  0.383086448800  2.4476400  ; phosphate -2
 SG2D1    16    32.060000    0.000     A  0.365268474438  2.3639600  ; thiocarbonyl S
 SG2P1    16    32.060000    0.000     A  0.373054929234  2.6392672  ; mono-thio S-P bond; lsk
 SG2P2    16    32.060000    0.000     A  0.366088101258  2.5936616  ; di-thio S-P bond; lsk
SG2R50    16    32.060000    0.000     A  0.356359487256  1.8828000  ; THIP, thiophene
 SG301    16    32.060000    0.000     A  0.351904993665  1.5899200  ; sulfur C-S-S-C type
 SG302    16    32.060000    0.000     A  0.391995435982  1.9664800  ; thiolate sulfur (-1)
 SG311    16    32.060000    0.000     A  0.356359487256  1.8828000  ; sulphur, SH, -S-
 SG3O1    16    32.060000    0.000     A  0.374177461619  1.9664800  ; sulfate -1 sulfur
 SG3O2    16    32.060000    0.000     A  0.356359487256  1.4644000  ; neutral sulfone/sulfonamide sulfur
 SG3O3    16    32.060000    0.000     A  0.356359487256  1.4644000  ; neutral sulfoxide sulfur
 CLGA1    17    35.453000    0.000     A  0.340323310330  1.4351120  ; CLET, DCLE, chloroethane, 1,1-dichloroethane
 CLGA3    17    35.453000    0.000     A  0.340323310330  1.2970400  ; TCLE, 1,1,1-trichloroethane
 CLGR1    17    35.453000    0.000     A  0.331414323148  0.9623200  ; CHLB, chlorobenzene
 SEGD1    34    78.960000    0.000     A  0.387540942391  2.6066320  ; selenocarbonyl Se
 BRGA1    35    79.904000    0.000     A  0.351014094947  2.0083200  ; BRET, bromoethane
 BRGA2    35    79.904000    0.000     A  0.365268474438  2.2175200  ; DBRE, 1,1-dibromoethane
 BRGA3    35    79.904000    0.000     A  0.356359487256  2.2593600  ; TBRE, 1,1,1-dibromoethane
 BRGR1    35    79.904000    0.000     A  0.352795892384  1.3388800  ; BROB, bromobenzene
  IGR1    53   126.904470    0.000     A  0.399122625727  2.1756800  ; IODB, iodobenzene

; from file toppar_c36_jul22/par_all36_lipid.prm
; type atnum         mass   charge ptype           sigma  epsilon
  HAL1     1     1.008000    0.000     A  0.235197261589  0.0920480  ; alphatic proton
  HAL2     1     1.008000    0.000     A  0.238760856462  0.1171520  ; alphatic proton
  HAL3     1     1.008000    0.000     A  0.238760856462  0.1004160  ; alphatic proton
   HBL     1     1.008000    0.000     A  0.235197261589  0.0920480  ; POPS SER backbone H
   HCL     1     1.008000    0.000     A  0.040001352445  0.1924640  ; charged H for PE (equivalent to protein HC)
  HEL1     1     1.008000    0.000     A  0.222724679535  0.1297040  ; for alkene; RHC=CR
  HEL2     1     1.008000    0.000     A  0.224506476971  0.1087840  ; for alkene; H2C=CR
    HL     1     1.008000    0.000     A  0.124725820540  0.1924640  ; polar H (equivalent to protein H)
   HOL     1     1.008000    0.000     A  0.040001352445  0.1924640  ; Nucleic acid phosphate hydroxyl proton
   CCL     6    12.011000    0.000     A  0.356359487256  0.2928800  ; for POPS
  CEL1     6    12.011000    0.000     A  0.372395664183  0.2845120  ; for alkene; RHC=CR
  CEL2     6    12.011000    0.000     A  0.370613866746  0.2677760  ; for alkene; H2C=CR
    CL     6    12.011000    0.000     A  0.356359487256  0.2928800  ; carbonyl C (acetic acid/methyl acetate)
  CRL1     6    12.011000    0.000     A  0.358141284692  0.1506240  ; sp3 carbon with 1 H on a ring  (-CH1-) for sterols
  CRL2     6    12.011000    0.000     A  0.359923082129  0.2510400  ; carbon of methylene group on a ring (-CH2-) for sterols
  CTL1     6    12.011000    0.000     A  0.405358916754  0.0836800  ; sp3 carbon with 1 H  (-CH1-)
  CTL2     6    12.011000    0.000     A  0.358141284692  0.2343040  ; carbon of methylene group (-CH2-)
  CTL3     6    12.011000    0.000     A  0.363486677001  0.3263520  ; carbon of methyl group (-CH3)
  CTL5     6    12.011000    0.000     A  0.367050271874  0.3347200  ; carbon of methyl group (-CH3) for tetramethylammonium
  NH3L     7    14.007000    0.000     A  0.329632525712  0.8368000  ; nitrogen phosphatidylethanolamine
   NTL     7    14.007000    0.000     A  0.329632525712  0.8368000  ; ammonium nitrogen
   O2L     8    15.999400    0.000     A  0.302905564168  0.5020800  ; Nucleic acid =O in phosphate or sulfate
   OBL     8    15.999400    0.000     A  0.302905564168  0.5020800  ; acetic acid carboxyl oxygen (e. to protein OB)
   OCL     8    15.999400    0.000     A  0.302905564168  0.5020800  ; acetate oxygen
   OHL     8    15.999400    0.000     A  0.315378146222  0.6363864  ; Nucleic acid phosphate hydroxyl oxygen
   OSL     8    15.999400    0.000     A  0.293996576986  0.4184000  ; ester oxygen
  OSLP     8    15.999400    0.000     A  0.293996576986  0.4184000  ; Phosphate oxygen, to avoid conflict with methylacetate type O
    PL    15    30.974000    0.000     A  0.383086448800  2.4476400  ; phosphorus
    SL    16    32.060000    0.000     A  0.374177461619  1.9664800  ; Sulfate sulfur

; from file toppar_c36_jul22/par_all36_na.prm
; type atnum         mass   charge ptype           sigma  epsilon
   HN1     1     1.008000    0.000     A  0.040001352445  0.1924640  ; Nucleic acid amine proton
   HN2     1     1.008000    0.000     A  0.040001352445  0.1924640  ; Nucleic acid ring nitrogen proton
   HN3     1     1.008000    0.000     A  0.195997717991  0.1924640  ; Nucleic acid aromatic carbon proton
   HN4     1     1.008000    0.000     A  0.040001352445  0.1924640  ; Nucleic acid phosphate hydroxyl proton
   HN5     1     1.008000    0.000     A  0.040001352445  0.1924640  ; Nucleic acid ribose hydroxyl proton
   HN6     1     1.008000    0.000     A  0.235197261589  0.0920480  ; Nucleic acid ribose aliphatic proton
   HN7     1     1.008000    0.000     A  0.235197261589  0.0920480  ; Nucleic acid proton (equivalent to protein HA)
   HN8     1     1.008000    0.000     A  0.238760856462  0.1171520  ; Bound to CN8 in nucleic acids/model compounds
   HN9     1     1.008000    0.000     A  0.238760856462  0.1004160  ; Bound to CN9 in nucleic acids/model compounds
   CN1     6    12.011000    0.000     A  0.338541512893  0.4184000  ; Nucleic acid carbonyl carbon
  CN1T     6    12.011000    0.000     A  0.338541512893  0.4184000  ; Nucleic acid carbonyl carbon (T/U C2)
   CN2     6    12.011000    0.000     A  0.338541512893  0.4184000  ; Nucleic acid aromatic carbon to amide
   CN3     6    12.011000    0.000     A  0.338541512893  0.3765600  ; Nucleic acid aromatic carbon
  CN3T     6    12.011000    0.000     A  0.338541512893  0.3765600  ; Nucleic acid aromatic carbon, Thy C5
   CN4     6    12.011000    0.000     A  0.338541512893  0.3138000  ; Nucleic acid purine C8 and ADE C2
   CN5     6    12.011000    0.000     A  0.338541512893  0.3138000  ; Nucleic acid purine C4 and C5
  CN5G     6    12.011000    0.000     A  0.338541512893  0.3138000  ; Nucleic acid guanine C5
   CN7     6    12.011000    0.000     A  0.405358916754  0.0836800  ; Nucleic acid carbon (equivalent to protein CT1)
  CN7B     6    12.011000    0.000     A  0.405358916754  0.0836800  ; Nucleic acid aliphatic carbon for C1'
   CN8     6    12.011000    0.000     A  0.358141284692  0.2343040  ; Nucleic acid carbon (equivalent to protein CT2)
  CN8B     6    12.011000    0.000     A  0.358141284692  0.2343040  ; Nucleic acid carbon (equivalent to protein CT2)
   CN9     6    12.011000    0.000     A  0.363486677001  0.3263520  ; Nucleic acid carbon (equivalent to protein CT3)
   NN1     7    14.007000    0.000     A  0.329632525712  0.8368000  ; Nucleic acid amide nitrogen
   NN2     7    14.007000    0.000     A  0.329632525712  0.8368000  ; Nucleic acid protonated ring nitrogen
  NN2B     7    14.007000    0.000     A  0.329632525712  0.8368000  ; From NN2, for N9 in GUA different from ADE
  NN2G     7    14.007000    0.000     A  0.329632525712  0.8368000  ; Nucleic acid protonated ring nitrogen, gua N1
  NN2U     7    14.007000    0.000     A  0.329632525712  0.8368000  ; Nucleic acid protonated ring nitrogen, ura N3
   NN3     7    14.007000    0.000     A  0.329632525712  0.8368000  ; Nucleic acid unprotonated ring nitrogen
  NN3A     7    14.007000    0.000     A  0.329632525712  0.8368000  ; Nucleic acid unprotonated ring nitrogen, ade N1 and N3
  NN3G     7    14.007000    0.000     A  0.329632525712  0.8368000  ; Nucleic acid unprotonated ring nitrogen, gua N3
   NN4     7    14.007000    0.000     A  0.329632525712  0.8368000  ; Nucleic acid purine N7
   NN6     7    14.007000    0.000     A  0.329632525712  0.8368000  ; Nucleic acid sp3 amine nitrogen (equiv to protein nh3)
   ON1     8    15.999400    0.000     A  0.302905564168  0.5020800  ; Nucleic acid carbonyl oxygen
  ON1C     8    15.999400    0.000     A  0.302905564168  0.5020800  ; Nucleic acid carbonyl oxygen, cyt O2
   ON2     8    15.999400    0.000     A  0.315378146222  0.6363864  ; Nucleic acid phosphate ester oxygen
   ON3     8    15.999400    0.000     A  0.302905564168  0.5020800  ; Nucleic acid =O in phosphate
   ON4     8    15.999400    0.000     A  0.315378146222  0.6363864  ; Nucleic acid phosphate hydroxyl oxygen
   ON5     8    15.999400    0.000     A  0.315378146222  0.6363864  ; Nucleic acid ribose hydroxyl oxygen
   ON6     8    15.999400    0.000     A  0.315378146222  0.6363864  ; Nucleic acid deoxyribose ring oxygen
  ON6B     8    15.999400    0.000     A  0.315378146222  0.6363864  ; Nucleic acid ribose ring oxygen
     P    15    30.974000    0.000     A  0.383086448800  2.4476400  ; phosphorus
    P2    15    30.974000    0.000     A  0.383086448800  2.4476400  ; phosphorus, adm, 2011 DNA update
    P3    15    30.974000    0.000     A  0.383086448800  2.4476400  ; pyrophosphate phosphorus
    P4    15    30.974000    0.000     A  0.383086448800  2.4476400  ; protonated pyrophosphate phosphorus

; from file toppar_c36_jul22/par_all36m_prot.prm
; type atnum         mass   charge ptype           sigma  epsilon
     H     1     1.008000    0.000     A  0.040001352445  0.1924640  ; polar H
    HA     1     1.008000    0.000     A  0.235197261589  0.0920480  ; nonpolar H
   HA1     1     1.008000    0.000     A  0.238760856462  0.1882800  ; alkane, CH, new LJ params (see toppar_all22_prot_aliphatic_c27.str)
   HA2     1     1.008000    0.000     A  0.238760856462  0.1422560  ; alkane, CH2, new LJ params (see toppar_all22_prot_aliphatic_c27.str)
   HA3     1     1.008000    0.000     A  0.238760856462  0.1004160  ; alkane, CH3, new LJ params (see toppar_all22_prot_aliphatic_c27.str)
   HB1     1     1.008000    0.000     A  0.235197261589  0.0920480  ; backbone H
   HB2     1     1.008000    0.000     A  0.238760856462  0.1171520  ; aliphatic backbone H, to CT2
    HC     1     1.008000    0.000     A  0.040001352445  0.1924640  ; N-ter H
   HE1     1     1.008000    0.000     A  0.222724679535  0.1297040  ; for alkene; RHC=CR
   HE2     1     1.008000    0.000     A  0.224506476971  0.1087840  ; for alkene; H2C=CR
    HP     1     1.008000    0.000     A  0.242003727796  0.1255200  ; aromatic H
   HR1     1     1.008000    0.000     A  0.160361769265  0.1924640  ; his he1, (+) his HG,HD2
   HR2     1     1.008000    0.000     A  0.124725820540  0.1924640  ; (+) his HE1
   HR3     1     1.008000    0.000     A  0.261567863646  0.0326352  ; neutral his HG, HD2
    HS     1     1.008000    0.000     A  0.080180884633  0.4184000  ; thiol hydrogen
     C     6    12.011000    0.000     A  0.356359487256  0.4602400  ; carbonyl C, peptide backbone
    C3     6    12.011000    0.000     A  0.405358916754  0.0836800  ; cyclopropane carbon
    CA     6    12.011000    0.000     A  0.355005321205  0.2928800  ; aromatic C
   CAI     6    12.011000    0.000     A  0.354577689820  0.3054320  ; aromatic C next to CPT in trp
    CC     6    12.011000    0.000     A  0.356359487256  0.2928800  ; carbonyl C, asn,asp,gln,glu,cter,ct2
    CD     6    12.011000    0.000     A  0.356359487256  0.2928800  ; carbonyl C, pres aspp,glup,ct1
   CE1     6    12.011000    0.000     A  0.372395664183  0.2845120  ; for alkene; RHC=CR
   CE2     6    12.011000    0.000     A  0.370613866746  0.2677760  ; for alkene; H2C=CR
   CP1     6    12.011000    0.000     A  0.405358916754  0.0836800  ; tetrahedral C (proline CA)
   CP2     6    12.011000    0.000     A  0.387540942391  0.2301200  ; tetrahedral C (proline CB/CG)
   CP3     6    12.011000    0.000     A  0.387540942391  0.2301200  ; tetrahedral C (proline CD)
  CPH1     6    12.011000    0.000     A  0.320723538531  0.2092000  ; his CG and CD2 carbons
  CPH2     6    12.011000    0.000     A  0.320723538531  0.2092000  ; his CE1 carbon
   CPT     6    12.011000    0.000     A  0.331414323148  0.4142160  ; trp C between rings
    CS     6    12.011000    0.000     A  0.391995435982  0.4602400  ; thiolate carbon
    CT     6    12.011000    0.000     A  0.405358916754  0.0836800  ; aliphatic sp3 C, new LJ params, no hydrogens, see retinol stream file for parameters
   CT1     6    12.011000    0.000     A  0.356359487256  0.1338880  ; aliphatic sp3 C for CH
   CT2     6    12.011000    0.000     A  0.358141284692  0.2343040  ; aliphatic sp3 C for CH2
  CT2A     6    12.011000    0.000     A  0.358141284692  0.2343040  ; from CT2 (GLU, HSP chi1/chi2 fitting) 05282010, zhu
   CT3     6    12.011000    0.000     A  0.363486677001  0.3263520  ; aliphatic sp3 C for CH3
    CY     6    12.011000    0.000     A  0.354577689820  0.3054320  ; TRP C in pyrrole ring
     N     7    14.007000    0.000     A  0.329632525712  0.8368000  ; proline N
   NC2     7    14.007000    0.000     A  0.329632525712  0.8368000  ; guanidinium nitrogen
   NH1     7    14.007000    0.000     A  0.329632525712  0.8368000  ; peptide nitrogen
   NH2     7    14.007000    0.000     A  0.329632525712  0.8368000  ; amide nitrogen
   NH3     7    14.007000    0.000     A  0.329632525712  0.8368000  ; ammonium nitrogen
    NP     7    14.007000    0.000     A  0.329632525712  0.8368000  ; Proline ring NH2+ (N-terminal)
   NR1     7    14.007000    0.000     A  0.329632525712  0.8368000  ; neutral his protonated ring nitrogen
   NR2     7    14.007000    0.000     A  0.329632525712  0.8368000  ; neutral his unprotonated ring nitrogen
   NR3     7    14.007000    0.000     A  0.329632525712  0.8368000  ; charged his ring nitrogen
    NY     7    14.007000    0.000     A  0.329632525712  0.8368000  ; TRP N in pyrrole ring
    OS     8    15.999400    0.000     A  0.315378146222  0.6363864  ; ester oxygen
     S    16    32.060000    0.000     A  0.356359487256  1.8828000  ; sulphur
    SM    16    32.060000    0.000     A  0.351904993665  1.5899200  ; sulfur C-S-S-C type
    SS    16    32.060000    0.000     A  0.391995435982  1.9664800  ; thiolate sulfur

; from file toppar_c36_jul22/silicates/toppar/par_silicates.inp
; type atnum         mass   charge ptype           sigma  epsilon

; from file toppar_c36_jul22/silicates/toppar/top_silicates.inp
; type atnum         mass   charge ptype           sigma  epsilon
   DUM     1     1.008000    0.000     A  0.000000000000  0.0000000  ; dummy atom
   HAL     1     1.008000    0.000     A  0.235197261589  0.0920480  ; Si aliphatic hydrogen;
  HSIA     1     1.008000    0.000     A  0.235197261589  0.0920480  ; Si aliphatic hydrogen;
  HSIO     1     1.008000    0.000     A  0.040001352445  0.1924640  ; Si hydroxyl hydrogen;
   OAL     8    15.999000    0.000     A  0.315378146222  0.6363864  ; Si Hydroxyl Oxygen;
  OSIA     8    15.999000    0.000     A  0.315378146222  0.6363864  ; Si Ester Oxygen;
  OSIE     8    15.999000    0.000     A  0.315378146222  0.6363864  ; Si Ester Oxygen;
  OSIH     8    15.999000    0.000     A  0.315378146222  0.6363864  ; Si Hydroxyl Oxygen;
  ALSI    13    26.981540    0.000     A  0.391995435982  2.7196000  ; Aluminum Atom;
    SI    14    28.085500    0.000     A  0.391995435982  2.5104000  ; Si Atom;
  SIH3    14    28.085500    0.000     A  0.391995435982  2.5104000  ; Si Atom;

; from file toppar_c36_jul22/stream/carb/toppar_all36_carb_glycolipid.str
; type atnum         mass   charge ptype           sigma  epsilon

; from file toppar_c36_jul22/stream/carb/toppar_all36_carb_glycopeptide.str
; type atnum         mass   charge ptype           sigma  epsilon

; from file toppar_c36_jul22/stream/carb/toppar_all36_carb_imlab.str
; type atnum         mass   charge ptype           sigma  epsilon

; from file toppar_c36_jul22/stream/carb/toppar_all36_carb_lignin.str
; type atnum         mass   charge ptype           sigma  epsilon
 HLGA1     1     1.008000    0.000     A  0.238760856462  0.1882800  ; 
 HLGA2     1     1.008000    0.000     A  0.238760856462  0.1464400  ; 
 HLGA3     1     1.008000    0.000     A  0.238760856462  0.1004160  ; 
 HLGA4     1     1.008000    0.000     A  0.222724679535  0.1297040  ; 
 HLGP1     1     1.008000    0.000     A  0.040001352445  0.1924640  ; 
HLGR52     1     1.008000    0.000     A  0.160361769265  0.1924640  ; 
HLGR61     1     1.008000    0.000     A  0.242003727796  0.1255200  ; 
HLGR62     1     1.008000    0.000     A  0.195997717991  0.1924640  ; 
 CLG01     6    12.011000    0.000     A  0.372395664183  0.2845120  ; CLG2DC1
 CLG02     6    12.011000    0.000     A  0.372395664183  0.2845120  ; CLG2DC2
 CLG03     6    12.011000    0.000     A  0.302905564168  0.4100320  ; CLG2O2
 CLG04     6    12.011000    0.000     A  0.356359487256  0.2928800  ; CLG2O3
 CLG05     6    12.011000    0.000     A  0.320723538531  0.2510400  ; CLG2O4
 CLG06     6    12.011000    0.000     A  0.355005321205  0.2928800  ; CLG2R61
CLG06A     6    12.011000    0.000     A  0.355005321205  0.2928800  ; CLG2R6A
CLG06B     6    12.011000    0.000     A  0.355005321205  0.2928800  ; CLG2R6B
 CLG07     6    12.011000    0.000     A  0.338541512893  0.3765600  ; CLG2R62
 CLG08     6    12.011000    0.000     A  0.338541512893  0.4184000  ; CLG2R63
 CLG09     6    12.011000    0.000     A  0.355005321205  0.2928800  ; CLG2R67
 CLG10     6    12.011000    0.000     A  0.331414323148  0.4142160  ; CLG2RC0
 CLG11     6    12.011000    0.000     A  0.356359487256  0.1338880  ; CLG311
 CLG12     6    12.011000    0.000     A  0.358141284692  0.2343040  ; CLG321
 CLG13     6    12.011000    0.000     A  0.365268474438  0.3263520  ; CLG331
 CLG14     6    12.011000    0.000     A  0.358141284692  0.1506240  ; CLG3C51
 CLG15     6    12.011000    0.000     A  0.359923082129  0.2510400  ; CLG3C52
 CLG16     6    12.011000    0.000     A  0.356359487256  0.1338880  ; CLG3RC1
  OLG1     8    15.999400    0.000     A  0.302905564168  0.5020800  ; OLG2D1
  OLG2     8    15.999400    0.000     A  0.302905564168  0.5020800  ; OLG2D2
  OLG3     8    15.999400    0.000     A  0.302905564168  0.5020800  ; OLG2D4
  OLG4     8    15.999400    0.000     A  0.293996576986  0.4184000  ; OLG301
  OLG5     8    15.999400    0.000     A  0.293996576986  0.4184000  ; OLG302
  OLG6     8    15.999400    0.000     A  0.314487247504  0.8037464  ; OLG311
  OLG7     8    15.999400    0.000     A  0.293996576986  0.4184000  ; OLG3C51
  OLG8     8    15.999400    0.000     A  0.293996576986  0.4184000  ; OLG3R60

; from file toppar_c36_jul22/stream/lipid/toppar_all36_lipid_bacterial.str
; type atnum         mass   charge ptype           sigma  epsilon

; from file toppar_c36_jul22/stream/lipid/toppar_all36_lipid_cholesterol.str
; type atnum         mass   charge ptype           sigma  epsilon

; from file toppar_c36_jul22/stream/lipid/toppar_all36_lipid_detergent.str
; type atnum         mass   charge ptype           sigma  epsilon

; from file toppar_c36_jul22/stream/lipid/toppar_all36_lipid_ether.str
; type atnum         mass   charge ptype           sigma  epsilon

; from file toppar_c36_jul22/stream/lipid/toppar_all36_lipid_lps.str
; type atnum         mass   charge ptype           sigma  epsilon

; from file toppar_c36_jul22/stream/lipid/toppar_all36_lipid_miscellaneous.str
; type atnum         mass   charge ptype           sigma  epsilon

; from file toppar_c36_jul22/stream/lipid/toppar_all36_lipid_prot.str
; type atnum         mass   charge ptype           sigma  epsilon

; from file toppar_c36_jul22/stream/lipid/toppar_all36_lipid_sphingo.str
; type atnum         mass   charge ptype           sigma  epsilon
  CEL3     6    12.011000    0.000     A  0.372395664183  0.2845120  ; 
  CTO1     6    12.011000    0.000     A  0.405358916754  0.0836800  ; 
  CTO2     6    12.011000    0.000     A  0.358141284692  0.2343040  ; 
   NHL     7    14.007000    0.000     A  0.329632525712  0.8368000  ; 

; from file toppar_c36_jul22/stream/misc/toppar_ions_won.str
; type atnum         mass   charge ptype           sigma  epsilon
  BE2P     4     9.012200    0.000     A  0.007127189745  0.4250944  ; Beryllium
  AL3P    13    26.982000    0.000     A  0.039377723342  0.4460144  ; Aluminum
  SC3P    21    44.956000    0.000     A  0.195445360786  0.5899440  ; Scandium
  TI1P    22    47.867000    0.000     A  0.344011631023  1.7016328  ; Titanium
  TI3P    22    47.867000    0.000     A  0.147693189493  0.5376440  ; Titanium
   V2P    23    50.942000    0.000     A  0.196656983042  0.6732056  ; Vanadium
   V3P    23    50.942000    0.000     A  0.109437998536  0.5171424  ; Vanadium
  CR2P    24    51.996000    0.000     A  0.188727984451  0.6974728  ; Chromium
  CR3P    24    51.996000    0.000     A  0.150223341853  0.5045904  ; Chromium
  MN2P    25    54.938000    0.000     A  0.214474957405  0.7050040  ; Manganese
  MN3P    25    54.938000    0.000     A  0.068492293451  0.5238368  ; Manganese
  FE2P    26    55.854000    0.000     A  0.192451941093  0.6673480  ; Iron
  FE3P    26    55.854000    0.000     A  0.100903188817  0.5238368  ; Iron
  CO2P    27    58.933000    0.000     A  0.165279530189  0.6439176  ; Cobalt
  CO3P    27    58.933000    0.000     A  0.045988191830  0.4983144  ; Cobalt
  NI2P    28    58.693000    0.000     A  0.139033653953  0.5999856  ; Nickel
  CU1P    29    63.546000    0.000     A  0.153590939007  0.7748768  ; Copper
  CU2P    29    63.546000    0.000     A  0.129198132105  0.6296920  ; Copper
  GA3P    31    69.723000    0.000     A  0.040428983829  0.5045904  ; Gallium
  SR2P    38    87.620000    0.000     A  0.330683786199  0.9572992  ; Strontium
   Y3P    39    88.906000    0.000     A  0.251839249644  0.6928704  ; Yttrium
  RH3P    45   102.910000    0.000     A  0.082194315736  0.5376440  ; Rhodium
  PD2P    46   106.420000    0.000     A  0.165190440318  0.7288528  ; Palladium
  AG1P    47   107.870000    0.000     A  0.216363662688  1.2008080  ; Silver
  AG2P    47   107.870000    0.000     A  0.186910551066  0.7752952  ; Silver
  IN3P    49   114.820000    0.000     A  0.154357111905  0.6163032  ; Indium
  SN2P    50   118.710000    0.000     A  0.295422014935  0.7861736  ; Tin
  LA3P    57   138.910000    0.000     A  0.315859231529  0.7932864  ; Lanthanum
  CE3P    58   140.120000    0.000     A  0.304954631219  0.7702744  ; Cerium
  PR3P    59   140.910000    0.000     A  0.295618012653  0.7627432  ; Praseodynium
  ND3P    60   144.240000    0.000     A  0.288633366703  0.7497728  ; Neodynium
  PM3P    61   144.910000    0.000     A  0.295279471140  0.7426600  ; Promethium
  SM2P    62   150.360000    0.000     A  0.330790694046  1.0242432  ; Samarium
  SM3P    62   150.360000    0.000     A  0.279154204342  0.7351288  ; Samarium
  EU2P    63   151.960000    0.000     A  0.327922000173  0.9907712  ; Europium
  EU3P    63   151.960000    0.000     A  0.271367749546  0.7280160  ; Europium
  GD3P    64   157.250000    0.000     A  0.268160514160  0.7209032  ; Gadolinium
  TB3P    65   158.930000    0.000     A  0.262815121851  0.7083512  ; Terbium
  DY3P    66   162.500000    0.000     A  0.257362821696  0.6999832  ; Dysprosium
  HO3P    67   164.930000    0.000     A  0.247794569464  0.6928704  ; Holmium
  ER3P    68   167.280000    0.000     A  0.243625163463  0.6845024  ; Erbium
  TM3P    69   168.930000    0.000     A  0.240293202257  0.6778080  ; Thulium
  YB2P    70   173.050000    0.000     A  0.286691207498  0.8593936  ; Ytterbium
  YB3P    70   173.050000    0.000     A  0.230778403947  0.6711136  ; Ytterbium
  LU3P    71   174.970000    0.000     A  0.240756469590  0.6644192  ; Lutetium
  PT2P    78   195.080000    0.000     A  0.142027073646  0.6824104  ; Platinum
  AU1P    79   196.970000    0.000     A  0.112502690127  1.4907592  ; Gold
  AU3P    79   196.970000    0.000     A  0.065106878322  0.5564720  ; Gold
  HG2P    80   200.590000    0.000     A  0.210572821020  0.8593936  ; Mercury
  TL3P    81   204.380000    0.000     A  0.154891651136  0.6815736  ; Thallium
  PB2P    82   207.200000    0.000     A  0.313239989298  1.0016496  ; Lead
  BI3P    83   208.980000    0.000     A  0.243785525232  0.7740400  ; Bismuth
  RA2P    88   226.030000    0.000     A  0.372377846208  1.2631496  ; Radium
   U3P    92   238.030000    0.000     A  0.303119379860  0.7932864  ; Uranium
  PU3P    94   244.060000    0.000     A  0.297506717936  0.7702744  ; Plutonium

; from file toppar_c36_jul22/stream/na/toppar_all36_na_modifications.str
; type atnum         mass   charge ptype           sigma  epsilon
  HNE1     1     1.008000    0.000     A  0.222724679535  0.1297040  ; for alkene; RHC=CR (modified thy patch Sasha)
  HNE2     1     1.008000    0.000     A  0.224506476971  0.1087840  ; for alkene; H2C=CR (modified thy patch Sasha)
   HNP     1     1.008000    0.000     A  0.242003727796  0.1255200  ; pure aromatic H
  CN3D     6    12.011000    0.000     A  0.338541512893  0.3765600  ; Nucleic acid aromatic carbon for 5MC
   CN6     6    12.011000    0.000     A  0.405358916754  0.0836800  ; carbocylic NA modifications (numbering is correct)
  CN7E     6    12.011000    0.000     A  0.405358916754  0.0836800  ; cabocyclic NA modifications
   CNA     6    12.011000    0.000     A  0.355005321205  0.2928800  ; pure aromatic carbon
  CNA2     6    12.011000    0.000     A  0.338541512893  0.2928800  ; pure aromatic carbon bound to F
  CNE1     6    12.011000    0.000     A  0.372395664183  0.2845120  ; for alkene; RHC=CR (modified thy patch Sasha)
  CNE2     6    12.011000    0.000     A  0.370613866746  0.2677760  ; for alkene; H2C=CR (modified thy patch Sasha)
   CNG     6    12.011000    0.000     A  0.356359487256  0.4602400  ; guanidinium type carbon
  CT2P     6    12.011000    0.000     A  0.358141284692  0.2343040  ; (sp3)H2 Carbon in PNA backbone (eq. CT2)
  NN1C     7    14.007000    0.000     A  0.329632525712  0.8368000  ; Nucleic acid imino nitrogen (cyt taut Sasha)
  NN2C     7    14.007000    0.000     A  0.329632525712  0.8368000  ; Nucleic acid protonated ring nitrogen (cyt taut Sasha)
  NN3I     7    14.007000    0.000     A  0.329632525712  0.8368000  ; Nucleic acid unprotonated ring nitrogen, inosine N3
   NNG     7    14.007000    0.000     A  0.329632525712  0.8368000  ; guanidinium type nitrogen
  ON2M     8    15.999400    0.000     A  0.293996576986  0.4184000  ; ether oxygen for methylated C2' of ribose
   FNA     9    18.998400    0.000     A  0.302905564168  0.5020800  ; Aromatic fluorine

; from file toppar_c36_jul22/stream/na/toppar_all36_na_nad_ppi.str
; type atnum         mass   charge ptype           sigma  epsilon
  HN3B     1     1.008000    0.000     A  0.160361769265  0.1924640  ; NAD+ aromatic hydrogen
  CN1A     6    12.011000    0.000     A  0.356359487256  0.2928800  ; NAD+/NADH amide carbonyl carbon
  CN3A     6    12.011000    0.000     A  0.320723538531  0.7531200  ; NAD+ aromatic carbon
  CN3B     6    12.011000    0.000     A  0.320723538531  0.7531200  ; NAD+ aromatic carbon
  CN3C     6    12.011000    0.000     A  0.320723538531  0.7531200  ; NADH aromatic carbon

; from file toppar_c36_jul22/stream/prot/toppar_all36_prot_arg0.str
; type atnum         mass   charge ptype           sigma  epsilon
  HRA3     1     1.008000    0.000     A  0.238760856462  0.1004160  ; alphatic proton, CH3
  HRM1     1     1.008000    0.000     A  0.155907275675  0.0376560  ; polar H, dimethylamine
  HRM2     1     1.008000    0.000     A  0.155907275675  0.0418400  ; polar H, methylamine
  HRP2     1     1.008000    0.000     A  0.040001352445  0.1924640  ; polar H, +ve charge
  CR33     6    12.011000    0.000     A  0.365268474438  0.3263520  ; aliphatic C for methyl group (-CH3)
  CRN1     6    12.011000    0.000     A  0.356359487256  0.4602400  ; conjugated C in Arg/guanidinium
  NRC4     7    14.007000    0.000     A  0.329632525712  0.8368000  ; N for deprotonated Schiff's base
  NRN1     7    14.007000    0.000     A  0.356359487256  1.8828000  ; dimethylamine nitrogen
  NRN2     7    14.007000    0.000     A  0.354577689820  0.2510400  ; methylamine nitrogen

; from file toppar_c36_jul22/stream/prot/toppar_all36_prot_c36m_d_aminoacids.str
; type atnum         mass   charge ptype           sigma  epsilon
  CPD1     6    12.011000    0.000     A  0.405358916754  0.0836800  ; added for D-proline
  CTD1     6    12.011000    0.000     A  0.356359487256  0.1338880  ; added for D-amino acids

; from file toppar_c36_jul22/stream/prot/toppar_all36_prot_fluoro_alkanes.str
; type atnum         mass   charge ptype           sigma  epsilon
   HF1     1     1.008000    0.000     A  0.235197261589  0.1171520  ; Aliphatic H on fluorinated C
   HF2     1     1.008000    0.000     A  0.231633666716  0.1255200  ; Aliphatic H on fluorinated C
   CF1     6    12.011000    0.000     A  0.338541512893  0.2510400  ; monofluoromethyl
   CF2     6    12.011000    0.000     A  0.365268474438  0.1757280  ; difluoromethyl
   CF3     6    12.011000    0.000     A  0.409813410345  0.0836800  ; trifluoromethyl
    F1     9    18.998000    0.000     A  0.290432982114  0.5648400  ; Fluorine, monofluoro
    F2     9    18.998000    0.000     A  0.290432982114  0.4393200  ; Fluorine, difluoro
    F3     9    18.998000    0.000     A  0.285087589805  0.4058480  ; Fluorine, trifluoro

; from file toppar_c36_jul22/stream/prot/toppar_all36_prot_heme.str
; type atnum         mass   charge ptype           sigma  epsilon
    CM     6    12.011000    0.000     A  0.374177461619  0.4602400  ; heme CO carbon
   CPA     6    12.011000    0.000     A  0.320723538531  0.3765600  ; heme alpha-C
   CPB     6    12.011000    0.000     A  0.320723538531  0.3765600  ; heme beta-C
   CPM     6    12.011000    0.000     A  0.320723538531  0.3765600  ; heme meso-C
   CST     6    12.011000    0.000     A  0.278494939291  0.2426720  ; CO2 carbon
   NPH     7    14.007000    0.000     A  0.329632525712  0.8368000  ; heme pyrrole N
    OM     8    15.999000    0.000     A  0.302905564168  0.5020800  ; heme CO/O2 oxygen
   OST     8    15.999000    0.000     A  0.301480126219  0.6903600  ; CO2 oxygen
    FE    26    55.847000    0.000     A  0.115816833358  0.0000000  ; heme iron 56

; from file toppar_c36_jul22/stream/prot/toppar_all36_prot_model.str
; type atnum         mass   charge ptype           sigma  epsilon

; from file toppar_c36_jul22/stream/prot/toppar_all36_prot_modify_res.str
; type atnum         mass   charge ptype           sigma  epsilon

; from file toppar_c36_jul22/stream/prot/toppar_all36_prot_na_combined.str
; type atnum         mass   charge ptype           sigma  epsilon
  ON2B     8    15.999400    0.000     A  0.315378146222  0.6363864  ; Nucleic acid phosphate ester oxygen (pres tp1/tp2, toppar_tyr_ser_thr_phosphate.str)
    SP    16    32.060000    0.000     A  0.391995435982  1.8828000  ; positive Sulphur, S-adenosylmethionine (SAM)

; from file toppar_c36_jul22/stream/prot/toppar_all36_prot_retinol.str
; type atnum         mass   charge ptype           sigma  epsilon
  CC1A     6    12.011000    0.000     A  0.372395664183  0.2845120  ; alkene conjugation
  CC1B     6    12.011000    0.000     A  0.372395664183  0.2845120  ; alkene conjugation
   CC2     6    12.011000    0.000     A  0.370613866746  0.2677760  ; alkene conjugation
   NS1     7    14.007000    0.000     A  0.329632525712  0.8368000  ; N for deprotonated Schiff's base
   NS2     7    14.007000    0.000     A  0.329632525712  0.8368000  ; N for protonated Schiff's base

; from file toppar_c36_jul22/top_all36_prot.rtf
; type atnum         mass   charge ptype           sigma  epsilon
     O     8    15.999400    0.000     A  0.302905564168  0.5020800  ; carbonyl oxygen
    OB     8    15.999400    0.000     A  0.302905564168  0.5020800  ; carbonyl oxygen in acetic acid
    OC     8    15.999400    0.000     A  0.302905564168  0.5020800  ; carboxylate oxygen
   OH1     8    15.999400    0.000     A  0.315378146222  0.6363864  ; hydroxyl oxygen

; from file toppar_c36_jul22/toppar_water_ions.str
; type atnum         mass   charge ptype           sigma  epsilon
  HPER     1     1.008000    0.000     A  0.040001352445  0.1924640  ; H of H2O2
#ifdef HEAVY_H
    HT     1     4.032000    0.417     A  0.040001352445  0.1924640  ; TIPS3P WATER HYDROGEN
#else
    HT     1     1.008000    0.417     A  0.040001352445  0.1924640  ; TIPS3P WATER HYDROGEN
#endif
    HX     1     1.008000    0.000     A  0.040001352445  0.1924640  ; hydroxide hydrogen
   LIT     3     6.941000    0.000     A  0.231188217357  0.0097487  ; Lithium ion
  OPER     8    15.999000    0.000     A  0.298313872174  0.8528666  ; O of H2O2
#ifdef HEAVY_H
    OT     8     7.935400   -0.834     A  0.315057422683  0.6363864  ; TIPS3P WATER OXYGEN
#else
    OT     8    15.999400   -0.834     A  0.315057422683  0.6363864  ; TIPS3P WATER OXYGEN
#endif
    OX     8    15.999400    0.000     A  0.302905564168  0.5020800  ; hydroxide oxygen
   SOD    11    22.989770    0.000     A  0.251367073323  0.1962296  ; Sodium Ion
    MG    12    24.305000    0.000     A  0.211142996199  0.0627600  ; Magnesium Ion
   CLA    17    35.450000    0.000     A  0.404468018036  0.6276000  ; Chloride Ion
   POT    19    39.098300    0.000     A  0.314264522824  0.3640080  ; Potassium Ion
   CAL    20    40.080000    0.000     A  0.243571709540  0.5020800  ; Calcium Ion
    ZN    30    65.370000    0.000     A  0.194215920555  1.0460000  ; zinc (II) cation
   RUB    37    85.467800    0.000     A  0.338541512893  0.6276000  ; Rubidium Ion
   CAD    48   112.411000    0.000     A  0.241789912103  0.5020800  ; cadmium (II) cation
   CES    55   132.905450    0.000     A  0.374177461619  0.7949600  ; Cesium Ion
   BAR    56   137.327000    0.000     A  0.336759715457  0.6276000  ; Barium Ion

; The following atom types are NOT part of the CHARMM distribution.
; Atomtypes for additional water models
; Original TIP3P water model
#ifdef HEAVY_H
  HWT3     1     4.032000    0.417     A  0.000000000000  0.0000000  ; Hydrogen for TIP3P water model
  OWT3     8     7.936000   -0.834     A  0.315057422683  0.6363900  ; Oxygen for TIP3P water model
#else
  HWT3     1     1.008000    0.417     A  0.000000000000  0.0000000  ; Hydrogen for TIP3P water model
  OWT3     8    16.000000   -0.834     A  0.315057422683  0.6363900  ; Oxygen for TIP3P water model
#endif
; SPC water model
#ifdef HEAVY_H
 HWSPC     1     4.032000    0.410     A  0.000000000000  0.0000000  ; Hydrogen for SPC water model
 OWSPC     8     7.935400   -0.820     A  0.316557000000  0.6506290  ; Oxygen for SPC water model
#else
 HWSPC     1     1.008000    0.410     A  0.000000000000  0.0000000  ; Hydrogen for SPC water model
 OWSPC     8    15.999400   -0.820     A  0.316557000000  0.6506290  ; Oxygen for SPC water model
#endif
; SPC/E water model
#ifdef HEAVY_H
HWSPCE     1     4.032000    0.424     A  0.000000000000  0.0000000  ; Hydrogen for SPC/E water model
OWSPCE     8     7.935400   -0.848     A  0.316557000000  0.6506290  ; Oxygen for SPC/E water model
#else
HWSPCE     1     1.008000    0.424     A  0.000000000000  0.0000000  ; Hydrogen for SPC/E water model
OWSPCE     8    15.999400   -0.848     A  0.316557000000  0.6506290  ; Oxygen for SPC/E water model
#endif
; TIP5P water model
#ifdef HEAVY_H
  HWT5     1     4.032000    0.241     A  0.000000000000  0.0000000  ; Hydrogen for TIP5P water model
  OWT5     8     7.936000    0.000     A  0.312000000000  0.6694400  ; Oxygen for TIP5P water model
#else
  HWT5     1     1.008000    0.241     A  0.000000000000  0.0000000  ; Hydrogen for TIP5P water model
  OWT5     8    16.000000    0.000     A  0.312000000000  0.6694400  ; Oxygen for TIP5P water model
#endif
  MWT5     0     0.000000   -0.241     D  0.000000000000  0.0000000  ; Virtual site for TIP5P water model
; TIP4P water model
#ifdef HEAVY_H
  HWT4     1     4.032000    0.520     A  0.000000000000  0.0000000  ; Hydrogen for TIP4P water model
  OWT4     8     7.936000    0.000     A  0.315365000000  0.6485200  ; Oxygen for TIP4P water model
#else
  HWT4     1     1.008000    0.520     A  0.000000000000  0.0000000  ; Hydrogen for TIP4P water model
  OWT4     8    16.000000    0.000     A  0.315365000000  0.6485200  ; Oxygen for TIP4P water model
#endif
  MWT4     0     0.000000   -1.040     D  0.000000000000  0.0000000  ; Virtual site of TIP4P water model
; TIP4P/Ew water model
#ifdef HEAVY_H
HWT4EW     1     4.032000    0.524     A  0.000000000000  0.0000000  ; Hydrogen for TIP4P/Ew water model
OWT4EW     8     7.936000    0.000     A  0.316435000000  0.6809460  ; Oxygen for TIP4P/Ew water model
#else
HWT4EW     1     1.008000    0.524     A  0.000000000000  0.0000000  ; Hydrogen for TIP4P/Ew water model
OWT4EW     8    16.000000    0.000     A  0.316435000000  0.6809460  ; Oxygen for TIP4P/Ew water model
#endif
MWT4EW     0     0.000000   -1.048     D  0.000000000000  0.0000000  ; Virtual site of TIP4P/Ew water model
; special dummy-type particles
  MNH3     0     0.000000     0.000     D  0.000000000000  0.00000
  MNH2     0     0.000000     0.000     D  0.000000000000  0.00000
  MCH3     0     0.000000     0.000     D  0.000000000000  0.00000
 MCH3S     0     0.000000     0.000     D  0.000000000000  0.00000
    MW     0     0.000000     0.000     D  0.000000000000  0.00000

; Updated Mg2+ parameters by Allner et. al. (DOI: 10.1021/ct3000734)
   MGA    12    24.305000     0.000     A  0.277000000000  0.0123428

[ pairtypes ]
    AG  CC301     1  0.300901042052  0.893457908130
    AG CC3051     1  0.300901042052  0.893457908130
    AG CC3062     1  0.300901042052  0.893457908130
    AG  CC30A     1  0.300901042052  0.893457908130
    AG  CC311     1  0.300901042052  0.893457908130
    AG CC311C     1  0.300901042052  0.893457908130
    AG CC311D     1  0.300901042052  0.893457908130
    AG  CC312     1  0.300901042052  0.893457908130
    AG CC312C     1  0.300901042052  0.893457908130
    AG CC312D     1  0.300901042052  0.893457908130
    AG CC3151     1  0.300901042052  0.893457908130
    AG CC3152     1  0.300901042052  0.893457908130
    AG CC3153     1  0.300901042052  0.893457908130
    AG CC3161     1  0.300901042052  0.893457908130
    AG CC3162     1  0.300901042052  0.893457908130
    AG CC3163     1  0.300901042052  0.893457908130
    AG  CC31A     1  0.300901042052  0.893457908130
    AG  CC321     1  0.300901042052  0.893457908130
    AG CC321C     1  0.300901042052  0.893457908130
    AG CC321D     1  0.300901042052  0.893457908130
    AG  CC322     1  0.300901042052  0.893457908130
    AG CC322C     1  0.300901042052  0.893457908130
    AG CC3251     1  0.300901042052  0.893457908130
    AG CC325A     1  0.300901042052  0.893457908130
    AG CC325B     1  0.300901042052  0.893457908130
    AG CC3261     1  0.300901042052  0.893457908130
    AG CC3263     1  0.300901042052  0.893457908130
    AG CC326A     1  0.300901042052  0.893457908130
    AG  CC32A     1  0.300901042052  0.893457908130
    AG  CC331     1  0.300901042052  0.893457908130
    AG  CC33A     1  0.300901042052  0.893457908130
    AG  CG301     1  0.300901042052  0.893457908130
    AG  CG311     1  0.300901042052  0.893457908130
    AG  CG314     1  0.300901042052  0.893457908130
    AG  CG321     1  0.300901042052  0.893457908130
    AG  CG324     1  0.300901042052  0.893457908130
    AG  CG331     1  0.300901042052  0.893457908130
    AG  CG334     1  0.300901042052  0.893457908130
    AG CG3C31     1  0.300901042052  0.893457908130
    AG CG3C41     1  0.300901042052  0.893457908130
    AG CG3C50     1  0.300901042052  0.893457908130
    AG CG3C51     1  0.300901042052  0.893457908130
    AG CG3C52     1  0.300901042052  0.893457908130
    AG CG3C53     1  0.300901042052  0.893457908130
    AG CG3C54     1  0.300901042052  0.893457908130
    AG CG3RC1     1  0.300901042052  0.893457908130
    AG  CLG11     1  0.300901042052  0.893457908130
    AG  CLG12     1  0.300901042052  0.893457908130
    AG  CLG13     1  0.300901042052  0.893457908130
    AG  CLG14     1  0.300901042052  0.893457908130
    AG  CLG15     1  0.300901042052  0.893457908130
    AG  CLG16     1  0.300901042052  0.893457908130
    AG    CN6     1  0.300901042052  0.893457908130
    AG    CN7     1  0.300901042052  0.893457908130
    AG   CN7B     1  0.300901042052  0.893457908130
    AG   CN7E     1  0.300901042052  0.893457908130
    AG    CN8     1  0.300901042052  0.893457908130
    AG   CN8B     1  0.300901042052  0.893457908130
    AG    CN9     1  0.300901042052  0.893457908130
    AG    CP1     1  0.300901042052  0.893457908130
    AG    CP2     1  0.300901042052  0.893457908130
    AG    CP3     1  0.300901042052  0.893457908130
    AG   CPD1     1  0.300901042052  0.893457908130
    AG   CR33     1  0.300901042052  0.893457908130
    AG   CRL1     1  0.300901042052  0.893457908130
    AG   CRL2     1  0.300901042052  0.893457908130
    AG     CT     1  0.300901042052  0.893457908130
    AG    CT1     1  0.300901042052  0.893457908130
    AG   CT1X     1  0.300901042052  0.893457908130
    AG    CT2     1  0.300901042052  0.893457908130
    AG   CT2A     1  0.300901042052  0.893457908130
    AG   CT2P     1  0.300901042052  0.893457908130
    AG   CT2X     1  0.300901042052  0.893457908130
    AG    CT3     1  0.300901042052  0.893457908130
    AG   CT3X     1  0.300901042052  0.893457908130
    AG   CTD1     1  0.300901042052  0.893457908130
    AG   CTL1     1  0.300901042052  0.893457908130
    AG   CTL2     1  0.300901042052  0.893457908130
    AG   CTL3     1  0.300901042052  0.893457908130
    AG   CTL5     1  0.300901042052  0.893457908130
    AG   CTO1     1  0.300901042052  0.893457908130
    AG   CTO2     1  0.300901042052  0.893457908130
    AG     HP     1  0.252632149503  1.547514491305
    AG      N     1  0.296446548461  0.089345790813
    AG  NC2D1     1  0.269719586917  3.995665235227
    AG  NG2S0     1  0.296446548461  0.089345790813
    AG  NG2S1     1  0.269719586917  3.995665235227
    AG    NH1     1  0.269719586917  3.995665235227
    AG    NHL     1  0.269719586917  3.995665235227
    AG      O     1  0.256356106145  3.095028982611
    AG     OB     1  0.256356106145  3.095028982611
    AG    OBL     1  0.256356106145  3.095028982611
    AG  OC2D1     1  0.256356106145  3.095028982611
    AG  OC2D3     1  0.256356106145  3.095028982611
    AG  OC2D4     1  0.256356106145  3.095028982611
    AG    OCA     1  0.256356106145  3.095028982611
    AG  OG2D1     1  0.256356106145  3.095028982611
    AG  OG2D3     1  0.256356106145  3.095028982611
    AG   OLG1     1  0.256356106145  3.095028982611
  AG1P  CC301     1  0.277452587790  0.224146841869
  AG1P CC3051     1  0.277452587790  0.224146841869
  AG1P CC3062     1  0.277452587790  0.224146841869
  AG1P  CC30A     1  0.277452587790  0.224146841869
  AG1P  CC311     1  0.277452587790  0.224146841869
  AG1P CC311C     1  0.277452587790  0.224146841869
  AG1P CC311D     1  0.277452587790  0.224146841869
  AG1P  CC312     1  0.277452587790  0.224146841869
  AG1P CC312C     1  0.277452587790  0.224146841869
  AG1P CC312D     1  0.277452587790  0.224146841869
  AG1P CC3151     1  0.277452587790  0.224146841869
  AG1P CC3152     1  0.277452587790  0.224146841869
  AG1P CC3153     1  0.277452587790  0.224146841869
  AG1P CC3161     1  0.277452587790  0.224146841869
  AG1P CC3162     1  0.277452587790  0.224146841869
  AG1P CC3163     1  0.277452587790  0.224146841869
  AG1P  CC31A     1  0.277452587790  0.224146841869
  AG1P  CC321     1  0.277452587790  0.224146841869
  AG1P CC321C     1  0.277452587790  0.224146841869
  AG1P CC321D     1  0.277452587790  0.224146841869
  AG1P  CC322     1  0.277452587790  0.224146841869
  AG1P CC322C     1  0.277452587790  0.224146841869
  AG1P CC3251     1  0.277452587790  0.224146841869
  AG1P CC325A     1  0.277452587790  0.224146841869
  AG1P CC325B     1  0.277452587790  0.224146841869
  AG1P CC3261     1  0.277452587790  0.224146841869
  AG1P CC3263     1  0.277452587790  0.224146841869
  AG1P CC326A     1  0.277452587790  0.224146841869
  AG1P  CC32A     1  0.277452587790  0.224146841869
  AG1P  CC331     1  0.277452587790  0.224146841869
  AG1P  CC33A     1  0.277452587790  0.224146841869
  AG1P  CG301     1  0.277452587790  0.224146841869
  AG1P  CG311     1  0.277452587790  0.224146841869
  AG1P  CG314     1  0.277452587790  0.224146841869
  AG1P  CG321     1  0.277452587790  0.224146841869
  AG1P  CG324     1  0.277452587790  0.224146841869
  AG1P  CG331     1  0.277452587790  0.224146841869
  AG1P  CG334     1  0.277452587790  0.224146841869
  AG1P CG3C31     1  0.277452587790  0.224146841869
  AG1P CG3C41     1  0.277452587790  0.224146841869
  AG1P CG3C50     1  0.277452587790  0.224146841869
  AG1P CG3C51     1  0.277452587790  0.224146841869
  AG1P CG3C52     1  0.277452587790  0.224146841869
  AG1P CG3C53     1  0.277452587790  0.224146841869
  AG1P CG3C54     1  0.277452587790  0.224146841869
  AG1P CG3RC1     1  0.277452587790  0.224146841869
  AG1P  CLG11     1  0.277452587790  0.224146841869
  AG1P  CLG12     1  0.277452587790  0.224146841869
  AG1P  CLG13     1  0.277452587790  0.224146841869
  AG1P  CLG14     1  0.277452587790  0.224146841869
  AG1P  CLG15     1  0.277452587790  0.224146841869
  AG1P  CLG16     1  0.277452587790  0.224146841869
  AG1P    CN6     1  0.277452587790  0.224146841869
  AG1P    CN7     1  0.277452587790  0.224146841869
  AG1P   CN7B     1  0.277452587790  0.224146841869
  AG1P   CN7E     1  0.277452587790  0.224146841869
  AG1P    CN8     1  0.277452587790  0.224146841869
  AG1P   CN8B     1  0.277452587790  0.224146841869
  AG1P    CN9     1  0.277452587790  0.224146841869
  AG1P    CP1     1  0.277452587790  0.224146841869
  AG1P    CP2     1  0.277452587790  0.224146841869
  AG1P    CP3     1  0.277452587790  0.224146841869
  AG1P   CPD1     1  0.277452587790  0.224146841869
  AG1P   CR33     1  0.277452587790  0.224146841869
  AG1P   CRL1     1  0.277452587790  0.224146841869
  AG1P   CRL2     1  0.277452587790  0.224146841869
  AG1P     CT     1  0.277452587790  0.224146841869
  AG1P    CT1     1  0.277452587790  0.224146841869
  AG1P   CT1X     1  0.277452587790  0.224146841869
  AG1P    CT2     1  0.277452587790  0.224146841869
  AG1P   CT2A     1  0.277452587790  0.224146841869
  AG1P   CT2P     1  0.277452587790  0.224146841869
  AG1P   CT2X     1  0.277452587790  0.224146841869
  AG1P    CT3     1  0.277452587790  0.224146841869
  AG1P   CT3X     1  0.277452587790  0.224146841869
  AG1P   CTD1     1  0.277452587790  0.224146841869
  AG1P   CTL1     1  0.277452587790  0.224146841869
  AG1P   CTL2     1  0.277452587790  0.224146841869
  AG1P   CTL3     1  0.277452587790  0.224146841869
  AG1P   CTL5     1  0.277452587790  0.224146841869
  AG1P   CTO1     1  0.277452587790  0.224146841869
  AG1P   CTO2     1  0.277452587790  0.224146841869
  AG1P     HP     1  0.229183695242  0.388233718474
  AG1P      N     1  0.272998094200  0.022414684187
  AG1P  NC2D1     1  0.246271132656  1.002415150723
  AG1P  NG2S0     1  0.272998094200  0.022414684187
  AG1P  NG2S1     1  0.246271132656  1.002415150723
  AG1P    NH1     1  0.246271132656  1.002415150723
  AG1P    NHL     1  0.246271132656  1.002415150723
  AG1P      O     1  0.232907651883  0.776467436948
  AG1P     OB     1  0.232907651883  0.776467436948
  AG1P    OBL     1  0.232907651883  0.776467436948
  AG1P  OC2D1     1  0.232907651883  0.776467436948
  AG1P  OC2D3     1  0.232907651883  0.776467436948
  AG1P  OC2D4     1  0.232907651883  0.776467436948
  AG1P    OCA     1  0.232907651883  0.776467436948
  AG1P  OG2D1     1  0.232907651883  0.776467436948
  AG1P  OG2D3     1  0.232907651883  0.776467436948
  AG1P   OLG1     1  0.232907651883  0.776467436948
  AG2P  CC301     1  0.262726031980  0.180106499516
  AG2P CC3051     1  0.262726031980  0.180106499516
  AG2P CC3062     1  0.262726031980  0.180106499516
  AG2P  CC30A     1  0.262726031980  0.180106499516
  AG2P  CC311     1  0.262726031980  0.180106499516
  AG2P CC311C     1  0.262726031980  0.180106499516
  AG2P CC311D     1  0.262726031980  0.180106499516
  AG2P  CC312     1  0.262726031980  0.180106499516
  AG2P CC312C     1  0.262726031980  0.180106499516
  AG2P CC312D     1  0.262726031980  0.180106499516
  AG2P CC3151     1  0.262726031980  0.180106499516
  AG2P CC3152     1  0.262726031980  0.180106499516
  AG2P CC3153     1  0.262726031980  0.180106499516
  AG2P CC3161     1  0.262726031980  0.180106499516
  AG2P CC3162     1  0.262726031980  0.180106499516
  AG2P CC3163     1  0.262726031980  0.180106499516
  AG2P  CC31A     1  0.262726031980  0.180106499516
  AG2P  CC321     1  0.262726031980  0.180106499516
  AG2P CC321C     1  0.262726031980  0.180106499516
  AG2P CC321D     1  0.262726031980  0.180106499516
  AG2P  CC322     1  0.262726031980  0.180106499516
  AG2P CC322C     1  0.262726031980  0.180106499516
  AG2P CC3251     1  0.262726031980  0.180106499516
  AG2P CC325A     1  0.262726031980  0.180106499516
  AG2P CC325B     1  0.262726031980  0.180106499516
  AG2P CC3261     1  0.262726031980  0.180106499516
  AG2P CC3263     1  0.262726031980  0.180106499516
  AG2P CC326A     1  0.262726031980  0.180106499516
  AG2P  CC32A     1  0.262726031980  0.180106499516
  AG2P  CC331     1  0.262726031980  0.180106499516
  AG2P  CC33A     1  0.262726031980  0.180106499516
  AG2P  CG301     1  0.262726031980  0.180106499516
  AG2P  CG311     1  0.262726031980  0.180106499516
  AG2P  CG314     1  0.262726031980  0.180106499516
  AG2P  CG321     1  0.262726031980  0.180106499516
  AG2P  CG324     1  0.262726031980  0.180106499516
  AG2P  CG331     1  0.262726031980  0.180106499516
  AG2P  CG334     1  0.262726031980  0.180106499516
  AG2P CG3C31     1  0.262726031980  0.180106499516
  AG2P CG3C41     1  0.262726031980  0.180106499516
  AG2P CG3C50     1  0.262726031980  0.180106499516
  AG2P CG3C51     1  0.262726031980  0.180106499516
  AG2P CG3C52     1  0.262726031980  0.180106499516
  AG2P CG3C53     1  0.262726031980  0.180106499516
  AG2P CG3C54     1  0.262726031980  0.180106499516
  AG2P CG3RC1     1  0.262726031980  0.180106499516
  AG2P  CLG11     1  0.262726031980  0.180106499516
  AG2P  CLG12     1  0.262726031980  0.180106499516
  AG2P  CLG13     1  0.262726031980  0.180106499516
  AG2P  CLG14     1  0.262726031980  0.180106499516
  AG2P  CLG15     1  0.262726031980  0.180106499516
  AG2P  CLG16     1  0.262726031980  0.180106499516
  AG2P    CN6     1  0.262726031980  0.180106499516
  AG2P    CN7     1  0.262726031980  0.180106499516
  AG2P   CN7B     1  0.262726031980  0.180106499516
  AG2P   CN7E     1  0.262726031980  0.180106499516
  AG2P    CN8     1  0.262726031980  0.180106499516
  AG2P   CN8B     1  0.262726031980  0.180106499516
  AG2P    CN9     1  0.262726031980  0.180106499516
  AG2P    CP1     1  0.262726031980  0.180106499516
  AG2P    CP2     1  0.262726031980  0.180106499516
  AG2P    CP3     1  0.262726031980  0.180106499516
  AG2P   CPD1     1  0.262726031980  0.180106499516
  AG2P   CR33     1  0.262726031980  0.180106499516
  AG2P   CRL1     1  0.262726031980  0.180106499516
  AG2P   CRL2     1  0.262726031980  0.180106499516
  AG2P     CT     1  0.262726031980  0.180106499516
  AG2P    CT1     1  0.262726031980  0.180106499516
  AG2P   CT1X     1  0.262726031980  0.180106499516
  AG2P    CT2     1  0.262726031980  0.180106499516
  AG2P   CT2A     1  0.262726031980  0.180106499516
  AG2P   CT2P     1  0.262726031980  0.180106499516
  AG2P   CT2X     1  0.262726031980  0.180106499516
  AG2P    CT3     1  0.262726031980  0.180106499516
  AG2P   CT3X     1  0.262726031980  0.180106499516
  AG2P   CTD1     1  0.262726031980  0.180106499516
  AG2P   CTL1     1  0.262726031980  0.180106499516
  AG2P   CTL2     1  0.262726031980  0.180106499516
  AG2P   CTL3     1  0.262726031980  0.180106499516
  AG2P   CTL5     1  0.262726031980  0.180106499516
  AG2P   CTO1     1  0.262726031980  0.180106499516
  AG2P   CTO2     1  0.262726031980  0.180106499516
  AG2P     HP     1  0.214457139431  0.311953607936
  AG2P      N     1  0.258271538389  0.018010649952
  AG2P  NC2D1     1  0.231544576845  0.805460752216
  AG2P  NG2S0     1  0.258271538389  0.018010649952
  AG2P  NG2S1     1  0.231544576845  0.805460752216
  AG2P    NH1     1  0.231544576845  0.805460752216
  AG2P    NHL     1  0.231544576845  0.805460752216
  AG2P      O     1  0.218181096073  0.623907215871
  AG2P     OB     1  0.218181096073  0.623907215871
  AG2P    OBL     1  0.218181096073  0.623907215871
  AG2P  OC2D1     1  0.218181096073  0.623907215871
  AG2P  OC2D3     1  0.218181096073  0.623907215871
  AG2P  OC2D4     1  0.218181096073  0.623907215871
  AG2P    OCA     1  0.218181096073  0.623907215871
  AG2P  OG2D1     1  0.218181096073  0.623907215871
  AG2P  OG2D3     1  0.218181096073  0.623907215871
  AG2P   OLG1     1  0.218181096073  0.623907215871
    AL  CC301     1  0.299564693975  0.838889391517
    AL CC3051     1  0.299564693975  0.838889391517
    AL CC3062     1  0.299564693975  0.838889391517
    AL  CC30A     1  0.299564693975  0.838889391517
    AL  CC311     1  0.299564693975  0.838889391517
    AL CC311C     1  0.299564693975  0.838889391517
    AL CC311D     1  0.299564693975  0.838889391517
    AL  CC312     1  0.299564693975  0.838889391517
    AL CC312C     1  0.299564693975  0.838889391517
    AL CC312D     1  0.299564693975  0.838889391517
    AL CC3151     1  0.299564693975  0.838889391517
    AL CC3152     1  0.299564693975  0.838889391517
    AL CC3153     1  0.299564693975  0.838889391517
    AL CC3161     1  0.299564693975  0.838889391517
    AL CC3162     1  0.299564693975  0.838889391517
    AL CC3163     1  0.299564693975  0.838889391517
    AL  CC31A     1  0.299564693975  0.838889391517
    AL  CC321     1  0.299564693975  0.838889391517
    AL CC321C     1  0.299564693975  0.838889391517
    AL CC321D     1  0.299564693975  0.838889391517
    AL  CC322     1  0.299564693975  0.838889391517
    AL CC322C     1  0.299564693975  0.838889391517
    AL CC3251     1  0.299564693975  0.838889391517
    AL CC325A     1  0.299564693975  0.838889391517
    AL CC325B     1  0.299564693975  0.838889391517
    AL CC3261     1  0.299564693975  0.838889391517
    AL CC3263     1  0.299564693975  0.838889391517
    AL CC326A     1  0.299564693975  0.838889391517
    AL  CC32A     1  0.299564693975  0.838889391517
    AL  CC331     1  0.299564693975  0.838889391517
    AL  CC33A     1  0.299564693975  0.838889391517
    AL  CG301     1  0.299564693975  0.838889391517
    AL  CG311     1  0.299564693975  0.838889391517
    AL  CG314     1  0.299564693975  0.838889391517
    AL  CG321     1  0.299564693975  0.838889391517
    AL  CG324     1  0.299564693975  0.838889391517
    AL  CG331     1  0.299564693975  0.838889391517
    AL  CG334     1  0.299564693975  0.838889391517
    AL CG3C31     1  0.299564693975  0.838889391517
    AL CG3C41     1  0.299564693975  0.838889391517
    AL CG3C50     1  0.299564693975  0.838889391517
    AL CG3C51     1  0.299564693975  0.838889391517
    AL CG3C52     1  0.299564693975  0.838889391517
    AL CG3C53     1  0.299564693975  0.838889391517
    AL CG3C54     1  0.299564693975  0.838889391517
    AL CG3RC1     1  0.299564693975  0.838889391517
    AL  CLG11     1  0.299564693975  0.838889391517
    AL  CLG12     1  0.299564693975  0.838889391517
    AL  CLG13     1  0.299564693975  0.838889391517
    AL  CLG14     1  0.299564693975  0.838889391517
    AL  CLG15     1  0.299564693975  0.838889391517
    AL  CLG16     1  0.299564693975  0.838889391517
    AL    CN6     1  0.299564693975  0.838889391517
    AL    CN7     1  0.299564693975  0.838889391517
    AL   CN7B     1  0.299564693975  0.838889391517
    AL   CN7E     1  0.299564693975  0.838889391517
    AL    CN8     1  0.299564693975  0.838889391517
    AL   CN8B     1  0.299564693975  0.838889391517
    AL    CN9     1  0.299564693975  0.838889391517
    AL    CP1     1  0.299564693975  0.838889391517
    AL    CP2     1  0.299564693975  0.838889391517
    AL    CP3     1  0.299564693975  0.838889391517
    AL   CPD1     1  0.299564693975  0.838889391517
    AL   CR33     1  0.299564693975  0.838889391517
    AL   CRL1     1  0.299564693975  0.838889391517
    AL   CRL2     1  0.299564693975  0.838889391517
    AL     CT     1  0.299564693975  0.838889391517
    AL    CT1     1  0.299564693975  0.838889391517
    AL   CT1X     1  0.299564693975  0.838889391517
    AL    CT2     1  0.299564693975  0.838889391517
    AL   CT2A     1  0.299564693975  0.838889391517
    AL   CT2P     1  0.299564693975  0.838889391517
    AL   CT2X     1  0.299564693975  0.838889391517
    AL    CT3     1  0.299564693975  0.838889391517
    AL   CT3X     1  0.299564693975  0.838889391517
    AL   CTD1     1  0.299564693975  0.838889391517
    AL   CTL1     1  0.299564693975  0.838889391517
    AL   CTL2     1  0.299564693975  0.838889391517
    AL   CTL3     1  0.299564693975  0.838889391517
    AL   CTL5     1  0.299564693975  0.838889391517
    AL   CTO1     1  0.299564693975  0.838889391517
    AL   CTO2     1  0.299564693975  0.838889391517
    AL     HP     1  0.251295801426  1.452999048038
    AL      N     1  0.295110200384  0.083888939152
    AL  NC2D1     1  0.268383238840  3.751627410072
    AL  NG2S0     1  0.295110200384  0.083888939152
    AL  NG2S1     1  0.268383238840  3.751627410072
    AL    NH1     1  0.268383238840  3.751627410072
    AL    NHL     1  0.268383238840  3.751627410072
    AL      O     1  0.255019758068  2.905998096076
    AL     OB     1  0.255019758068  2.905998096076
    AL    OBL     1  0.255019758068  2.905998096076
    AL  OC2D1     1  0.255019758068  2.905998096076
    AL  OC2D3     1  0.255019758068  2.905998096076
    AL  OC2D4     1  0.255019758068  2.905998096076
    AL    OCA     1  0.255019758068  2.905998096076
    AL  OG2D1     1  0.255019758068  2.905998096076
    AL  OG2D3     1  0.255019758068  2.905998096076
    AL   OLG1     1  0.255019758068  2.905998096076
  AL3P  CC301     1  0.188959618118  0.136606158338
  AL3P CC3051     1  0.188959618118  0.136606158338
  AL3P CC3062     1  0.188959618118  0.136606158338
  AL3P  CC30A     1  0.188959618118  0.136606158338
  AL3P  CC311     1  0.188959618118  0.136606158338
  AL3P CC311C     1  0.188959618118  0.136606158338
  AL3P CC311D     1  0.188959618118  0.136606158338
  AL3P  CC312     1  0.188959618118  0.136606158338
  AL3P CC312C     1  0.188959618118  0.136606158338
  AL3P CC312D     1  0.188959618118  0.136606158338
  AL3P CC3151     1  0.188959618118  0.136606158338
  AL3P CC3152     1  0.188959618118  0.136606158338
  AL3P CC3153     1  0.188959618118  0.136606158338
  AL3P CC3161     1  0.188959618118  0.136606158338
  AL3P CC3162     1  0.188959618118  0.136606158338
  AL3P CC3163     1  0.188959618118  0.136606158338
  AL3P  CC31A     1  0.188959618118  0.136606158338
  AL3P  CC321     1  0.188959618118  0.136606158338
  AL3P CC321C     1  0.188959618118  0.136606158338
  AL3P CC321D     1  0.188959618118  0.136606158338
  AL3P  CC322     1  0.188959618118  0.136606158338
  AL3P CC322C     1  0.188959618118  0.136606158338
  AL3P CC3251     1  0.188959618118  0.136606158338
  AL3P CC325A     1  0.188959618118  0.136606158338
  AL3P CC325B     1  0.188959618118  0.136606158338
  AL3P CC3261     1  0.188959618118  0.136606158338
  AL3P CC3263     1  0.188959618118  0.136606158338
  AL3P CC326A     1  0.188959618118  0.136606158338
  AL3P  CC32A     1  0.188959618118  0.136606158338
  AL3P  CC331     1  0.188959618118  0.136606158338
  AL3P  CC33A     1  0.188959618118  0.136606158338
  AL3P  CG301     1  0.188959618118  0.136606158338
  AL3P  CG311     1  0.188959618118  0.136606158338
  AL3P  CG314     1  0.188959618118  0.136606158338
  AL3P  CG321     1  0.188959618118  0.136606158338
  AL3P  CG324     1  0.188959618118  0.136606158338
  AL3P  CG331     1  0.188959618118  0.136606158338
  AL3P  CG334     1  0.188959618118  0.136606158338
  AL3P CG3C31     1  0.188959618118  0.136606158338
  AL3P CG3C41     1  0.188959618118  0.136606158338
  AL3P CG3C50     1  0.188959618118  0.136606158338
  AL3P CG3C51     1  0.188959618118  0.136606158338
  AL3P CG3C52     1  0.188959618118  0.136606158338
  AL3P CG3C53     1  0.188959618118  0.136606158338
  AL3P CG3C54     1  0.188959618118  0.136606158338
  AL3P CG3RC1     1  0.188959618118  0.136606158338
  AL3P  CLG11     1  0.188959618118  0.136606158338
  AL3P  CLG12     1  0.188959618118  0.136606158338
  AL3P  CLG13     1  0.188959618118  0.136606158338
  AL3P  CLG14     1  0.188959618118  0.136606158338
  AL3P  CLG15     1  0.188959618118  0.136606158338
  AL3P  CLG16     1  0.188959618118  0.136606158338
  AL3P    CN6     1  0.188959618118  0.136606158338
  AL3P    CN7     1  0.188959618118  0.136606158338
  AL3P   CN7B     1  0.188959618118  0.136606158338
  AL3P   CN7E     1  0.188959618118  0.136606158338
  AL3P    CN8     1  0.188959618118  0.136606158338
  AL3P   CN8B     1  0.188959618118  0.136606158338
  AL3P    CN9     1  0.188959618118  0.136606158338
  AL3P    CP1     1  0.188959618118  0.136606158338
  AL3P    CP2     1  0.188959618118  0.136606158338
  AL3P    CP3     1  0.188959618118  0.136606158338
  AL3P   CPD1     1  0.188959618118  0.136606158338
  AL3P   CR33     1  0.188959618118  0.136606158338
  AL3P   CRL1     1  0.188959618118  0.136606158338
  AL3P   CRL2     1  0.188959618118  0.136606158338
  AL3P     CT     1  0.188959618118  0.136606158338
  AL3P    CT1     1  0.188959618118  0.136606158338
  AL3P   CT1X     1  0.188959618118  0.136606158338
  AL3P    CT2     1  0.188959618118  0.136606158338
  AL3P   CT2A     1  0.188959618118  0.136606158338
  AL3P   CT2P     1  0.188959618118  0.136606158338
  AL3P   CT2X     1  0.188959618118  0.136606158338
  AL3P    CT3     1  0.188959618118  0.136606158338
  AL3P   CT3X     1  0.188959618118  0.136606158338
  AL3P   CTD1     1  0.188959618118  0.136606158338
  AL3P   CTL1     1  0.188959618118  0.136606158338
  AL3P   CTL2     1  0.188959618118  0.136606158338
  AL3P   CTL3     1  0.188959618118  0.136606158338
  AL3P   CTL5     1  0.188959618118  0.136606158338
  AL3P   CTO1     1  0.188959618118  0.136606158338
  AL3P   CTO2     1  0.188959618118  0.136606158338
  AL3P     HP     1  0.140690725569  0.236608806869
  AL3P      N     1  0.184505124527  0.013660615834
  AL3P  NC2D1     1  0.157778162983  0.610921312380
  AL3P  NG2S0     1  0.184505124527  0.013660615834
  AL3P  NG2S1     1  0.157778162983  0.610921312380
  AL3P    NH1     1  0.157778162983  0.610921312380
  AL3P    NHL     1  0.157778162983  0.610921312380
  AL3P      O     1  0.144414682211  0.473217613738
  AL3P     OB     1  0.144414682211  0.473217613738
  AL3P    OBL     1  0.144414682211  0.473217613738
  AL3P  OC2D1     1  0.144414682211  0.473217613738
  AL3P  OC2D3     1  0.144414682211  0.473217613738
  AL3P  OC2D4     1  0.144414682211  0.473217613738
  AL3P    OCA     1  0.144414682211  0.473217613738
  AL3P  OG2D1     1  0.144414682211  0.473217613738
  AL3P  OG2D3     1  0.144414682211  0.473217613738
  AL3P   OLG1     1  0.144414682211  0.473217613738
  ALG1  CC301     1  0.347450500075  0.337324864189
  ALG1 CC3051     1  0.347450500075  0.337324864189
  ALG1 CC3062     1  0.347450500075  0.337324864189
  ALG1  CC30A     1  0.347450500075  0.337324864189
  ALG1  CC311     1  0.347450500075  0.337324864189
  ALG1 CC311C     1  0.347450500075  0.337324864189
  ALG1 CC311D     1  0.347450500075  0.337324864189
  ALG1  CC312     1  0.347450500075  0.337324864189
  ALG1 CC312C     1  0.347450500075  0.337324864189
  ALG1 CC312D     1  0.347450500075  0.337324864189
  ALG1 CC3151     1  0.347450500075  0.337324864189
  ALG1 CC3152     1  0.347450500075  0.337324864189
  ALG1 CC3153     1  0.347450500075  0.337324864189
  ALG1 CC3161     1  0.347450500075  0.337324864189
  ALG1 CC3162     1  0.347450500075  0.337324864189
  ALG1 CC3163     1  0.347450500075  0.337324864189
  ALG1  CC31A     1  0.347450500075  0.337324864189
  ALG1  CC321     1  0.347450500075  0.337324864189
  ALG1 CC321C     1  0.347450500075  0.337324864189
  ALG1 CC321D     1  0.347450500075  0.337324864189
  ALG1  CC322     1  0.347450500075  0.337324864189
  ALG1 CC322C     1  0.347450500075  0.337324864189
  ALG1 CC3251     1  0.347450500075  0.337324864189
  ALG1 CC325A     1  0.347450500075  0.337324864189
  ALG1 CC325B     1  0.347450500075  0.337324864189
  ALG1 CC3261     1  0.347450500075  0.337324864189
  ALG1 CC3263     1  0.347450500075  0.337324864189
  ALG1 CC326A     1  0.347450500075  0.337324864189
  ALG1  CC32A     1  0.347450500075  0.337324864189
  ALG1  CC331     1  0.347450500075  0.337324864189
  ALG1  CC33A     1  0.347450500075  0.337324864189
  ALG1  CG301     1  0.347450500075  0.337324864189
  ALG1  CG311     1  0.347450500075  0.337324864189
  ALG1  CG314     1  0.347450500075  0.337324864189
  ALG1  CG321     1  0.347450500075  0.337324864189
  ALG1  CG324     1  0.347450500075  0.337324864189
  ALG1  CG331     1  0.347450500075  0.337324864189
  ALG1  CG334     1  0.347450500075  0.337324864189
  ALG1 CG3C31     1  0.347450500075  0.337324864189
  ALG1 CG3C41     1  0.347450500075  0.337324864189
  ALG1 CG3C50     1  0.347450500075  0.337324864189
  ALG1 CG3C51     1  0.347450500075  0.337324864189
  ALG1 CG3C52     1  0.347450500075  0.337324864189
  ALG1 CG3C53     1  0.347450500075  0.337324864189
  ALG1 CG3C54     1  0.347450500075  0.337324864189
  ALG1 CG3RC1     1  0.347450500075  0.337324864189
  ALG1  CLG11     1  0.347450500075  0.337324864189
  ALG1  CLG12     1  0.347450500075  0.337324864189
  ALG1  CLG13     1  0.347450500075  0.337324864189
  ALG1  CLG14     1  0.347450500075  0.337324864189
  ALG1  CLG15     1  0.347450500075  0.337324864189
  ALG1  CLG16     1  0.347450500075  0.337324864189
  ALG1    CN6     1  0.347450500075  0.337324864189
  ALG1    CN7     1  0.347450500075  0.337324864189
  ALG1   CN7B     1  0.347450500075  0.337324864189
  ALG1   CN7E     1  0.347450500075  0.337324864189
  ALG1    CN8     1  0.347450500075  0.337324864189
  ALG1   CN8B     1  0.347450500075  0.337324864189
  ALG1    CN9     1  0.347450500075  0.337324864189
  ALG1    CP1     1  0.347450500075  0.337324864189
  ALG1    CP2     1  0.347450500075  0.337324864189
  ALG1    CP3     1  0.347450500075  0.337324864189
  ALG1   CPD1     1  0.347450500075  0.337324864189
  ALG1   CR33     1  0.347450500075  0.337324864189
  ALG1   CRL1     1  0.347450500075  0.337324864189
  ALG1   CRL2     1  0.347450500075  0.337324864189
  ALG1     CT     1  0.347450500075  0.337324864189
  ALG1    CT1     1  0.347450500075  0.337324864189
  ALG1   CT1X     1  0.347450500075  0.337324864189
  ALG1    CT2     1  0.347450500075  0.337324864189
  ALG1   CT2A     1  0.347450500075  0.337324864189
  ALG1   CT2P     1  0.347450500075  0.337324864189
  ALG1   CT2X     1  0.347450500075  0.337324864189
  ALG1    CT3     1  0.347450500075  0.337324864189
  ALG1   CT3X     1  0.347450500075  0.337324864189
  ALG1   CTD1     1  0.347450500075  0.337324864189
  ALG1   CTL1     1  0.347450500075  0.337324864189
  ALG1   CTL2     1  0.347450500075  0.337324864189
  ALG1   CTL3     1  0.347450500075  0.337324864189
  ALG1   CTL5     1  0.347450500075  0.337324864189
  ALG1   CTO1     1  0.347450500075  0.337324864189
  ALG1   CTO2     1  0.347450500075  0.337324864189
  ALG1     HP     1  0.299181607526  0.584263803431
  ALG1      N     1  0.342996006484  0.033732486419
  ALG1  NC2D1     1  0.316269044940  1.508562653654
  ALG1  NG2S0     1  0.342996006484  0.033732486419
  ALG1  NG2S1     1  0.316269044940  1.508562653654
  ALG1    NH1     1  0.316269044940  1.508562653654
  ALG1    NHL     1  0.316269044940  1.508562653654
  ALG1      O     1  0.302905564168  1.168527606863
  ALG1     OB     1  0.302905564168  1.168527606863
  ALG1    OBL     1  0.302905564168  1.168527606863
  ALG1  OC2D1     1  0.302905564168  1.168527606863
  ALG1  OC2D3     1  0.302905564168  1.168527606863
  ALG1  OC2D4     1  0.302905564168  1.168527606863
  ALG1    OCA     1  0.302905564168  1.168527606863
  ALG1  OG2D1     1  0.302905564168  1.168527606863
  ALG1  OG2D3     1  0.302905564168  1.168527606863
  ALG1   OLG1     1  0.302905564168  1.168527606863
  ALSI  CC301     1  0.365268474438  0.337324864189
  ALSI CC3051     1  0.365268474438  0.337324864189
  ALSI CC3062     1  0.365268474438  0.337324864189
  ALSI  CC30A     1  0.365268474438  0.337324864189
  ALSI  CC311     1  0.365268474438  0.337324864189
  ALSI CC311C     1  0.365268474438  0.337324864189
  ALSI CC311D     1  0.365268474438  0.337324864189
  ALSI  CC312     1  0.365268474438  0.337324864189
  ALSI CC312C     1  0.365268474438  0.337324864189
  ALSI CC312D     1  0.365268474438  0.337324864189
  ALSI CC3151     1  0.365268474438  0.337324864189
  ALSI CC3152     1  0.365268474438  0.337324864189
  ALSI CC3153     1  0.365268474438  0.337324864189
  ALSI CC3161     1  0.365268474438  0.337324864189
  ALSI CC3162     1  0.365268474438  0.337324864189
  ALSI CC3163     1  0.365268474438  0.337324864189
  ALSI  CC31A     1  0.365268474438  0.337324864189
  ALSI  CC321     1  0.365268474438  0.337324864189
  ALSI CC321C     1  0.365268474438  0.337324864189
  ALSI CC321D     1  0.365268474438  0.337324864189
  ALSI  CC322     1  0.365268474438  0.337324864189
  ALSI CC322C     1  0.365268474438  0.337324864189
  ALSI CC3251     1  0.365268474438  0.337324864189
  ALSI CC325A     1  0.365268474438  0.337324864189
  ALSI CC325B     1  0.365268474438  0.337324864189
  ALSI CC3261     1  0.365268474438  0.337324864189
  ALSI CC3263     1  0.365268474438  0.337324864189
  ALSI CC326A     1  0.365268474438  0.337324864189
  ALSI  CC32A     1  0.365268474438  0.337324864189
  ALSI  CC331     1  0.365268474438  0.337324864189
  ALSI  CC33A     1  0.365268474438  0.337324864189
  ALSI  CG301     1  0.365268474438  0.337324864189
  ALSI  CG311     1  0.365268474438  0.337324864189
  ALSI  CG314     1  0.365268474438  0.337324864189
  ALSI  CG321     1  0.365268474438  0.337324864189
  ALSI  CG324     1  0.365268474438  0.337324864189
  ALSI  CG331     1  0.365268474438  0.337324864189
  ALSI  CG334     1  0.365268474438  0.337324864189
  ALSI CG3C31     1  0.365268474438  0.337324864189
  ALSI CG3C41     1  0.365268474438  0.337324864189
  ALSI CG3C50     1  0.365268474438  0.337324864189
  ALSI CG3C51     1  0.365268474438  0.337324864189
  ALSI CG3C52     1  0.365268474438  0.337324864189
  ALSI CG3C53     1  0.365268474438  0.337324864189
  ALSI CG3C54     1  0.365268474438  0.337324864189
  ALSI CG3RC1     1  0.365268474438  0.337324864189
  ALSI  CLG11     1  0.365268474438  0.337324864189
  ALSI  CLG12     1  0.365268474438  0.337324864189
  ALSI  CLG13     1  0.365268474438  0.337324864189
  ALSI  CLG14     1  0.365268474438  0.337324864189
  ALSI  CLG15     1  0.365268474438  0.337324864189
  ALSI  CLG16     1  0.365268474438  0.337324864189
  ALSI    CN6     1  0.365268474438  0.337324864189
  ALSI    CN7     1  0.365268474438  0.337324864189
  ALSI   CN7B     1  0.365268474438  0.337324864189
  ALSI   CN7E     1  0.365268474438  0.337324864189
  ALSI    CN8     1  0.365268474438  0.337324864189
  ALSI   CN8B     1  0.365268474438  0.337324864189
  ALSI    CN9     1  0.365268474438  0.337324864189
  ALSI    CP1     1  0.365268474438  0.337324864189
  ALSI    CP2     1  0.365268474438  0.337324864189
  ALSI    CP3     1  0.365268474438  0.337324864189
  ALSI   CPD1     1  0.365268474438  0.337324864189
  ALSI   CR33     1  0.365268474438  0.337324864189
  ALSI   CRL1     1  0.365268474438  0.337324864189
  ALSI   CRL2     1  0.365268474438  0.337324864189
  ALSI     CT     1  0.365268474438  0.337324864189
  ALSI    CT1     1  0.365268474438  0.337324864189
  ALSI   CT1X     1  0.365268474438  0.337324864189
  ALSI    CT2     1  0.365268474438  0.337324864189
  ALSI   CT2A     1  0.365268474438  0.337324864189
  ALSI   CT2P     1  0.365268474438  0.337324864189
  ALSI   CT2X     1  0.365268474438  0.337324864189
  ALSI    CT3     1  0.365268474438  0.337324864189
  ALSI   CT3X     1  0.365268474438  0.337324864189
  ALSI   CTD1     1  0.365268474438  0.337324864189
  ALSI   CTL1     1  0.365268474438  0.337324864189
  ALSI   CTL2     1  0.365268474438  0.337324864189
  ALSI   CTL3     1  0.365268474438  0.337324864189
  ALSI   CTL5     1  0.365268474438  0.337324864189
  ALSI   CTO1     1  0.365268474438  0.337324864189
  ALSI   CTO2     1  0.365268474438  0.337324864189
  ALSI     HP     1  0.316999581889  0.584263803431
  ALSI      N     1  0.360813980847  0.033732486419
  ALSI  NC2D1     1  0.334087019303  1.508562653654
  ALSI  NG2S0     1  0.360813980847  0.033732486419
  ALSI  NG2S1     1  0.334087019303  1.508562653654
  ALSI    NH1     1  0.334087019303  1.508562653654
  ALSI    NHL     1  0.334087019303  1.508562653654
  ALSI      O     1  0.320723538531  1.168527606863
  ALSI     OB     1  0.320723538531  1.168527606863
  ALSI    OBL     1  0.320723538531  1.168527606863
  ALSI  OC2D1     1  0.320723538531  1.168527606863
  ALSI  OC2D3     1  0.320723538531  1.168527606863
  ALSI  OC2D4     1  0.320723538531  1.168527606863
  ALSI    OCA     1  0.320723538531  1.168527606863
  ALSI  OG2D1     1  0.320723538531  1.168527606863
  ALSI  OG2D3     1  0.320723538531  1.168527606863
  ALSI   OLG1     1  0.320723538531  1.168527606863
    AU  CC301     1  0.300722862308  0.962320000000
    AU CC3051     1  0.300722862308  0.962320000000
    AU CC3062     1  0.300722862308  0.962320000000
    AU  CC30A     1  0.300722862308  0.962320000000
    AU  CC311     1  0.300722862308  0.962320000000
    AU CC311C     1  0.300722862308  0.962320000000
    AU CC311D     1  0.300722862308  0.962320000000
    AU  CC312     1  0.300722862308  0.962320000000
    AU CC312C     1  0.300722862308  0.962320000000
    AU CC312D     1  0.300722862308  0.962320000000
    AU CC3151     1  0.300722862308  0.962320000000
    AU CC3152     1  0.300722862308  0.962320000000
    AU CC3153     1  0.300722862308  0.962320000000
    AU CC3161     1  0.300722862308  0.962320000000
    AU CC3162     1  0.300722862308  0.962320000000
    AU CC3163     1  0.300722862308  0.962320000000
    AU  CC31A     1  0.300722862308  0.962320000000
    AU  CC321     1  0.300722862308  0.962320000000
    AU CC321C     1  0.300722862308  0.962320000000
    AU CC321D     1  0.300722862308  0.962320000000
    AU  CC322     1  0.300722862308  0.962320000000
    AU CC322C     1  0.300722862308  0.962320000000
    AU CC3251     1  0.300722862308  0.962320000000
    AU CC325A     1  0.300722862308  0.962320000000
    AU CC325B     1  0.300722862308  0.962320000000
    AU CC3261     1  0.300722862308  0.962320000000
    AU CC3263     1  0.300722862308  0.962320000000
    AU CC326A     1  0.300722862308  0.962320000000
    AU  CC32A     1  0.300722862308  0.962320000000
    AU  CC331     1  0.300722862308  0.962320000000
    AU  CC33A     1  0.300722862308  0.962320000000
    AU  CG301     1  0.300722862308  0.962320000000
    AU  CG311     1  0.300722862308  0.962320000000
    AU  CG314     1  0.300722862308  0.962320000000
    AU  CG321     1  0.300722862308  0.962320000000
    AU  CG324     1  0.300722862308  0.962320000000
    AU  CG331     1  0.300722862308  0.962320000000
    AU  CG334     1  0.300722862308  0.962320000000
    AU CG3C31     1  0.300722862308  0.962320000000
    AU CG3C41     1  0.300722862308  0.962320000000
    AU CG3C50     1  0.300722862308  0.962320000000
    AU CG3C51     1  0.300722862308  0.962320000000
    AU CG3C52     1  0.300722862308  0.962320000000
    AU CG3C53     1  0.300722862308  0.962320000000
    AU CG3C54     1  0.300722862308  0.962320000000
    AU CG3RC1     1  0.300722862308  0.962320000000
    AU  CLG11     1  0.300722862308  0.962320000000
    AU  CLG12     1  0.300722862308  0.962320000000
    AU  CLG13     1  0.300722862308  0.962320000000
    AU  CLG14     1  0.300722862308  0.962320000000
    AU  CLG15     1  0.300722862308  0.962320000000
    AU  CLG16     1  0.300722862308  0.962320000000
    AU    CN6     1  0.300722862308  0.962320000000
    AU    CN7     1  0.300722862308  0.962320000000
    AU   CN7B     1  0.300722862308  0.962320000000
    AU   CN7E     1  0.300722862308  0.962320000000
    AU    CN8     1  0.300722862308  0.962320000000
    AU   CN8B     1  0.300722862308  0.962320000000
    AU    CN9     1  0.300722862308  0.962320000000
    AU    CP1     1  0.300722862308  0.962320000000
    AU    CP2     1  0.300722862308  0.962320000000
    AU    CP3     1  0.300722862308  0.962320000000
    AU   CPD1     1  0.300722862308  0.962320000000
    AU   CR33     1  0.300722862308  0.962320000000
    AU   CRL1     1  0.300722862308  0.962320000000
    AU   CRL2     1  0.300722862308  0.962320000000
    AU     CT     1  0.300722862308  0.962320000000
    AU    CT1     1  0.300722862308  0.962320000000
    AU   CT1X     1  0.300722862308  0.962320000000
    AU    CT2     1  0.300722862308  0.962320000000
    AU   CT2A     1  0.300722862308  0.962320000000
    AU   CT2P     1  0.300722862308  0.962320000000
    AU   CT2X     1  0.300722862308  0.962320000000
    AU    CT3     1  0.300722862308  0.962320000000
    AU   CT3X     1  0.300722862308  0.962320000000
    AU   CTD1     1  0.300722862308  0.962320000000
    AU   CTL1     1  0.300722862308  0.962320000000
    AU   CTL2     1  0.300722862308  0.962320000000
    AU   CTL3     1  0.300722862308  0.962320000000
    AU   CTL5     1  0.300722862308  0.962320000000
    AU   CTO1     1  0.300722862308  0.962320000000
    AU   CTO2     1  0.300722862308  0.962320000000
    AU     HP     1  0.252453969759  1.666787133140
    AU      N     1  0.296268368718  0.096232000000
    AU  NC2D1     1  0.269541407173  4.303625872215
    AU  NG2S0     1  0.296268368718  0.096232000000
    AU  NG2S1     1  0.269541407173  4.303625872215
    AU    NH1     1  0.269541407173  4.303625872215
    AU    NHL     1  0.269541407173  4.303625872215
    AU      O     1  0.256177926401  3.333574266279
    AU     OB     1  0.256177926401  3.333574266279
    AU    OBL     1  0.256177926401  3.333574266279
    AU  OC2D1     1  0.256177926401  3.333574266279
    AU  OC2D3     1  0.256177926401  3.333574266279
    AU  OC2D4     1  0.256177926401  3.333574266279
    AU    OCA     1  0.256177926401  3.333574266279
    AU  OG2D1     1  0.256177926401  3.333574266279
    AU  OG2D3     1  0.256177926401  3.333574266279
    AU   OLG1     1  0.256177926401  3.333574266279
  AU1P  CC301     1  0.225522101510  0.249746601434
  AU1P CC3051     1  0.225522101510  0.249746601434
  AU1P CC3062     1  0.225522101510  0.249746601434
  AU1P  CC30A     1  0.225522101510  0.249746601434
  AU1P  CC311     1  0.225522101510  0.249746601434
  AU1P CC311C     1  0.225522101510  0.249746601434
  AU1P CC311D     1  0.225522101510  0.249746601434
  AU1P  CC312     1  0.225522101510  0.249746601434
  AU1P CC312C     1  0.225522101510  0.249746601434
  AU1P CC312D     1  0.225522101510  0.249746601434
  AU1P CC3151     1  0.225522101510  0.249746601434
  AU1P CC3152     1  0.225522101510  0.249746601434
  AU1P CC3153     1  0.225522101510  0.249746601434
  AU1P CC3161     1  0.225522101510  0.249746601434
  AU1P CC3162     1  0.225522101510  0.249746601434
  AU1P CC3163     1  0.225522101510  0.249746601434
  AU1P  CC31A     1  0.225522101510  0.249746601434
  AU1P  CC321     1  0.225522101510  0.249746601434
  AU1P CC321C     1  0.225522101510  0.249746601434
  AU1P CC321D     1  0.225522101510  0.249746601434
  AU1P  CC322     1  0.225522101510  0.249746601434
  AU1P CC322C     1  0.225522101510  0.249746601434
  AU1P CC3251     1  0.225522101510  0.249746601434
  AU1P CC325A     1  0.225522101510  0.249746601434
  AU1P CC325B     1  0.225522101510  0.249746601434
  AU1P CC3261     1  0.225522101510  0.249746601434
  AU1P CC3263     1  0.225522101510  0.249746601434
  AU1P CC326A     1  0.225522101510  0.249746601434
  AU1P  CC32A     1  0.225522101510  0.249746601434
  AU1P  CC331     1  0.225522101510  0.249746601434
  AU1P  CC33A     1  0.225522101510  0.249746601434
  AU1P  CG301     1  0.225522101510  0.249746601434
  AU1P  CG311     1  0.225522101510  0.249746601434
  AU1P  CG314     1  0.225522101510  0.249746601434
  AU1P  CG321     1  0.225522101510  0.249746601434
  AU1P  CG324     1  0.225522101510  0.249746601434
  AU1P  CG331     1  0.225522101510  0.249746601434
  AU1P  CG334     1  0.225522101510  0.249746601434
  AU1P CG3C31     1  0.225522101510  0.249746601434
  AU1P CG3C41     1  0.225522101510  0.249746601434
  AU1P CG3C50     1  0.225522101510  0.249746601434
  AU1P CG3C51     1  0.225522101510  0.249746601434
  AU1P CG3C52     1  0.225522101510  0.249746601434
  AU1P CG3C53     1  0.225522101510  0.249746601434
  AU1P CG3C54     1  0.225522101510  0.249746601434
  AU1P CG3RC1     1  0.225522101510  0.249746601434
  AU1P  CLG11     1  0.225522101510  0.249746601434
  AU1P  CLG12     1  0.225522101510  0.249746601434
  AU1P  CLG13     1  0.225522101510  0.249746601434
  AU1P  CLG14     1  0.225522101510  0.249746601434
  AU1P  CLG15     1  0.225522101510  0.249746601434
  AU1P  CLG16     1  0.225522101510  0.249746601434
  AU1P    CN6     1  0.225522101510  0.249746601434
  AU1P    CN7     1  0.225522101510  0.249746601434
  AU1P   CN7B     1  0.225522101510  0.249746601434
  AU1P   CN7E     1  0.225522101510  0.249746601434
  AU1P    CN8     1  0.225522101510  0.249746601434
  AU1P   CN8B     1  0.225522101510  0.249746601434
  AU1P    CN9     1  0.225522101510  0.249746601434
  AU1P    CP1     1  0.225522101510  0.249746601434
  AU1P    CP2     1  0.225522101510  0.249746601434
  AU1P    CP3     1  0.225522101510  0.249746601434
  AU1P   CPD1     1  0.225522101510  0.249746601434
  AU1P   CR33     1  0.225522101510  0.249746601434
  AU1P   CRL1     1  0.225522101510  0.249746601434
  AU1P   CRL2     1  0.225522101510  0.249746601434
  AU1P     CT     1  0.225522101510  0.249746601434
  AU1P    CT1     1  0.225522101510  0.249746601434
  AU1P   CT1X     1  0.225522101510  0.249746601434
  AU1P    CT2     1  0.225522101510  0.249746601434
  AU1P   CT2A     1  0.225522101510  0.249746601434
  AU1P   CT2P     1  0.225522101510  0.249746601434
  AU1P   CT2X     1  0.225522101510  0.249746601434
  AU1P    CT3     1  0.225522101510  0.249746601434
  AU1P   CT3X     1  0.225522101510  0.249746601434
  AU1P   CTD1     1  0.225522101510  0.249746601434
  AU1P   CTL1     1  0.225522101510  0.249746601434
  AU1P   CTL2     1  0.225522101510  0.249746601434
  AU1P   CTL3     1  0.225522101510  0.249746601434
  AU1P   CTL5     1  0.225522101510  0.249746601434
  AU1P   CTO1     1  0.225522101510  0.249746601434
  AU1P   CTO2     1  0.225522101510  0.249746601434
  AU1P     HP     1  0.177253208961  0.432573802702
  AU1P      N     1  0.221067607919  0.024974660143
  AU1P  NC2D1     1  0.194340646375  1.116900755913
  AU1P  NG2S0     1  0.221067607919  0.024974660143
  AU1P  NG2S1     1  0.194340646375  1.116900755913
  AU1P    NH1     1  0.194340646375  1.116900755913
  AU1P    NHL     1  0.194340646375  1.116900755913
  AU1P      O     1  0.180977165603  0.865147605404
  AU1P     OB     1  0.180977165603  0.865147605404
  AU1P    OBL     1  0.180977165603  0.865147605404
  AU1P  OC2D1     1  0.180977165603  0.865147605404
  AU1P  OC2D3     1  0.180977165603  0.865147605404
  AU1P  OC2D4     1  0.180977165603  0.865147605404
  AU1P    OCA     1  0.180977165603  0.865147605404
  AU1P  OG2D1     1  0.180977165603  0.865147605404
  AU1P  OG2D3     1  0.180977165603  0.865147605404
  AU1P   OLG1     1  0.180977165603  0.865147605404
  AU3P  CC301     1  0.201824195608  0.152586986601
  AU3P CC3051     1  0.201824195608  0.152586986601
  AU3P CC3062     1  0.201824195608  0.152586986601
  AU3P  CC30A     1  0.201824195608  0.152586986601
  AU3P  CC311     1  0.201824195608  0.152586986601
  AU3P CC311C     1  0.201824195608  0.152586986601
  AU3P CC311D     1  0.201824195608  0.152586986601
  AU3P  CC312     1  0.201824195608  0.152586986601
  AU3P CC312C     1  0.201824195608  0.152586986601
  AU3P CC312D     1  0.201824195608  0.152586986601
  AU3P CC3151     1  0.201824195608  0.152586986601
  AU3P CC3152     1  0.201824195608  0.152586986601
  AU3P CC3153     1  0.201824195608  0.152586986601
  AU3P CC3161     1  0.201824195608  0.152586986601
  AU3P CC3162     1  0.201824195608  0.152586986601
  AU3P CC3163     1  0.201824195608  0.152586986601
  AU3P  CC31A     1  0.201824195608  0.152586986601
  AU3P  CC321     1  0.201824195608  0.152586986601
  AU3P CC321C     1  0.201824195608  0.152586986601
  AU3P CC321D     1  0.201824195608  0.152586986601
  AU3P  CC322     1  0.201824195608  0.152586986601
  AU3P CC322C     1  0.201824195608  0.152586986601
  AU3P CC3251     1  0.201824195608  0.152586986601
  AU3P CC325A     1  0.201824195608  0.152586986601
  AU3P CC325B     1  0.201824195608  0.152586986601
  AU3P CC3261     1  0.201824195608  0.152586986601
  AU3P CC3263     1  0.201824195608  0.152586986601
  AU3P CC326A     1  0.201824195608  0.152586986601
  AU3P  CC32A     1  0.201824195608  0.152586986601
  AU3P  CC331     1  0.201824195608  0.152586986601
  AU3P  CC33A     1  0.201824195608  0.152586986601
  AU3P  CG301     1  0.201824195608  0.152586986601
  AU3P  CG311     1  0.201824195608  0.152586986601
  AU3P  CG314     1  0.201824195608  0.152586986601
  AU3P  CG321     1  0.201824195608  0.152586986601
  AU3P  CG324     1  0.201824195608  0.152586986601
  AU3P  CG331     1  0.201824195608  0.152586986601
  AU3P  CG334     1  0.201824195608  0.152586986601
  AU3P CG3C31     1  0.201824195608  0.152586986601
  AU3P CG3C41     1  0.201824195608  0.152586986601
  AU3P CG3C50     1  0.201824195608  0.152586986601
  AU3P CG3C51     1  0.201824195608  0.152586986601
  AU3P CG3C52     1  0.201824195608  0.152586986601
  AU3P CG3C53     1  0.201824195608  0.152586986601
  AU3P CG3C54     1  0.201824195608  0.152586986601
  AU3P CG3RC1     1  0.201824195608  0.152586986601
  AU3P  CLG11     1  0.201824195608  0.152586986601
  AU3P  CLG12     1  0.201824195608  0.152586986601
  AU3P  CLG13     1  0.201824195608  0.152586986601
  AU3P  CLG14     1  0.201824195608  0.152586986601
  AU3P  CLG15     1  0.201824195608  0.152586986601
  AU3P  CLG16     1  0.201824195608  0.152586986601
  AU3P    CN6     1  0.201824195608  0.152586986601
  AU3P    CN7     1  0.201824195608  0.152586986601
  AU3P   CN7B     1  0.201824195608  0.152586986601
  AU3P   CN7E     1  0.201824195608  0.152586986601
  AU3P    CN8     1  0.201824195608  0.152586986601
  AU3P   CN8B     1  0.201824195608  0.152586986601
  AU3P    CN9     1  0.201824195608  0.152586986601
  AU3P    CP1     1  0.201824195608  0.152586986601
  AU3P    CP2     1  0.201824195608  0.152586986601
  AU3P    CP3     1  0.201824195608  0.152586986601
  AU3P   CPD1     1  0.201824195608  0.152586986601
  AU3P   CR33     1  0.201824195608  0.152586986601
  AU3P   CRL1     1  0.201824195608  0.152586986601
  AU3P   CRL2     1  0.201824195608  0.152586986601
  AU3P     CT     1  0.201824195608  0.152586986601
  AU3P    CT1     1  0.201824195608  0.152586986601
  AU3P   CT1X     1  0.201824195608  0.152586986601
  AU3P    CT2     1  0.201824195608  0.152586986601
  AU3P   CT2A     1  0.201824195608  0.152586986601
  AU3P   CT2P     1  0.201824195608  0.152586986601
  AU3P   CT2X     1  0.201824195608  0.152586986601
  AU3P    CT3     1  0.201824195608  0.152586986601
  AU3P   CT3X     1  0.201824195608  0.152586986601
  AU3P   CTD1     1  0.201824195608  0.152586986601
  AU3P   CTL1     1  0.201824195608  0.152586986601
  AU3P   CTL2     1  0.201824195608  0.152586986601
  AU3P   CTL3     1  0.201824195608  0.152586986601
  AU3P   CTL5     1  0.201824195608  0.152586986601
  AU3P   CTO1     1  0.201824195608  0.152586986601
  AU3P   CTO2     1  0.201824195608  0.152586986601
  AU3P     HP     1  0.153555303059  0.264288413367
  AU3P      N     1  0.197369702017  0.015258698660
  AU3P  NC2D1     1  0.170642740473  0.682389749044
  AU3P  NG2S0     1  0.197369702017  0.015258698660
  AU3P  NG2S1     1  0.170642740473  0.682389749044
  AU3P    NH1     1  0.170642740473  0.682389749044
  AU3P    NHL     1  0.170642740473  0.682389749044
  AU3P      O     1  0.157279259700  0.528576826734
  AU3P     OB     1  0.157279259700  0.528576826734
  AU3P    OBL     1  0.157279259700  0.528576826734
  AU3P  OC2D1     1  0.157279259700  0.528576826734
  AU3P  OC2D3     1  0.157279259700  0.528576826734
  AU3P  OC2D4     1  0.157279259700  0.528576826734
  AU3P    OCA     1  0.157279259700  0.528576826734
  AU3P  OG2D1     1  0.157279259700  0.528576826734
  AU3P  OG2D3     1  0.157279259700  0.528576826734
  AU3P   OLG1     1  0.157279259700  0.528576826734
   BAR  CC301     1  0.337650614175  0.162045623205
   BAR CC3051     1  0.337650614175  0.162045623205
   BAR CC3062     1  0.337650614175  0.162045623205
   BAR  CC30A     1  0.337650614175  0.162045623205
   BAR  CC311     1  0.337650614175  0.162045623205
   BAR CC311C     1  0.337650614175  0.162045623205
   BAR CC311D     1  0.337650614175  0.162045623205
   BAR  CC312     1  0.337650614175  0.162045623205
   BAR CC312C     1  0.337650614175  0.162045623205
   BAR CC312D     1  0.337650614175  0.162045623205
   BAR CC3151     1  0.337650614175  0.162045623205
   BAR CC3152     1  0.337650614175  0.162045623205
   BAR CC3153     1  0.337650614175  0.162045623205
   BAR CC3161     1  0.337650614175  0.162045623205
   BAR CC3162     1  0.337650614175  0.162045623205
   BAR CC3163     1  0.337650614175  0.162045623205
   BAR  CC31A     1  0.337650614175  0.162045623205
   BAR  CC321     1  0.337650614175  0.162045623205
   BAR CC321C     1  0.337650614175  0.162045623205
   BAR CC321D     1  0.337650614175  0.162045623205
   BAR  CC322     1  0.337650614175  0.162045623205
   BAR CC322C     1  0.337650614175  0.162045623205
   BAR CC3251     1  0.337650614175  0.162045623205
   BAR CC325A     1  0.337650614175  0.162045623205
   BAR CC325B     1  0.337650614175  0.162045623205
   BAR CC3261     1  0.337650614175  0.162045623205
   BAR CC3263     1  0.337650614175  0.162045623205
   BAR CC326A     1  0.337650614175  0.162045623205
   BAR  CC32A     1  0.337650614175  0.162045623205
   BAR  CC331     1  0.337650614175  0.162045623205
   BAR  CC33A     1  0.337650614175  0.162045623205
   BAR  CG301     1  0.337650614175  0.162045623205
   BAR  CG311     1  0.337650614175  0.162045623205
   BAR  CG314     1  0.337650614175  0.162045623205
   BAR  CG321     1  0.337650614175  0.162045623205
   BAR  CG324     1  0.337650614175  0.162045623205
   BAR  CG331     1  0.337650614175  0.162045623205
   BAR  CG334     1  0.337650614175  0.162045623205
   BAR CG3C31     1  0.337650614175  0.162045623205
   BAR CG3C41     1  0.337650614175  0.162045623205
   BAR CG3C50     1  0.337650614175  0.162045623205
   BAR CG3C51     1  0.337650614175  0.162045623205
   BAR CG3C52     1  0.337650614175  0.162045623205
   BAR CG3C53     1  0.337650614175  0.162045623205
   BAR CG3C54     1  0.337650614175  0.162045623205
   BAR CG3RC1     1  0.337650614175  0.162045623205
   BAR  CLG11     1  0.337650614175  0.162045623205
   BAR  CLG12     1  0.337650614175  0.162045623205
   BAR  CLG13     1  0.337650614175  0.162045623205
   BAR  CLG14     1  0.337650614175  0.162045623205
   BAR  CLG15     1  0.337650614175  0.162045623205
   BAR  CLG16     1  0.337650614175  0.162045623205
   BAR    CN6     1  0.337650614175  0.162045623205
   BAR    CN7     1  0.337650614175  0.162045623205
   BAR   CN7B     1  0.337650614175  0.162045623205
   BAR   CN7E     1  0.337650614175  0.162045623205
   BAR    CN8     1  0.337650614175  0.162045623205
   BAR   CN8B     1  0.337650614175  0.162045623205
   BAR    CN9     1  0.337650614175  0.162045623205
   BAR    CP1     1  0.337650614175  0.162045623205
   BAR    CP2     1  0.337650614175  0.162045623205
   BAR    CP3     1  0.337650614175  0.162045623205
   BAR   CPD1     1  0.337650614175  0.162045623205
   BAR   CR33     1  0.337650614175  0.162045623205
   BAR   CRL1     1  0.337650614175  0.162045623205
   BAR   CRL2     1  0.337650614175  0.162045623205
   BAR     CT     1  0.337650614175  0.162045623205
   BAR    CT1     1  0.337650614175  0.162045623205
   BAR   CT1X     1  0.337650614175  0.162045623205
   BAR    CT2     1  0.337650614175  0.162045623205
   BAR   CT2A     1  0.337650614175  0.162045623205
   BAR   CT2P     1  0.337650614175  0.162045623205
   BAR   CT2X     1  0.337650614175  0.162045623205
   BAR    CT3     1  0.337650614175  0.162045623205
   BAR   CT3X     1  0.337650614175  0.162045623205
   BAR   CTD1     1  0.337650614175  0.162045623205
   BAR   CTL1     1  0.337650614175  0.162045623205
   BAR   CTL2     1  0.337650614175  0.162045623205
   BAR   CTL3     1  0.337650614175  0.162045623205
   BAR   CTL5     1  0.337650614175  0.162045623205
   BAR   CTO1     1  0.337650614175  0.162045623205
   BAR   CTO2     1  0.337650614175  0.162045623205
   BAR     HP     1  0.289381721626  0.280671252536
   BAR      N     1  0.333196120584  0.016204562321
   BAR  NC2D1     1  0.306469159040  0.724690057887
   BAR  NG2S0     1  0.333196120584  0.016204562321
   BAR  NG2S1     1  0.306469159040  0.724690057887
   BAR    NH1     1  0.306469159040  0.724690057887
   BAR    NHL     1  0.306469159040  0.724690057887
   BAR      O     1  0.293105678268  0.561342505072
   BAR     OB     1  0.293105678268  0.561342505072
   BAR    OBL     1  0.293105678268  0.561342505072
   BAR  OC2D1     1  0.293105678268  0.561342505072
   BAR  OC2D3     1  0.293105678268  0.561342505072
   BAR  OC2D4     1  0.293105678268  0.561342505072
   BAR    OCA     1  0.293105678268  0.561342505072
   BAR  OG2D1     1  0.293105678268  0.561342505072
   BAR  OG2D3     1  0.293105678268  0.561342505072
   BAR   OLG1     1  0.293105678268  0.561342505072
  BE2P  CC301     1  0.172834351319  0.133363974506
  BE2P CC3051     1  0.172834351319  0.133363974506
  BE2P CC3062     1  0.172834351319  0.133363974506
  BE2P  CC30A     1  0.172834351319  0.133363974506
  BE2P  CC311     1  0.172834351319  0.133363974506
  BE2P CC311C     1  0.172834351319  0.133363974506
  BE2P CC311D     1  0.172834351319  0.133363974506
  BE2P  CC312     1  0.172834351319  0.133363974506
  BE2P CC312C     1  0.172834351319  0.133363974506
  BE2P CC312D     1  0.172834351319  0.133363974506
  BE2P CC3151     1  0.172834351319  0.133363974506
  BE2P CC3152     1  0.172834351319  0.133363974506
  BE2P CC3153     1  0.172834351319  0.133363974506
  BE2P CC3161     1  0.172834351319  0.133363974506
  BE2P CC3162     1  0.172834351319  0.133363974506
  BE2P CC3163     1  0.172834351319  0.133363974506
  BE2P  CC31A     1  0.172834351319  0.133363974506
  BE2P  CC321     1  0.172834351319  0.133363974506
  BE2P CC321C     1  0.172834351319  0.133363974506
  BE2P CC321D     1  0.172834351319  0.133363974506
  BE2P  CC322     1  0.172834351319  0.133363974506
  BE2P CC322C     1  0.172834351319  0.133363974506
  BE2P CC3251     1  0.172834351319  0.133363974506
  BE2P CC325A     1  0.172834351319  0.133363974506
  BE2P CC325B     1  0.172834351319  0.133363974506
  BE2P CC3261     1  0.172834351319  0.133363974506
  BE2P CC3263     1  0.172834351319  0.133363974506
  BE2P CC326A     1  0.172834351319  0.133363974506
  BE2P  CC32A     1  0.172834351319  0.133363974506
  BE2P  CC331     1  0.172834351319  0.133363974506
  BE2P  CC33A     1  0.172834351319  0.133363974506
  BE2P  CG301     1  0.172834351319  0.133363974506
  BE2P  CG311     1  0.172834351319  0.133363974506
  BE2P  CG314     1  0.172834351319  0.133363974506
  BE2P  CG321     1  0.172834351319  0.133363974506
  BE2P  CG324     1  0.172834351319  0.133363974506
  BE2P  CG331     1  0.172834351319  0.133363974506
  BE2P  CG334     1  0.172834351319  0.133363974506
  BE2P CG3C31     1  0.172834351319  0.133363974506
  BE2P CG3C41     1  0.172834351319  0.133363974506
  BE2P CG3C50     1  0.172834351319  0.133363974506
  BE2P CG3C51     1  0.172834351319  0.133363974506
  BE2P CG3C52     1  0.172834351319  0.133363974506
  BE2P CG3C53     1  0.172834351319  0.133363974506
  BE2P CG3C54     1  0.172834351319  0.133363974506
  BE2P CG3RC1     1  0.172834351319  0.133363974506
  BE2P  CLG11     1  0.172834351319  0.133363974506
  BE2P  CLG12     1  0.172834351319  0.133363974506
  BE2P  CLG13     1  0.172834351319  0.133363974506
  BE2P  CLG14     1  0.172834351319  0.133363974506
  BE2P  CLG15     1  0.172834351319  0.133363974506
  BE2P  CLG16     1  0.172834351319  0.133363974506
  BE2P    CN6     1  0.172834351319  0.133363974506
  BE2P    CN7     1  0.172834351319  0.133363974506
  BE2P   CN7B     1  0.172834351319  0.133363974506
  BE2P   CN7E     1  0.172834351319  0.133363974506
  BE2P    CN8     1  0.172834351319  0.133363974506
  BE2P   CN8B     1  0.172834351319  0.133363974506
  BE2P    CN9     1  0.172834351319  0.133363974506
  BE2P    CP1     1  0.172834351319  0.133363974506
  BE2P    CP2     1  0.172834351319  0.133363974506
  BE2P    CP3     1  0.172834351319  0.133363974506
  BE2P   CPD1     1  0.172834351319  0.133363974506
  BE2P   CR33     1  0.172834351319  0.133363974506
  BE2P   CRL1     1  0.172834351319  0.133363974506
  BE2P   CRL2     1  0.172834351319  0.133363974506
  BE2P     CT     1  0.172834351319  0.133363974506
  BE2P    CT1     1  0.172834351319  0.133363974506
  BE2P   CT1X     1  0.172834351319  0.133363974506
  BE2P    CT2     1  0.172834351319  0.133363974506
  BE2P   CT2A     1  0.172834351319  0.133363974506
  BE2P   CT2P     1  0.172834351319  0.133363974506
  BE2P   CT2X     1  0.172834351319  0.133363974506
  BE2P    CT3     1  0.172834351319  0.133363974506
  BE2P   CT3X     1  0.172834351319  0.133363974506
  BE2P   CTD1     1  0.172834351319  0.133363974506
  BE2P   CTL1     1  0.172834351319  0.133363974506
  BE2P   CTL2     1  0.172834351319  0.133363974506
  BE2P   CTL3     1  0.172834351319  0.133363974506
  BE2P   CTL5     1  0.172834351319  0.133363974506
  BE2P   CTO1     1  0.172834351319  0.133363974506
  BE2P   CTO2     1  0.172834351319  0.133363974506
  BE2P     HP     1  0.124565458770  0.230993179743
  BE2P      N     1  0.168379857729  0.013336397451
  BE2P  NC2D1     1  0.141652896184  0.596421825489
  BE2P  NG2S0     1  0.168379857729  0.013336397451
  BE2P  NG2S1     1  0.141652896184  0.596421825489
  BE2P    NH1     1  0.141652896184  0.596421825489
  BE2P    NHL     1  0.141652896184  0.596421825489
  BE2P      O     1  0.128289415412  0.461986359487
  BE2P     OB     1  0.128289415412  0.461986359487
  BE2P    OBL     1  0.128289415412  0.461986359487
  BE2P  OC2D1     1  0.128289415412  0.461986359487
  BE2P  OC2D3     1  0.128289415412  0.461986359487
  BE2P  OC2D4     1  0.128289415412  0.461986359487
  BE2P    OCA     1  0.128289415412  0.461986359487
  BE2P  OG2D1     1  0.128289415412  0.461986359487
  BE2P  OG2D3     1  0.128289415412  0.461986359487
  BE2P   OLG1     1  0.128289415412  0.461986359487
 BG201  CC301     1  0.396449929572  0.081561175077
 BG201 CC3051     1  0.396449929572  0.081561175077
 BG201 CC3062     1  0.396449929572  0.081561175077
 BG201  CC30A     1  0.396449929572  0.081561175077
 BG201  CC311     1  0.396449929572  0.081561175077
 BG201 CC311C     1  0.396449929572  0.081561175077
 BG201 CC311D     1  0.396449929572  0.081561175077
 BG201  CC312     1  0.396449929572  0.081561175077
 BG201 CC312C     1  0.396449929572  0.081561175077
 BG201 CC312D     1  0.396449929572  0.081561175077
 BG201 CC3151     1  0.396449929572  0.081561175077
 BG201 CC3152     1  0.396449929572  0.081561175077
 BG201 CC3153     1  0.396449929572  0.081561175077
 BG201 CC3161     1  0.396449929572  0.081561175077
 BG201 CC3162     1  0.396449929572  0.081561175077
 BG201 CC3163     1  0.396449929572  0.081561175077
 BG201  CC31A     1  0.396449929572  0.081561175077
 BG201  CC321     1  0.396449929572  0.081561175077
 BG201 CC321C     1  0.396449929572  0.081561175077
 BG201 CC321D     1  0.396449929572  0.081561175077
 BG201  CC322     1  0.396449929572  0.081561175077
 BG201 CC322C     1  0.396449929572  0.081561175077
 BG201 CC3251     1  0.396449929572  0.081561175077
 BG201 CC325A     1  0.396449929572  0.081561175077
 BG201 CC325B     1  0.396449929572  0.081561175077
 BG201 CC3261     1  0.396449929572  0.081561175077
 BG201 CC3263     1  0.396449929572  0.081561175077
 BG201 CC326A     1  0.396449929572  0.081561175077
 BG201  CC32A     1  0.396449929572  0.081561175077
 BG201  CC331     1  0.396449929572  0.081561175077
 BG201  CC33A     1  0.396449929572  0.081561175077
 BG201  CG301     1  0.396449929572  0.081561175077
 BG201  CG311     1  0.396449929572  0.081561175077
 BG201  CG314     1  0.396449929572  0.081561175077
 BG201  CG321     1  0.396449929572  0.081561175077
 BG201  CG324     1  0.396449929572  0.081561175077
 BG201  CG331     1  0.396449929572  0.081561175077
 BG201  CG334     1  0.396449929572  0.081561175077
 BG201 CG3C31     1  0.396449929572  0.081561175077
 BG201 CG3C41     1  0.396449929572  0.081561175077
 BG201 CG3C50     1  0.396449929572  0.081561175077
 BG201 CG3C51     1  0.396449929572  0.081561175077
 BG201 CG3C52     1  0.396449929572  0.081561175077
 BG201 CG3C53     1  0.396449929572  0.081561175077
 BG201 CG3C54     1  0.396449929572  0.081561175077
 BG201 CG3RC1     1  0.396449929572  0.081561175077
 BG201  CLG11     1  0.396449929572  0.081561175077
 BG201  CLG12     1  0.396449929572  0.081561175077
 BG201  CLG13     1  0.396449929572  0.081561175077
 BG201  CLG14     1  0.396449929572  0.081561175077
 BG201  CLG15     1  0.396449929572  0.081561175077
 BG201  CLG16     1  0.396449929572  0.081561175077
 BG201    CN6     1  0.396449929572  0.081561175077
 BG201    CN7     1  0.396449929572  0.081561175077
 BG201   CN7B     1  0.396449929572  0.081561175077
 BG201   CN7E     1  0.396449929572  0.081561175077
 BG201    CN8     1  0.396449929572  0.081561175077
 BG201   CN8B     1  0.396449929572  0.081561175077
 BG201    CN9     1  0.396449929572  0.081561175077
 BG201    CP1     1  0.396449929572  0.081561175077
 BG201    CP2     1  0.396449929572  0.081561175077
 BG201    CP3     1  0.396449929572  0.081561175077
 BG201   CPD1     1  0.396449929572  0.081561175077
 BG201   CR33     1  0.396449929572  0.081561175077
 BG201   CRL1     1  0.396449929572  0.081561175077
 BG201   CRL2     1  0.396449929572  0.081561175077
 BG201     CT     1  0.396449929572  0.081561175077
 BG201    CT1     1  0.396449929572  0.081561175077
 BG201   CT1X     1  0.396449929572  0.081561175077
 BG201    CT2     1  0.396449929572  0.081561175077
 BG201   CT2A     1  0.396449929572  0.081561175077
 BG201   CT2P     1  0.396449929572  0.081561175077
 BG201   CT2X     1  0.396449929572  0.081561175077
 BG201    CT3     1  0.396449929572  0.081561175077
 BG201   CT3X     1  0.396449929572  0.081561175077
 BG201   CTD1     1  0.396449929572  0.081561175077
 BG201   CTL1     1  0.396449929572  0.081561175077
 BG201   CTL2     1  0.396449929572  0.081561175077
 BG201   CTL3     1  0.396449929572  0.081561175077
 BG201   CTL5     1  0.396449929572  0.081561175077
 BG201   CTO1     1  0.396449929572  0.081561175077
 BG201   CTO2     1  0.396449929572  0.081561175077
 BG201     HP     1  0.348181037024  0.141268099159
 BG201      N     1  0.391995435982  0.008156117508
 BG201  NC2D1     1  0.365268474438  0.364752663595
 BG201  NG2S0     1  0.391995435982  0.008156117508
 BG201  NG2S1     1  0.365268474438  0.364752663595
 BG201    NH1     1  0.365268474438  0.364752663595
 BG201    NHL     1  0.365268474438  0.364752663595
 BG201      O     1  0.351904993665  0.282536198318
 BG201     OB     1  0.351904993665  0.282536198318
 BG201    OBL     1  0.351904993665  0.282536198318
 BG201  OC2D1     1  0.351904993665  0.282536198318
 BG201  OC2D3     1  0.351904993665  0.282536198318
 BG201  OC2D4     1  0.351904993665  0.282536198318
 BG201    OCA     1  0.351904993665  0.282536198318
 BG201  OG2D1     1  0.351904993665  0.282536198318
 BG201  OG2D3     1  0.351904993665  0.282536198318
 BG201   OLG1     1  0.351904993665  0.282536198318
  BI3P  CC301     1  0.291163519063  0.179960644587
  BI3P CC3051     1  0.291163519063  0.179960644587
  BI3P CC3062     1  0.291163519063  0.179960644587
  BI3P  CC30A     1  0.291163519063  0.179960644587
  BI3P  CC311     1  0.291163519063  0.179960644587
  BI3P CC311C     1  0.291163519063  0.179960644587
  BI3P CC311D     1  0.291163519063  0.179960644587
  BI3P  CC312     1  0.291163519063  0.179960644587
  BI3P CC312C     1  0.291163519063  0.179960644587
  BI3P CC312D     1  0.291163519063  0.179960644587
  BI3P CC3151     1  0.291163519063  0.179960644587
  BI3P CC3152     1  0.291163519063  0.179960644587
  BI3P CC3153     1  0.291163519063  0.179960644587
  BI3P CC3161     1  0.291163519063  0.179960644587
  BI3P CC3162     1  0.291163519063  0.179960644587
  BI3P CC3163     1  0.291163519063  0.179960644587
  BI3P  CC31A     1  0.291163519063  0.179960644587
  BI3P  CC321     1  0.291163519063  0.179960644587
  BI3P CC321C     1  0.291163519063  0.179960644587
  BI3P CC321D     1  0.291163519063  0.179960644587
  BI3P  CC322     1  0.291163519063  0.179960644587
  BI3P CC322C     1  0.291163519063  0.179960644587
  BI3P CC3251     1  0.291163519063  0.179960644587
  BI3P CC325A     1  0.291163519063  0.179960644587
  BI3P CC325B     1  0.291163519063  0.179960644587
  BI3P CC3261     1  0.291163519063  0.179960644587
  BI3P CC3263     1  0.291163519063  0.179960644587
  BI3P CC326A     1  0.291163519063  0.179960644587
  BI3P  CC32A     1  0.291163519063  0.179960644587
  BI3P  CC331     1  0.291163519063  0.179960644587
  BI3P  CC33A     1  0.291163519063  0.179960644587
  BI3P  CG301     1  0.291163519063  0.179960644587
  BI3P  CG311     1  0.291163519063  0.179960644587
  BI3P  CG314     1  0.291163519063  0.179960644587
  BI3P  CG321     1  0.291163519063  0.179960644587
  BI3P  CG324     1  0.291163519063  0.179960644587
  BI3P  CG331     1  0.291163519063  0.179960644587
  BI3P  CG334     1  0.291163519063  0.179960644587
  BI3P CG3C31     1  0.291163519063  0.179960644587
  BI3P CG3C41     1  0.291163519063  0.179960644587
  BI3P CG3C50     1  0.291163519063  0.179960644587
  BI3P CG3C51     1  0.291163519063  0.179960644587
  BI3P CG3C52     1  0.291163519063  0.179960644587
  BI3P CG3C53     1  0.291163519063  0.179960644587
  BI3P CG3C54     1  0.291163519063  0.179960644587
  BI3P CG3RC1     1  0.291163519063  0.179960644587
  BI3P  CLG11     1  0.291163519063  0.179960644587
  BI3P  CLG12     1  0.291163519063  0.179960644587
  BI3P  CLG13     1  0.291163519063  0.179960644587
  BI3P  CLG14     1  0.291163519063  0.179960644587
  BI3P  CLG15     1  0.291163519063  0.179960644587
  BI3P  CLG16     1  0.291163519063  0.179960644587
  BI3P    CN6     1  0.291163519063  0.179960644587
  BI3P    CN7     1  0.291163519063  0.179960644587
  BI3P   CN7B     1  0.291163519063  0.179960644587
  BI3P   CN7E     1  0.291163519063  0.179960644587
  BI3P    CN8     1  0.291163519063  0.179960644587
  BI3P   CN8B     1  0.291163519063  0.179960644587
  BI3P    CN9     1  0.291163519063  0.179960644587
  BI3P    CP1     1  0.291163519063  0.179960644587
  BI3P    CP2     1  0.291163519063  0.179960644587
  BI3P    CP3     1  0.291163519063  0.179960644587
  BI3P   CPD1     1  0.291163519063  0.179960644587
  BI3P   CR33     1  0.291163519063  0.179960644587
  BI3P   CRL1     1  0.291163519063  0.179960644587
  BI3P   CRL2     1  0.291163519063  0.179960644587
  BI3P     CT     1  0.291163519063  0.179960644587
  BI3P    CT1     1  0.291163519063  0.179960644587
  BI3P   CT1X     1  0.291163519063  0.179960644587
  BI3P    CT2     1  0.291163519063  0.179960644587
  BI3P   CT2A     1  0.291163519063  0.179960644587
  BI3P   CT2P     1  0.291163519063  0.179960644587
  BI3P   CT2X     1  0.291163519063  0.179960644587
  BI3P    CT3     1  0.291163519063  0.179960644587
  BI3P   CT3X     1  0.291163519063  0.179960644587
  BI3P   CTD1     1  0.291163519063  0.179960644587
  BI3P   CTL1     1  0.291163519063  0.179960644587
  BI3P   CTL2     1  0.291163519063  0.179960644587
  BI3P   CTL3     1  0.291163519063  0.179960644587
  BI3P   CTL5     1  0.291163519063  0.179960644587
  BI3P   CTO1     1  0.291163519063  0.179960644587
  BI3P   CTO2     1  0.291163519063  0.179960644587
  BI3P     HP     1  0.242894626514  0.311700979787
  BI3P      N     1  0.286709025472  0.017996064459
  BI3P  NC2D1     1  0.259982063928  0.804808469140
  BI3P  NG2S0     1  0.286709025472  0.017996064459
  BI3P  NG2S1     1  0.259982063928  0.804808469140
  BI3P    NH1     1  0.259982063928  0.804808469140
  BI3P    NHL     1  0.259982063928  0.804808469140
  BI3P      O     1  0.246618583156  0.623401959573
  BI3P     OB     1  0.246618583156  0.623401959573
  BI3P    OBL     1  0.246618583156  0.623401959573
  BI3P  OC2D1     1  0.246618583156  0.623401959573
  BI3P  OC2D3     1  0.246618583156  0.623401959573
  BI3P  OC2D4     1  0.246618583156  0.623401959573
  BI3P    OCA     1  0.246618583156  0.623401959573
  BI3P  OG2D1     1  0.246618583156  0.623401959573
  BI3P  OG2D3     1  0.246618583156  0.623401959573
  BI3P   OLG1     1  0.246618583156  0.623401959573
 BRGA1  CC301     1  0.344777803920  0.289876023155
 BRGA1 CC3051     1  0.344777803920  0.289876023155
 BRGA1 CC3062     1  0.344777803920  0.289876023155
 BRGA1  CC30A     1  0.344777803920  0.289876023155
 BRGA1  CC311     1  0.344777803920  0.289876023155
 BRGA1 CC311C     1  0.344777803920  0.289876023155
 BRGA1 CC311D     1  0.344777803920  0.289876023155
 BRGA1  CC312     1  0.344777803920  0.289876023155
 BRGA1 CC312C     1  0.344777803920  0.289876023155
 BRGA1 CC312D     1  0.344777803920  0.289876023155
 BRGA1 CC3151     1  0.344777803920  0.289876023155
 BRGA1 CC3152     1  0.344777803920  0.289876023155
 BRGA1 CC3153     1  0.344777803920  0.289876023155
 BRGA1 CC3161     1  0.344777803920  0.289876023155
 BRGA1 CC3162     1  0.344777803920  0.289876023155
 BRGA1 CC3163     1  0.344777803920  0.289876023155
 BRGA1  CC31A     1  0.344777803920  0.289876023155
 BRGA1  CC321     1  0.344777803920  0.289876023155
 BRGA1 CC321C     1  0.344777803920  0.289876023155
 BRGA1 CC321D     1  0.344777803920  0.289876023155
 BRGA1  CC322     1  0.344777803920  0.289876023155
 BRGA1 CC322C     1  0.344777803920  0.289876023155
 BRGA1 CC3251     1  0.344777803920  0.289876023155
 BRGA1 CC325A     1  0.344777803920  0.289876023155
 BRGA1 CC325B     1  0.344777803920  0.289876023155
 BRGA1 CC3261     1  0.344777803920  0.289876023155
 BRGA1 CC3263     1  0.344777803920  0.289876023155
 BRGA1 CC326A     1  0.344777803920  0.289876023155
 BRGA1  CC32A     1  0.344777803920  0.289876023155
 BRGA1  CC331     1  0.344777803920  0.289876023155
 BRGA1  CC33A     1  0.344777803920  0.289876023155
 BRGA1  CG301     1  0.344777803920  0.289876023155
 BRGA1  CG311     1  0.344777803920  0.289876023155
 BRGA1  CG314     1  0.344777803920  0.289876023155
 BRGA1  CG321     1  0.344777803920  0.289876023155
 BRGA1  CG324     1  0.344777803920  0.289876023155
 BRGA1  CG331     1  0.344777803920  0.289876023155
 BRGA1  CG334     1  0.344777803920  0.289876023155
 BRGA1 CG3C31     1  0.344777803920  0.289876023155
 BRGA1 CG3C41     1  0.344777803920  0.289876023155
 BRGA1 CG3C50     1  0.344777803920  0.289876023155
 BRGA1 CG3C51     1  0.344777803920  0.289876023155
 BRGA1 CG3C52     1  0.344777803920  0.289876023155
 BRGA1 CG3C53     1  0.344777803920  0.289876023155
 BRGA1 CG3C54     1  0.344777803920  0.289876023155
 BRGA1 CG3RC1     1  0.344777803920  0.289876023155
 BRGA1  CLG11     1  0.344777803920  0.289876023155
 BRGA1  CLG12     1  0.344777803920  0.289876023155
 BRGA1  CLG13     1  0.344777803920  0.289876023155
 BRGA1  CLG14     1  0.344777803920  0.289876023155
 BRGA1  CLG15     1  0.344777803920  0.289876023155
 BRGA1  CLG16     1  0.344777803920  0.289876023155
 BRGA1    CN6     1  0.344777803920  0.289876023155
 BRGA1    CN7     1  0.344777803920  0.289876023155
 BRGA1   CN7B     1  0.344777803920  0.289876023155
 BRGA1   CN7E     1  0.344777803920  0.289876023155
 BRGA1    CN8     1  0.344777803920  0.289876023155
 BRGA1   CN8B     1  0.344777803920  0.289876023155
 BRGA1    CN9     1  0.344777803920  0.289876023155
 BRGA1    CP1     1  0.344777803920  0.289876023155
 BRGA1    CP2     1  0.344777803920  0.289876023155
 BRGA1    CP3     1  0.344777803920  0.289876023155
 BRGA1   CPD1     1  0.344777803920  0.289876023155
 BRGA1   CR33     1  0.344777803920  0.289876023155
 BRGA1   CRL1     1  0.344777803920  0.289876023155
 BRGA1   CRL2     1  0.344777803920  0.289876023155
 BRGA1     CT     1  0.344777803920  0.289876023155
 BRGA1    CT1     1  0.344777803920  0.289876023155
 BRGA1   CT1X     1  0.344777803920  0.289876023155
 BRGA1    CT2     1  0.344777803920  0.289876023155
 BRGA1   CT2A     1  0.344777803920  0.289876023155
 BRGA1   CT2P     1  0.344777803920  0.289876023155
 BRGA1   CT2X     1  0.344777803920  0.289876023155
 BRGA1    CT3     1  0.344777803920  0.289876023155
 BRGA1   CT3X     1  0.344777803920  0.289876023155
 BRGA1   CTD1     1  0.344777803920  0.289876023155
 BRGA1   CTL1     1  0.344777803920  0.289876023155
 BRGA1   CTL2     1  0.344777803920  0.289876023155
 BRGA1   CTL3     1  0.344777803920  0.289876023155
 BRGA1   CTL5     1  0.344777803920  0.289876023155
 BRGA1   CTO1     1  0.344777803920  0.289876023155
 BRGA1   CTO2     1  0.344777803920  0.289876023155
 BRGA1     HP     1  0.296508911371  0.502080000000
 BRGA1      N     1  0.340323310330  0.028987602315
 BRGA1  NC2D1     1  0.313596348785  1.296364985643
 BRGA1  NG2S0     1  0.340323310330  0.028987602315
 BRGA1  NG2S1     1  0.313596348785  1.296364985643
 BRGA1    NH1     1  0.313596348785  1.296364985643
 BRGA1    NHL     1  0.313596348785  1.296364985643
 BRGA1      O     1  0.300232868013  1.004160000000
 BRGA1     OB     1  0.300232868013  1.004160000000
 BRGA1    OBL     1  0.300232868013  1.004160000000
 BRGA1  OC2D1     1  0.300232868013  1.004160000000
 BRGA1  OC2D3     1  0.300232868013  1.004160000000
 BRGA1  OC2D4     1  0.300232868013  1.004160000000
 BRGA1    OCA     1  0.300232868013  1.004160000000
 BRGA1  OG2D1     1  0.300232868013  1.004160000000
 BRGA1  OG2D3     1  0.300232868013  1.004160000000
 BRGA1   OLG1     1  0.300232868013  1.004160000000
 BRGA2  CC301     1  0.351904993665  0.304599797767
 BRGA2 CC3051     1  0.351904993665  0.304599797767
 BRGA2 CC3062     1  0.351904993665  0.304599797767
 BRGA2  CC30A     1  0.351904993665  0.304599797767
 BRGA2  CC311     1  0.351904993665  0.304599797767
 BRGA2 CC311C     1  0.351904993665  0.304599797767
 BRGA2 CC311D     1  0.351904993665  0.304599797767
 BRGA2  CC312     1  0.351904993665  0.304599797767
 BRGA2 CC312C     1  0.351904993665  0.304599797767
 BRGA2 CC312D     1  0.351904993665  0.304599797767
 BRGA2 CC3151     1  0.351904993665  0.304599797767
 BRGA2 CC3152     1  0.351904993665  0.304599797767
 BRGA2 CC3153     1  0.351904993665  0.304599797767
 BRGA2 CC3161     1  0.351904993665  0.304599797767
 BRGA2 CC3162     1  0.351904993665  0.304599797767
 BRGA2 CC3163     1  0.351904993665  0.304599797767
 BRGA2  CC31A     1  0.351904993665  0.304599797767
 BRGA2  CC321     1  0.351904993665  0.304599797767
 BRGA2 CC321C     1  0.351904993665  0.304599797767
 BRGA2 CC321D     1  0.351904993665  0.304599797767
 BRGA2  CC322     1  0.351904993665  0.304599797767
 BRGA2 CC322C     1  0.351904993665  0.304599797767
 BRGA2 CC3251     1  0.351904993665  0.304599797767
 BRGA2 CC325A     1  0.351904993665  0.304599797767
 BRGA2 CC325B     1  0.351904993665  0.304599797767
 BRGA2 CC3261     1  0.351904993665  0.304599797767
 BRGA2 CC3263     1  0.351904993665  0.304599797767
 BRGA2 CC326A     1  0.351904993665  0.304599797767
 BRGA2  CC32A     1  0.351904993665  0.304599797767
 BRGA2  CC331     1  0.351904993665  0.304599797767
 BRGA2  CC33A     1  0.351904993665  0.304599797767
 BRGA2  CG301     1  0.351904993665  0.304599797767
 BRGA2  CG311     1  0.351904993665  0.304599797767
 BRGA2  CG314     1  0.351904993665  0.304599797767
 BRGA2  CG321     1  0.351904993665  0.304599797767
 BRGA2  CG324     1  0.351904993665  0.304599797767
 BRGA2  CG331     1  0.351904993665  0.304599797767
 BRGA2  CG334     1  0.351904993665  0.304599797767
 BRGA2 CG3C31     1  0.351904993665  0.304599797767
 BRGA2 CG3C41     1  0.351904993665  0.304599797767
 BRGA2 CG3C50     1  0.351904993665  0.304599797767
 BRGA2 CG3C51     1  0.351904993665  0.304599797767
 BRGA2 CG3C52     1  0.351904993665  0.304599797767
 BRGA2 CG3C53     1  0.351904993665  0.304599797767
 BRGA2 CG3C54     1  0.351904993665  0.304599797767
 BRGA2 CG3RC1     1  0.351904993665  0.304599797767
 BRGA2  CLG11     1  0.351904993665  0.304599797767
 BRGA2  CLG12     1  0.351904993665  0.304599797767
 BRGA2  CLG13     1  0.351904993665  0.304599797767
 BRGA2  CLG14     1  0.351904993665  0.304599797767
 BRGA2  CLG15     1  0.351904993665  0.304599797767
 BRGA2  CLG16     1  0.351904993665  0.304599797767
 BRGA2    CN6     1  0.351904993665  0.304599797767
 BRGA2    CN7     1  0.351904993665  0.304599797767
 BRGA2   CN7B     1  0.351904993665  0.304599797767
 BRGA2   CN7E     1  0.351904993665  0.304599797767
 BRGA2    CN8     1  0.351904993665  0.304599797767
 BRGA2   CN8B     1  0.351904993665  0.304599797767
 BRGA2    CN9     1  0.351904993665  0.304599797767
 BRGA2    CP1     1  0.351904993665  0.304599797767
 BRGA2    CP2     1  0.351904993665  0.304599797767
 BRGA2    CP3     1  0.351904993665  0.304599797767
 BRGA2   CPD1     1  0.351904993665  0.304599797767
 BRGA2   CR33     1  0.351904993665  0.304599797767
 BRGA2   CRL1     1  0.351904993665  0.304599797767
 BRGA2   CRL2     1  0.351904993665  0.304599797767
 BRGA2     CT     1  0.351904993665  0.304599797767
 BRGA2    CT1     1  0.351904993665  0.304599797767
 BRGA2   CT1X     1  0.351904993665  0.304599797767
 BRGA2    CT2     1  0.351904993665  0.304599797767
 BRGA2   CT2A     1  0.351904993665  0.304599797767
 BRGA2   CT2P     1  0.351904993665  0.304599797767
 BRGA2   CT2X     1  0.351904993665  0.304599797767
 BRGA2    CT3     1  0.351904993665  0.304599797767
 BRGA2   CT3X     1  0.351904993665  0.304599797767
 BRGA2   CTD1     1  0.351904993665  0.304599797767
 BRGA2   CTL1     1  0.351904993665  0.304599797767
 BRGA2   CTL2     1  0.351904993665  0.304599797767
 BRGA2   CTL3     1  0.351904993665  0.304599797767
 BRGA2   CTL5     1  0.351904993665  0.304599797767
 BRGA2   CTO1     1  0.351904993665  0.304599797767
 BRGA2   CTO2     1  0.351904993665  0.304599797767
 BRGA2     HP     1  0.303636101117  0.527582325709
 BRGA2      N     1  0.347450500075  0.030459979777
 BRGA2  NC2D1     1  0.320723538531  1.362211707482
 BRGA2  NG2S0     1  0.347450500075  0.030459979777
 BRGA2  NG2S1     1  0.320723538531  1.362211707482
 BRGA2    NH1     1  0.320723538531  1.362211707482
 BRGA2    NHL     1  0.320723538531  1.362211707482
 BRGA2      O     1  0.307360057758  1.055164651417
 BRGA2     OB     1  0.307360057758  1.055164651417
 BRGA2    OBL     1  0.307360057758  1.055164651417
 BRGA2  OC2D1     1  0.307360057758  1.055164651417
 BRGA2  OC2D3     1  0.307360057758  1.055164651417
 BRGA2  OC2D4     1  0.307360057758  1.055164651417
 BRGA2    OCA     1  0.307360057758  1.055164651417
 BRGA2  OG2D1     1  0.307360057758  1.055164651417
 BRGA2  OG2D3     1  0.307360057758  1.055164651417
 BRGA2   OLG1     1  0.307360057758  1.055164651417
 BRGA3  CC301     1  0.347450500075  0.307459952514
 BRGA3 CC3051     1  0.347450500075  0.307459952514
 BRGA3 CC3062     1  0.347450500075  0.307459952514
 BRGA3  CC30A     1  0.347450500075  0.307459952514
 BRGA3  CC311     1  0.347450500075  0.307459952514
 BRGA3 CC311C     1  0.347450500075  0.307459952514
 BRGA3 CC311D     1  0.347450500075  0.307459952514
 BRGA3  CC312     1  0.347450500075  0.307459952514
 BRGA3 CC312C     1  0.347450500075  0.307459952514
 BRGA3 CC312D     1  0.347450500075  0.307459952514
 BRGA3 CC3151     1  0.347450500075  0.307459952514
 BRGA3 CC3152     1  0.347450500075  0.307459952514
 BRGA3 CC3153     1  0.347450500075  0.307459952514
 BRGA3 CC3161     1  0.347450500075  0.307459952514
 BRGA3 CC3162     1  0.347450500075  0.307459952514
 BRGA3 CC3163     1  0.347450500075  0.307459952514
 BRGA3  CC31A     1  0.347450500075  0.307459952514
 BRGA3  CC321     1  0.347450500075  0.307459952514
 BRGA3 CC321C     1  0.347450500075  0.307459952514
 BRGA3 CC321D     1  0.347450500075  0.307459952514
 BRGA3  CC322     1  0.347450500075  0.307459952514
 BRGA3 CC322C     1  0.347450500075  0.307459952514
 BRGA3 CC3251     1  0.347450500075  0.307459952514
 BRGA3 CC325A     1  0.347450500075  0.307459952514
 BRGA3 CC325B     1  0.347450500075  0.307459952514
 BRGA3 CC3261     1  0.347450500075  0.307459952514
 BRGA3 CC3263     1  0.347450500075  0.307459952514
 BRGA3 CC326A     1  0.347450500075  0.307459952514
 BRGA3  CC32A     1  0.347450500075  0.307459952514
 BRGA3  CC331     1  0.347450500075  0.307459952514
 BRGA3  CC33A     1  0.347450500075  0.307459952514
 BRGA3  CG301     1  0.347450500075  0.307459952514
 BRGA3  CG311     1  0.347450500075  0.307459952514
 BRGA3  CG314     1  0.347450500075  0.307459952514
 BRGA3  CG321     1  0.347450500075  0.307459952514
 BRGA3  CG324     1  0.347450500075  0.307459952514
 BRGA3  CG331     1  0.347450500075  0.307459952514
 BRGA3  CG334     1  0.347450500075  0.307459952514
 BRGA3 CG3C31     1  0.347450500075  0.307459952514
 BRGA3 CG3C41     1  0.347450500075  0.307459952514
 BRGA3 CG3C50     1  0.347450500075  0.307459952514
 BRGA3 CG3C51     1  0.347450500075  0.307459952514
 BRGA3 CG3C52     1  0.347450500075  0.307459952514
 BRGA3 CG3C53     1  0.347450500075  0.307459952514
 BRGA3 CG3C54     1  0.347450500075  0.307459952514
 BRGA3 CG3RC1     1  0.347450500075  0.307459952514
 BRGA3  CLG11     1  0.347450500075  0.307459952514
 BRGA3  CLG12     1  0.347450500075  0.307459952514
 BRGA3  CLG13     1  0.347450500075  0.307459952514
 BRGA3  CLG14     1  0.347450500075  0.307459952514
 BRGA3  CLG15     1  0.347450500075  0.307459952514
 BRGA3  CLG16     1  0.347450500075  0.307459952514
 BRGA3    CN6     1  0.347450500075  0.307459952514
 BRGA3    CN7     1  0.347450500075  0.307459952514
 BRGA3   CN7B     1  0.347450500075  0.307459952514
 BRGA3   CN7E     1  0.347450500075  0.307459952514
 BRGA3    CN8     1  0.347450500075  0.307459952514
 BRGA3   CN8B     1  0.347450500075  0.307459952514
 BRGA3    CN9     1  0.347450500075  0.307459952514
 BRGA3    CP1     1  0.347450500075  0.307459952514
 BRGA3    CP2     1  0.347450500075  0.307459952514
 BRGA3    CP3     1  0.347450500075  0.307459952514
 BRGA3   CPD1     1  0.347450500075  0.307459952514
 BRGA3   CR33     1  0.347450500075  0.307459952514
 BRGA3   CRL1     1  0.347450500075  0.307459952514
 BRGA3   CRL2     1  0.347450500075  0.307459952514
 BRGA3     CT     1  0.347450500075  0.307459952514
 BRGA3    CT1     1  0.347450500075  0.307459952514
 BRGA3   CT1X     1  0.347450500075  0.307459952514
 BRGA3    CT2     1  0.347450500075  0.307459952514
 BRGA3   CT2A     1  0.347450500075  0.307459952514
 BRGA3   CT2P     1  0.347450500075  0.307459952514
 BRGA3   CT2X     1  0.347450500075  0.307459952514
 BRGA3    CT3     1  0.347450500075  0.307459952514
 BRGA3   CT3X     1  0.347450500075  0.307459952514
 BRGA3   CTD1     1  0.347450500075  0.307459952514
 BRGA3   CTL1     1  0.347450500075  0.307459952514
 BRGA3   CTL2     1  0.347450500075  0.307459952514
 BRGA3   CTL3     1  0.347450500075  0.307459952514
 BRGA3   CTL5     1  0.347450500075  0.307459952514
 BRGA3   CTO1     1  0.347450500075  0.307459952514
 BRGA3   CTO2     1  0.347450500075  0.307459952514
 BRGA3     HP     1  0.299181607526  0.532536259047
 BRGA3      N     1  0.342996006484  0.030745995251
 BRGA3  NC2D1     1  0.316269044940  1.375002708361
 BRGA3  NG2S0     1  0.342996006484  0.030745995251
 BRGA3  NG2S1     1  0.316269044940  1.375002708361
 BRGA3    NH1     1  0.316269044940  1.375002708361
 BRGA3    NHL     1  0.316269044940  1.375002708361
 BRGA3      O     1  0.302905564168  1.065072518094
 BRGA3     OB     1  0.302905564168  1.065072518094
 BRGA3    OBL     1  0.302905564168  1.065072518094
 BRGA3  OC2D1     1  0.302905564168  1.065072518094
 BRGA3  OC2D3     1  0.302905564168  1.065072518094
 BRGA3  OC2D4     1  0.302905564168  1.065072518094
 BRGA3    OCA     1  0.302905564168  1.065072518094
 BRGA3  OG2D1     1  0.302905564168  1.065072518094
 BRGA3  OG2D3     1  0.302905564168  1.065072518094
 BRGA3   OLG1     1  0.302905564168  1.065072518094
 BRGR1  CC301     1  0.345668702638  0.236682781799
 BRGR1 CC3051     1  0.345668702638  0.236682781799
 BRGR1 CC3062     1  0.345668702638  0.236682781799
 BRGR1  CC30A     1  0.345668702638  0.236682781799
 BRGR1  CC311     1  0.345668702638  0.236682781799
 BRGR1 CC311C     1  0.345668702638  0.236682781799
 BRGR1 CC311D     1  0.345668702638  0.236682781799
 BRGR1  CC312     1  0.345668702638  0.236682781799
 BRGR1 CC312C     1  0.345668702638  0.236682781799
 BRGR1 CC312D     1  0.345668702638  0.236682781799
 BRGR1 CC3151     1  0.345668702638  0.236682781799
 BRGR1 CC3152     1  0.345668702638  0.236682781799
 BRGR1 CC3153     1  0.345668702638  0.236682781799
 BRGR1 CC3161     1  0.345668702638  0.236682781799
 BRGR1 CC3162     1  0.345668702638  0.236682781799
 BRGR1 CC3163     1  0.345668702638  0.236682781799
 BRGR1  CC31A     1  0.345668702638  0.236682781799
 BRGR1  CC321     1  0.345668702638  0.236682781799
 BRGR1 CC321C     1  0.345668702638  0.236682781799
 BRGR1 CC321D     1  0.345668702638  0.236682781799
 BRGR1  CC322     1  0.345668702638  0.236682781799
 BRGR1 CC322C     1  0.345668702638  0.236682781799
 BRGR1 CC3251     1  0.345668702638  0.236682781799
 BRGR1 CC325A     1  0.345668702638  0.236682781799
 BRGR1 CC325B     1  0.345668702638  0.236682781799
 BRGR1 CC3261     1  0.345668702638  0.236682781799
 BRGR1 CC3263     1  0.345668702638  0.236682781799
 BRGR1 CC326A     1  0.345668702638  0.236682781799
 BRGR1  CC32A     1  0.345668702638  0.236682781799
 BRGR1  CC331     1  0.345668702638  0.236682781799
 BRGR1  CC33A     1  0.345668702638  0.236682781799
 BRGR1  CG301     1  0.345668702638  0.236682781799
 BRGR1  CG311     1  0.345668702638  0.236682781799
 BRGR1  CG314     1  0.345668702638  0.236682781799
 BRGR1  CG321     1  0.345668702638  0.236682781799
 BRGR1  CG324     1  0.345668702638  0.236682781799
 BRGR1  CG331     1  0.345668702638  0.236682781799
 BRGR1  CG334     1  0.345668702638  0.236682781799
 BRGR1 CG3C31     1  0.345668702638  0.236682781799
 BRGR1 CG3C41     1  0.345668702638  0.236682781799
 BRGR1 CG3C50     1  0.345668702638  0.236682781799
 BRGR1 CG3C51     1  0.345668702638  0.236682781799
 BRGR1 CG3C52     1  0.345668702638  0.236682781799
 BRGR1 CG3C53     1  0.345668702638  0.236682781799
 BRGR1 CG3C54     1  0.345668702638  0.236682781799
 BRGR1 CG3RC1     1  0.345668702638  0.236682781799
 BRGR1  CLG11     1  0.345668702638  0.236682781799
 BRGR1  CLG12     1  0.345668702638  0.236682781799
 BRGR1  CLG13     1  0.345668702638  0.236682781799
 BRGR1  CLG14     1  0.345668702638  0.236682781799
 BRGR1  CLG15     1  0.345668702638  0.236682781799
 BRGR1  CLG16     1  0.345668702638  0.236682781799
 BRGR1    CN6     1  0.345668702638  0.236682781799
 BRGR1    CN7     1  0.345668702638  0.236682781799
 BRGR1   CN7B     1  0.345668702638  0.236682781799
 BRGR1   CN7E     1  0.345668702638  0.236682781799
 BRGR1    CN8     1  0.345668702638  0.236682781799
 BRGR1   CN8B     1  0.345668702638  0.236682781799
 BRGR1    CN9     1  0.345668702638  0.236682781799
 BRGR1    CP1     1  0.345668702638  0.236682781799
 BRGR1    CP2     1  0.345668702638  0.236682781799
 BRGR1    CP3     1  0.345668702638  0.236682781799
 BRGR1   CPD1     1  0.345668702638  0.236682781799
 BRGR1   CR33     1  0.345668702638  0.236682781799
 BRGR1   CRL1     1  0.345668702638  0.236682781799
 BRGR1   CRL2     1  0.345668702638  0.236682781799
 BRGR1     CT     1  0.345668702638  0.236682781799
 BRGR1    CT1     1  0.345668702638  0.236682781799
 BRGR1   CT1X     1  0.345668702638  0.236682781799
 BRGR1    CT2     1  0.345668702638  0.236682781799
 BRGR1   CT2A     1  0.345668702638  0.236682781799
 BRGR1   CT2P     1  0.345668702638  0.236682781799
 BRGR1   CT2X     1  0.345668702638  0.236682781799
 BRGR1    CT3     1  0.345668702638  0.236682781799
 BRGR1   CT3X     1  0.345668702638  0.236682781799
 BRGR1   CTD1     1  0.345668702638  0.236682781799
 BRGR1   CTL1     1  0.345668702638  0.236682781799
 BRGR1   CTL2     1  0.345668702638  0.236682781799
 BRGR1   CTL3     1  0.345668702638  0.236682781799
 BRGR1   CTL5     1  0.345668702638  0.236682781799
 BRGR1   CTO1     1  0.345668702638  0.236682781799
 BRGR1   CTO2     1  0.345668702638  0.236682781799
 BRGR1   HGP3     1  0.264596919288  1.004160000000
 BRGR1     HP     1  0.297399810090  0.409946603352
 BRGR1      N     1  0.341214209048  0.023668278180
 BRGR1    NC2     1  0.326068930839  4.602400000000
 BRGR1  NC2D1     1  0.314487247504  1.058477578412
 BRGR1  NG2P1     1  0.326068930839  4.602400000000
 BRGR1 NG2R50     1  0.321614437249  0.920480000000
 BRGR1 NG2R51     1  0.338541512893  3.012480000000
 BRGR1  NG2S0     1  0.341214209048  0.023668278180
 BRGR1  NG2S1     1  0.358141284692  1.255200000000
 BRGR1  NG2S2     1  0.360813980847  1.255200000000
 BRGR1  NG3P3     1  0.296669273141 15.271600000000
 BRGR1    NH1     1  0.358141284692  1.255200000000
 BRGR1    NH2     1  0.360813980847  1.255200000000
 BRGR1    NH3     1  0.296669273141 15.271600000000
 BRGR1   NH3L     1  0.296669273141 15.271600000000
 BRGR1    NHL     1  0.314487247504  1.058477578412
 BRGR1    NN1     1  0.360813980847  1.255200000000
 BRGR1    NN2     1  0.338541512893  3.012480000000
 BRGR1   NN2G     1  0.338541512893  3.012480000000
 BRGR1   NN2U     1  0.338541512893  3.012480000000
 BRGR1    NN3     1  0.321614437249  0.920480000000
 BRGR1   NN3A     1  0.321614437249  0.920480000000
 BRGR1   NN3G     1  0.321614437249  0.920480000000
 BRGR1    NN4     1  0.321614437249  0.920480000000
 BRGR1    NR1     1  0.338541512893  3.012480000000
 BRGR1    NR2     1  0.321614437249  0.920480000000
 BRGR1     NY     1  0.338541512893  3.012480000000
 BRGR1      O     1  0.313596348785  1.129680000000
 BRGR1     OB     1  0.301123766731  0.819893206704
 BRGR1    OBL     1  0.313596348785  1.129680000000
 BRGR1     OC     1  0.265487818006  5.230000000000
 BRGR1  OC2D1     1  0.301123766731  0.819893206704
 BRGR1  OC2D2     1  0.265487818006  5.230000000000
 BRGR1  OC2D3     1  0.313596348785  1.129680000000
 BRGR1  OC2D4     1  0.313596348785  1.129680000000
 BRGR1    OCA     1  0.301123766731  0.819893206704
 BRGR1    OCL     1  0.265487818006  5.230000000000
 BRGR1  OG2D1     1  0.313596348785  1.129680000000
 BRGR1  OG2D2     1  0.265487818006  5.230000000000
 BRGR1  OG2D3     1  0.301123766731  0.819893206704
 BRGR1   OLG1     1  0.301123766731  0.819893206704
 BRGR1    ON1     1  0.313596348785  1.129680000000
 BRGR1   ON1C     1  0.313596348785  1.129680000000
 BRGR1  SG311     1  0.329632525712  2.050160000000
     C  CC301     1  0.347450500075  0.138767581228
     C CC3051     1  0.347450500075  0.138767581228
     C CC3062     1  0.347450500075  0.138767581228
     C  CC30A     1  0.347450500075  0.138767581228
     C  CC311     1  0.347450500075  0.138767581228
     C CC311C     1  0.347450500075  0.138767581228
     C CC311D     1  0.347450500075  0.138767581228
     C  CC312     1  0.347450500075  0.138767581228
     C CC312C     1  0.347450500075  0.138767581228
     C CC312D     1  0.347450500075  0.138767581228
     C CC3151     1  0.347450500075  0.138767581228
     C CC3152     1  0.347450500075  0.138767581228
     C CC3153     1  0.347450500075  0.138767581228
     C CC3161     1  0.347450500075  0.138767581228
     C CC3162     1  0.347450500075  0.138767581228
     C CC3163     1  0.347450500075  0.138767581228
     C  CC31A     1  0.347450500075  0.138767581228
     C  CC321     1  0.347450500075  0.138767581228
     C CC321C     1  0.347450500075  0.138767581228
     C CC321D     1  0.347450500075  0.138767581228
     C  CC322     1  0.347450500075  0.138767581228
     C CC322C     1  0.347450500075  0.138767581228
     C CC3251     1  0.347450500075  0.138767581228
     C CC325A     1  0.347450500075  0.138767581228
     C CC325B     1  0.347450500075  0.138767581228
     C CC3261     1  0.347450500075  0.138767581228
     C CC3263     1  0.347450500075  0.138767581228
     C CC326A     1  0.347450500075  0.138767581228
     C  CC32A     1  0.347450500075  0.138767581228
     C  CC331     1  0.347450500075  0.138767581228
     C  CC33A     1  0.347450500075  0.138767581228
     C  CG301     1  0.347450500075  0.138767581228
     C  CG311     1  0.347450500075  0.138767581228
     C  CG314     1  0.347450500075  0.138767581228
     C  CG321     1  0.347450500075  0.138767581228
     C  CG324     1  0.347450500075  0.138767581228
     C  CG331     1  0.347450500075  0.138767581228
     C  CG334     1  0.347450500075  0.138767581228
     C CG3C31     1  0.347450500075  0.138767581228
     C CG3C41     1  0.347450500075  0.138767581228
     C CG3C50     1  0.347450500075  0.138767581228
     C CG3C51     1  0.347450500075  0.138767581228
     C CG3C52     1  0.347450500075  0.138767581228
     C CG3C53     1  0.347450500075  0.138767581228
     C CG3C54     1  0.347450500075  0.138767581228
     C CG3RC1     1  0.347450500075  0.138767581228
     C  CLG11     1  0.347450500075  0.138767581228
     C  CLG12     1  0.347450500075  0.138767581228
     C  CLG13     1  0.347450500075  0.138767581228
     C  CLG14     1  0.347450500075  0.138767581228
     C  CLG15     1  0.347450500075  0.138767581228
     C  CLG16     1  0.347450500075  0.138767581228
     C    CN6     1  0.347450500075  0.138767581228
     C    CN7     1  0.347450500075  0.138767581228
     C   CN7B     1  0.347450500075  0.138767581228
     C   CN7E     1  0.347450500075  0.138767581228
     C    CN8     1  0.347450500075  0.138767581228
     C   CN8B     1  0.347450500075  0.138767581228
     C    CN9     1  0.347450500075  0.138767581228
     C    CP1     1  0.347450500075  0.138767581228
     C    CP2     1  0.347450500075  0.138767581228
     C    CP3     1  0.347450500075  0.138767581228
     C   CPD1     1  0.347450500075  0.138767581228
     C   CR33     1  0.347450500075  0.138767581228
     C   CRL1     1  0.347450500075  0.138767581228
     C   CRL2     1  0.347450500075  0.138767581228
     C     CT     1  0.347450500075  0.138767581228
     C    CT1     1  0.347450500075  0.138767581228
     C   CT1X     1  0.347450500075  0.138767581228
     C    CT2     1  0.347450500075  0.138767581228
     C   CT2A     1  0.347450500075  0.138767581228
     C   CT2P     1  0.347450500075  0.138767581228
     C   CT2X     1  0.347450500075  0.138767581228
     C    CT3     1  0.347450500075  0.138767581228
     C   CT3X     1  0.347450500075  0.138767581228
     C   CTD1     1  0.347450500075  0.138767581228
     C   CTL1     1  0.347450500075  0.138767581228
     C   CTL2     1  0.347450500075  0.138767581228
     C   CTL3     1  0.347450500075  0.138767581228
     C   CTL5     1  0.347450500075  0.138767581228
     C   CTO1     1  0.347450500075  0.138767581228
     C   CTO2     1  0.347450500075  0.138767581228
     C     HP     1  0.299181607526  0.240352501131
     C      N     1  0.342996006484  0.013876758123
     C  NC2D1     1  0.316269044940  0.620587489400
     C  NG2S0     1  0.342996006484  0.013876758123
     C  NG2S1     1  0.316269044940  0.620587489400
     C    NH1     1  0.316269044940  0.620587489400
     C    NHL     1  0.316269044940  0.620587489400
     C      O     1  0.302905564168  0.480705002262
     C     OB     1  0.302905564168  0.480705002262
     C    OBL     1  0.302905564168  0.480705002262
     C  OC2D1     1  0.302905564168  0.480705002262
     C  OC2D3     1  0.302905564168  0.480705002262
     C  OC2D4     1  0.302905564168  0.480705002262
     C    OCA     1  0.302905564168  0.480705002262
     C  OG2D1     1  0.302905564168  0.480705002262
     C  OG2D3     1  0.302905564168  0.480705002262
     C   OLG1     1  0.302905564168  0.480705002262
    C3  CC301     1  0.371950214824  0.059170695450
    C3 CC3051     1  0.371950214824  0.059170695450
    C3 CC3062     1  0.371950214824  0.059170695450
    C3  CC30A     1  0.371950214824  0.059170695450
    C3  CC311     1  0.371950214824  0.059170695450
    C3 CC311C     1  0.371950214824  0.059170695450
    C3 CC311D     1  0.371950214824  0.059170695450
    C3  CC312     1  0.371950214824  0.059170695450
    C3 CC312C     1  0.371950214824  0.059170695450
    C3 CC312D     1  0.371950214824  0.059170695450
    C3 CC3151     1  0.371950214824  0.059170695450
    C3 CC3152     1  0.371950214824  0.059170695450
    C3 CC3153     1  0.371950214824  0.059170695450
    C3 CC3161     1  0.371950214824  0.059170695450
    C3 CC3162     1  0.371950214824  0.059170695450
    C3 CC3163     1  0.371950214824  0.059170695450
    C3  CC31A     1  0.371950214824  0.059170695450
    C3  CC321     1  0.371950214824  0.059170695450
    C3 CC321C     1  0.371950214824  0.059170695450
    C3 CC321D     1  0.371950214824  0.059170695450
    C3  CC322     1  0.371950214824  0.059170695450
    C3 CC322C     1  0.371950214824  0.059170695450
    C3 CC3251     1  0.371950214824  0.059170695450
    C3 CC325A     1  0.371950214824  0.059170695450
    C3 CC325B     1  0.371950214824  0.059170695450
    C3 CC3261     1  0.371950214824  0.059170695450
    C3 CC3263     1  0.371950214824  0.059170695450
    C3 CC326A     1  0.371950214824  0.059170695450
    C3  CC32A     1  0.371950214824  0.059170695450
    C3  CC331     1  0.371950214824  0.059170695450
    C3  CC33A     1  0.371950214824  0.059170695450
    C3  CG301     1  0.371950214824  0.059170695450
    C3  CG311     1  0.371950214824  0.059170695450
    C3  CG314     1  0.371950214824  0.059170695450
    C3  CG321     1  0.371950214824  0.059170695450
    C3  CG324     1  0.371950214824  0.059170695450
    C3  CG331     1  0.371950214824  0.059170695450
    C3  CG334     1  0.371950214824  0.059170695450
    C3 CG3C31     1  0.371950214824  0.059170695450
    C3 CG3C41     1  0.371950214824  0.059170695450
    C3 CG3C50     1  0.371950214824  0.059170695450
    C3 CG3C51     1  0.371950214824  0.059170695450
    C3 CG3C52     1  0.371950214824  0.059170695450
    C3 CG3C53     1  0.371950214824  0.059170695450
    C3 CG3C54     1  0.371950214824  0.059170695450
    C3 CG3RC1     1  0.371950214824  0.059170695450
    C3  CLG11     1  0.371950214824  0.059170695450
    C3  CLG12     1  0.371950214824  0.059170695450
    C3  CLG13     1  0.371950214824  0.059170695450
    C3  CLG14     1  0.371950214824  0.059170695450
    C3  CLG15     1  0.371950214824  0.059170695450
    C3  CLG16     1  0.371950214824  0.059170695450
    C3    CN6     1  0.371950214824  0.059170695450
    C3    CN7     1  0.371950214824  0.059170695450
    C3   CN7B     1  0.371950214824  0.059170695450
    C3   CN7E     1  0.371950214824  0.059170695450
    C3    CN8     1  0.371950214824  0.059170695450
    C3   CN8B     1  0.371950214824  0.059170695450
    C3    CN9     1  0.371950214824  0.059170695450
    C3    CP1     1  0.371950214824  0.059170695450
    C3    CP2     1  0.371950214824  0.059170695450
    C3    CP3     1  0.371950214824  0.059170695450
    C3   CPD1     1  0.371950214824  0.059170695450
    C3   CR33     1  0.371950214824  0.059170695450
    C3   CRL1     1  0.371950214824  0.059170695450
    C3   CRL2     1  0.371950214824  0.059170695450
    C3     CT     1  0.371950214824  0.059170695450
    C3    CT1     1  0.371950214824  0.059170695450
    C3   CT1X     1  0.371950214824  0.059170695450
    C3    CT2     1  0.371950214824  0.059170695450
    C3   CT2A     1  0.371950214824  0.059170695450
    C3   CT2P     1  0.371950214824  0.059170695450
    C3   CT2X     1  0.371950214824  0.059170695450
    C3    CT3     1  0.371950214824  0.059170695450
    C3   CT3X     1  0.371950214824  0.059170695450
    C3   CTD1     1  0.371950214824  0.059170695450
    C3   CTL1     1  0.371950214824  0.059170695450
    C3   CTL2     1  0.371950214824  0.059170695450
    C3   CTL3     1  0.371950214824  0.059170695450
    C3   CTL5     1  0.371950214824  0.059170695450
    C3   CTO1     1  0.371950214824  0.059170695450
    C3   CTO2     1  0.371950214824  0.059170695450
    C3     HP     1  0.323681322275  0.102486650838
    C3      N     1  0.367495721233  0.005917069545
    C3  NC2D1     1  0.340768759689  0.264619394603
    C3  NG2S0     1  0.367495721233  0.005917069545
    C3  NG2S1     1  0.340768759689  0.264619394603
    C3    NH1     1  0.340768759689  0.264619394603
    C3    NHL     1  0.340768759689  0.264619394603
    C3      O     1  0.327405278917  0.204973301676
    C3     OB     1  0.327405278917  0.204973301676
    C3    OBL     1  0.327405278917  0.204973301676
    C3  OC2D1     1  0.327405278917  0.204973301676
    C3  OC2D3     1  0.327405278917  0.204973301676
    C3  OC2D4     1  0.327405278917  0.204973301676
    C3    OCA     1  0.327405278917  0.204973301676
    C3  OG2D1     1  0.327405278917  0.204973301676
    C3  OG2D3     1  0.327405278917  0.204973301676
    C3   OLG1     1  0.327405278917  0.204973301676
    CA  CC301     1  0.346773417049  0.110698234855
    CA CC3051     1  0.346773417049  0.110698234855
    CA CC3062     1  0.346773417049  0.110698234855
    CA  CC30A     1  0.346773417049  0.110698234855
    CA  CC311     1  0.346773417049  0.110698234855
    CA CC311C     1  0.346773417049  0.110698234855
    CA CC311D     1  0.346773417049  0.110698234855
    CA  CC312     1  0.346773417049  0.110698234855
    CA CC312C     1  0.346773417049  0.110698234855
    CA CC312D     1  0.346773417049  0.110698234855
    CA CC3151     1  0.346773417049  0.110698234855
    CA CC3152     1  0.346773417049  0.110698234855
    CA CC3153     1  0.346773417049  0.110698234855
    CA CC3161     1  0.346773417049  0.110698234855
    CA CC3162     1  0.346773417049  0.110698234855
    CA CC3163     1  0.346773417049  0.110698234855
    CA  CC31A     1  0.346773417049  0.110698234855
    CA  CC321     1  0.346773417049  0.110698234855
    CA CC321C     1  0.346773417049  0.110698234855
    CA CC321D     1  0.346773417049  0.110698234855
    CA  CC322     1  0.346773417049  0.110698234855
    CA CC322C     1  0.346773417049  0.110698234855
    CA CC3251     1  0.346773417049  0.110698234855
    CA CC325A     1  0.346773417049  0.110698234855
    CA CC325B     1  0.346773417049  0.110698234855
    CA CC3261     1  0.346773417049  0.110698234855
    CA CC3263     1  0.346773417049  0.110698234855
    CA CC326A     1  0.346773417049  0.110698234855
    CA  CC32A     1  0.346773417049  0.110698234855
    CA  CC331     1  0.346773417049  0.110698234855
    CA  CC33A     1  0.346773417049  0.110698234855
    CA  CG301     1  0.346773417049  0.110698234855
    CA  CG311     1  0.346773417049  0.110698234855
    CA  CG314     1  0.346773417049  0.110698234855
    CA  CG321     1  0.346773417049  0.110698234855
    CA  CG324     1  0.346773417049  0.110698234855
    CA  CG331     1  0.346773417049  0.110698234855
    CA  CG334     1  0.346773417049  0.110698234855
    CA CG3C31     1  0.346773417049  0.110698234855
    CA CG3C41     1  0.346773417049  0.110698234855
    CA CG3C50     1  0.346773417049  0.110698234855
    CA CG3C51     1  0.346773417049  0.110698234855
    CA CG3C52     1  0.346773417049  0.110698234855
    CA CG3C53     1  0.346773417049  0.110698234855
    CA CG3C54     1  0.346773417049  0.110698234855
    CA CG3RC1     1  0.346773417049  0.110698234855
    CA  CLG11     1  0.346773417049  0.110698234855
    CA  CLG12     1  0.346773417049  0.110698234855
    CA  CLG13     1  0.346773417049  0.110698234855
    CA  CLG14     1  0.346773417049  0.110698234855
    CA  CLG15     1  0.346773417049  0.110698234855
    CA  CLG16     1  0.346773417049  0.110698234855
    CA    CN6     1  0.346773417049  0.110698234855
    CA    CN7     1  0.346773417049  0.110698234855
    CA   CN7B     1  0.346773417049  0.110698234855
    CA   CN7E     1  0.346773417049  0.110698234855
    CA    CN8     1  0.346773417049  0.110698234855
    CA   CN8B     1  0.346773417049  0.110698234855
    CA    CN9     1  0.346773417049  0.110698234855
    CA    CP1     1  0.346773417049  0.110698234855
    CA    CP2     1  0.346773417049  0.110698234855
    CA    CP3     1  0.346773417049  0.110698234855
    CA   CPD1     1  0.346773417049  0.110698234855
    CA   CR33     1  0.346773417049  0.110698234855
    CA   CRL1     1  0.346773417049  0.110698234855
    CA   CRL2     1  0.346773417049  0.110698234855
    CA     CT     1  0.346773417049  0.110698234855
    CA    CT1     1  0.346773417049  0.110698234855
    CA   CT1X     1  0.346773417049  0.110698234855
    CA    CT2     1  0.346773417049  0.110698234855
    CA   CT2A     1  0.346773417049  0.110698234855
    CA   CT2P     1  0.346773417049  0.110698234855
    CA   CT2X     1  0.346773417049  0.110698234855
    CA    CT3     1  0.346773417049  0.110698234855
    CA   CT3X     1  0.346773417049  0.110698234855
    CA   CTD1     1  0.346773417049  0.110698234855
    CA   CTL1     1  0.346773417049  0.110698234855
    CA   CTL2     1  0.346773417049  0.110698234855
    CA   CTL3     1  0.346773417049  0.110698234855
    CA   CTL5     1  0.346773417049  0.110698234855
    CA   CTO1     1  0.346773417049  0.110698234855
    CA   CTO2     1  0.346773417049  0.110698234855
    CA     HP     1  0.298504524500  0.191734967077
    CA      N     1  0.342318923458  0.011069823485
    CA  NC2D1     1  0.315591961914  0.495057556250
    CA  NG2S0     1  0.342318923458  0.011069823485
    CA  NG2S1     1  0.315591961914  0.495057556250
    CA    NH1     1  0.315591961914  0.495057556250
    CA    NHL     1  0.315591961914  0.495057556250
    CA      O     1  0.302228481142  0.383469934154
    CA     OB     1  0.302228481142  0.383469934154
    CA    OBL     1  0.302228481142  0.383469934154
    CA  OC2D1     1  0.302228481142  0.383469934154
    CA  OC2D3     1  0.302228481142  0.383469934154
    CA  OC2D4     1  0.302228481142  0.383469934154
    CA    OCA     1  0.302228481142  0.383469934154
    CA  OG2D1     1  0.302228481142  0.383469934154
    CA  OG2D3     1  0.302228481142  0.383469934154
    CA   OLG1     1  0.302228481142  0.383469934154
   CAD  CC301     1  0.290165712498  0.144938011577
   CAD CC3051     1  0.290165712498  0.144938011577
   CAD CC3062     1  0.290165712498  0.144938011577
   CAD  CC30A     1  0.290165712498  0.144938011577
   CAD  CC311     1  0.290165712498  0.144938011577
   CAD CC311C     1  0.290165712498  0.144938011577
   CAD CC311D     1  0.290165712498  0.144938011577
   CAD  CC312     1  0.290165712498  0.144938011577
   CAD CC312C     1  0.290165712498  0.144938011577
   CAD CC312D     1  0.290165712498  0.144938011577
   CAD CC3151     1  0.290165712498  0.144938011577
   CAD CC3152     1  0.290165712498  0.144938011577
   CAD CC3153     1  0.290165712498  0.144938011577
   CAD CC3161     1  0.290165712498  0.144938011577
   CAD CC3162     1  0.290165712498  0.144938011577
   CAD CC3163     1  0.290165712498  0.144938011577
   CAD  CC31A     1  0.290165712498  0.144938011577
   CAD  CC321     1  0.290165712498  0.144938011577
   CAD CC321C     1  0.290165712498  0.144938011577
   CAD CC321D     1  0.290165712498  0.144938011577
   CAD  CC322     1  0.290165712498  0.144938011577
   CAD CC322C     1  0.290165712498  0.144938011577
   CAD CC3251     1  0.290165712498  0.144938011577
   CAD CC325A     1  0.290165712498  0.144938011577
   CAD CC325B     1  0.290165712498  0.144938011577
   CAD CC3261     1  0.290165712498  0.144938011577
   CAD CC3263     1  0.290165712498  0.144938011577
   CAD CC326A     1  0.290165712498  0.144938011577
   CAD  CC32A     1  0.290165712498  0.144938011577
   CAD  CC331     1  0.290165712498  0.144938011577
   CAD  CC33A     1  0.290165712498  0.144938011577
   CAD  CG301     1  0.290165712498  0.144938011577
   CAD  CG311     1  0.290165712498  0.144938011577
   CAD  CG314     1  0.290165712498  0.144938011577
   CAD  CG321     1  0.290165712498  0.144938011577
   CAD  CG324     1  0.290165712498  0.144938011577
   CAD  CG331     1  0.290165712498  0.144938011577
   CAD  CG334     1  0.290165712498  0.144938011577
   CAD CG3C31     1  0.290165712498  0.144938011577
   CAD CG3C41     1  0.290165712498  0.144938011577
   CAD CG3C50     1  0.290165712498  0.144938011577
   CAD CG3C51     1  0.290165712498  0.144938011577
   CAD CG3C52     1  0.290165712498  0.144938011577
   CAD CG3C53     1  0.290165712498  0.144938011577
   CAD CG3C54     1  0.290165712498  0.144938011577
   CAD CG3RC1     1  0.290165712498  0.144938011577
   CAD  CLG11     1  0.290165712498  0.144938011577
   CAD  CLG12     1  0.290165712498  0.144938011577
   CAD  CLG13     1  0.290165712498  0.144938011577
   CAD  CLG14     1  0.290165712498  0.144938011577
   CAD  CLG15     1  0.290165712498  0.144938011577
   CAD  CLG16     1  0.290165712498  0.144938011577
   CAD    CN6     1  0.290165712498  0.144938011577
   CAD    CN7     1  0.290165712498  0.144938011577
   CAD   CN7B     1  0.290165712498  0.144938011577
   CAD   CN7E     1  0.290165712498  0.144938011577
   CAD    CN8     1  0.290165712498  0.144938011577
   CAD   CN8B     1  0.290165712498  0.144938011577
   CAD    CN9     1  0.290165712498  0.144938011577
   CAD    CP1     1  0.290165712498  0.144938011577
   CAD    CP2     1  0.290165712498  0.144938011577
   CAD    CP3     1  0.290165712498  0.144938011577
   CAD   CPD1     1  0.290165712498  0.144938011577
   CAD   CR33     1  0.290165712498  0.144938011577
   CAD   CRL1     1  0.290165712498  0.144938011577
   CAD   CRL2     1  0.290165712498  0.144938011577
   CAD     CT     1  0.290165712498  0.144938011577
   CAD    CT1     1  0.290165712498  0.144938011577
   CAD   CT1X     1  0.290165712498  0.144938011577
   CAD    CT2     1  0.290165712498  0.144938011577
   CAD   CT2A     1  0.290165712498  0.144938011577
   CAD   CT2P     1  0.290165712498  0.144938011577
   CAD   CT2X     1  0.290165712498  0.144938011577
   CAD    CT3     1  0.290165712498  0.144938011577
   CAD   CT3X     1  0.290165712498  0.144938011577
   CAD   CTD1     1  0.290165712498  0.144938011577
   CAD   CTL1     1  0.290165712498  0.144938011577
   CAD   CTL2     1  0.290165712498  0.144938011577
   CAD   CTL3     1  0.290165712498  0.144938011577
   CAD   CTL5     1  0.290165712498  0.144938011577
   CAD   CTO1     1  0.290165712498  0.144938011577
   CAD   CTO2     1  0.290165712498  0.144938011577
   CAD     HP     1  0.241896819949  0.251040000000
   CAD      N     1  0.285711218908  0.014493801158
   CAD  NC2D1     1  0.258984257363  0.648182492821
   CAD  NG2S0     1  0.285711218908  0.014493801158
   CAD  NG2S1     1  0.258984257363  0.648182492821
   CAD    NH1     1  0.258984257363  0.648182492821
   CAD    NHL     1  0.258984257363  0.648182492821
   CAD      O     1  0.245620776591  0.502080000000
   CAD     OB     1  0.245620776591  0.502080000000
   CAD    OBL     1  0.245620776591  0.502080000000
   CAD  OC2D1     1  0.245620776591  0.502080000000
   CAD  OC2D3     1  0.245620776591  0.502080000000
   CAD  OC2D4     1  0.245620776591  0.502080000000
   CAD    OCA     1  0.245620776591  0.502080000000
   CAD  OG2D1     1  0.245620776591  0.502080000000
   CAD  OG2D3     1  0.245620776591  0.502080000000
   CAD   OLG1     1  0.245620776591  0.502080000000
   CAI  CC301     1  0.346559601357  0.113045454929
   CAI CC3051     1  0.346559601357  0.113045454929
   CAI CC3062     1  0.346559601357  0.113045454929
   CAI  CC30A     1  0.346559601357  0.113045454929
   CAI  CC311     1  0.346559601357  0.113045454929
   CAI CC311C     1  0.346559601357  0.113045454929
   CAI CC311D     1  0.346559601357  0.113045454929
   CAI  CC312     1  0.346559601357  0.113045454929
   CAI CC312C     1  0.346559601357  0.113045454929
   CAI CC312D     1  0.346559601357  0.113045454929
   CAI CC3151     1  0.346559601357  0.113045454929
   CAI CC3152     1  0.346559601357  0.113045454929
   CAI CC3153     1  0.346559601357  0.113045454929
   CAI CC3161     1  0.346559601357  0.113045454929
   CAI CC3162     1  0.346559601357  0.113045454929
   CAI CC3163     1  0.346559601357  0.113045454929
   CAI  CC31A     1  0.346559601357  0.113045454929
   CAI  CC321     1  0.346559601357  0.113045454929
   CAI CC321C     1  0.346559601357  0.113045454929
   CAI CC321D     1  0.346559601357  0.113045454929
   CAI  CC322     1  0.346559601357  0.113045454929
   CAI CC322C     1  0.346559601357  0.113045454929
   CAI CC3251     1  0.346559601357  0.113045454929
   CAI CC325A     1  0.346559601357  0.113045454929
   CAI CC325B     1  0.346559601357  0.113045454929
   CAI CC3261     1  0.346559601357  0.113045454929
   CAI CC3263     1  0.346559601357  0.113045454929
   CAI CC326A     1  0.346559601357  0.113045454929
   CAI  CC32A     1  0.346559601357  0.113045454929
   CAI  CC331     1  0.346559601357  0.113045454929
   CAI  CC33A     1  0.346559601357  0.113045454929
   CAI  CG301     1  0.346559601357  0.113045454929
   CAI  CG311     1  0.346559601357  0.113045454929
   CAI  CG314     1  0.346559601357  0.113045454929
   CAI  CG321     1  0.346559601357  0.113045454929
   CAI  CG324     1  0.346559601357  0.113045454929
   CAI  CG331     1  0.346559601357  0.113045454929
   CAI  CG334     1  0.346559601357  0.113045454929
   CAI CG3C31     1  0.346559601357  0.113045454929
   CAI CG3C41     1  0.346559601357  0.113045454929
   CAI CG3C50     1  0.346559601357  0.113045454929
   CAI CG3C51     1  0.346559601357  0.113045454929
   CAI CG3C52     1  0.346559601357  0.113045454929
   CAI CG3C53     1  0.346559601357  0.113045454929
   CAI CG3C54     1  0.346559601357  0.113045454929
   CAI CG3RC1     1  0.346559601357  0.113045454929
   CAI  CLG11     1  0.346559601357  0.113045454929
   CAI  CLG12     1  0.346559601357  0.113045454929
   CAI  CLG13     1  0.346559601357  0.113045454929
   CAI  CLG14     1  0.346559601357  0.113045454929
   CAI  CLG15     1  0.346559601357  0.113045454929
   CAI  CLG16     1  0.346559601357  0.113045454929
   CAI    CN6     1  0.346559601357  0.113045454929
   CAI    CN7     1  0.346559601357  0.113045454929
   CAI   CN7B     1  0.346559601357  0.113045454929
   CAI   CN7E     1  0.346559601357  0.113045454929
   CAI    CN8     1  0.346559601357  0.113045454929
   CAI   CN8B     1  0.346559601357  0.113045454929
   CAI    CN9     1  0.346559601357  0.113045454929
   CAI    CP1     1  0.346559601357  0.113045454929
   CAI    CP2     1  0.346559601357  0.113045454929
   CAI    CP3     1  0.346559601357  0.113045454929
   CAI   CPD1     1  0.346559601357  0.113045454929
   CAI   CR33     1  0.346559601357  0.113045454929
   CAI   CRL1     1  0.346559601357  0.113045454929
   CAI   CRL2     1  0.346559601357  0.113045454929
   CAI     CT     1  0.346559601357  0.113045454929
   CAI    CT1     1  0.346559601357  0.113045454929
   CAI   CT1X     1  0.346559601357  0.113045454929
   CAI    CT2     1  0.346559601357  0.113045454929
   CAI   CT2A     1  0.346559601357  0.113045454929
   CAI   CT2P     1  0.346559601357  0.113045454929
   CAI   CT2X     1  0.346559601357  0.113045454929
   CAI    CT3     1  0.346559601357  0.113045454929
   CAI   CT3X     1  0.346559601357  0.113045454929
   CAI   CTD1     1  0.346559601357  0.113045454929
   CAI   CTL1     1  0.346559601357  0.113045454929
   CAI   CTL2     1  0.346559601357  0.113045454929
   CAI   CTL3     1  0.346559601357  0.113045454929
   CAI   CTL5     1  0.346559601357  0.113045454929
   CAI   CTO1     1  0.346559601357  0.113045454929
   CAI   CTO2     1  0.346559601357  0.113045454929
   CAI     HP     1  0.298290708808  0.195800471501
   CAI      N     1  0.342105107766  0.011304545493
   CAI  NC2D1     1  0.315378146222  0.505554643535
   CAI  NG2S0     1  0.342105107766  0.011304545493
   CAI  NG2S1     1  0.315378146222  0.505554643535
   CAI    NH1     1  0.315378146222  0.505554643535
   CAI    NHL     1  0.315378146222  0.505554643535
   CAI      O     1  0.302014665450  0.391600943002
   CAI     OB     1  0.302014665450  0.391600943002
   CAI    OBL     1  0.302014665450  0.391600943002
   CAI  OC2D1     1  0.302014665450  0.391600943002
   CAI  OC2D3     1  0.302014665450  0.391600943002
   CAI  OC2D4     1  0.302014665450  0.391600943002
   CAI    OCA     1  0.302014665450  0.391600943002
   CAI  OG2D1     1  0.302014665450  0.391600943002
   CAI  OG2D3     1  0.302014665450  0.391600943002
   CAI   OLG1     1  0.302014665450  0.391600943002
   CAL  CC301     1  0.291056611216  0.144938011577
   CAL CC3051     1  0.291056611216  0.144938011577
   CAL CC3062     1  0.291056611216  0.144938011577
   CAL  CC30A     1  0.291056611216  0.144938011577
   CAL  CC311     1  0.291056611216  0.144938011577
   CAL CC311C     1  0.291056611216  0.144938011577
   CAL CC311D     1  0.291056611216  0.144938011577
   CAL  CC312     1  0.291056611216  0.144938011577
   CAL CC312C     1  0.291056611216  0.144938011577
   CAL CC312D     1  0.291056611216  0.144938011577
   CAL CC3151     1  0.291056611216  0.144938011577
   CAL CC3152     1  0.291056611216  0.144938011577
   CAL CC3153     1  0.291056611216  0.144938011577
   CAL CC3161     1  0.291056611216  0.144938011577
   CAL CC3162     1  0.291056611216  0.144938011577
   CAL CC3163     1  0.291056611216  0.144938011577
   CAL  CC31A     1  0.291056611216  0.144938011577
   CAL  CC321     1  0.291056611216  0.144938011577
   CAL CC321C     1  0.291056611216  0.144938011577
   CAL CC321D     1  0.291056611216  0.144938011577
   CAL  CC322     1  0.291056611216  0.144938011577
   CAL CC322C     1  0.291056611216  0.144938011577
   CAL CC3251     1  0.291056611216  0.144938011577
   CAL CC325A     1  0.291056611216  0.144938011577
   CAL CC325B     1  0.291056611216  0.144938011577
   CAL CC3261     1  0.291056611216  0.144938011577
   CAL CC3263     1  0.291056611216  0.144938011577
   CAL CC326A     1  0.291056611216  0.144938011577
   CAL  CC32A     1  0.291056611216  0.144938011577
   CAL  CC331     1  0.291056611216  0.144938011577
   CAL  CC33A     1  0.291056611216  0.144938011577
   CAL  CG301     1  0.291056611216  0.144938011577
   CAL  CG311     1  0.291056611216  0.144938011577
   CAL  CG314     1  0.291056611216  0.144938011577
   CAL  CG321     1  0.291056611216  0.144938011577
   CAL  CG324     1  0.291056611216  0.144938011577
   CAL  CG331     1  0.291056611216  0.144938011577
   CAL  CG334     1  0.291056611216  0.144938011577
   CAL CG3C31     1  0.291056611216  0.144938011577
   CAL CG3C41     1  0.291056611216  0.144938011577
   CAL CG3C50     1  0.291056611216  0.144938011577
   CAL CG3C51     1  0.291056611216  0.144938011577
   CAL CG3C52     1  0.291056611216  0.144938011577
   CAL CG3C53     1  0.291056611216  0.144938011577
   CAL CG3C54     1  0.291056611216  0.144938011577
   CAL CG3RC1     1  0.291056611216  0.144938011577
   CAL    CLA     1  0.332037952251  0.561342176000
   CAL  CLG11     1  0.291056611216  0.144938011577
   CAL  CLG12     1  0.291056611216  0.144938011577
   CAL  CLG13     1  0.291056611216  0.144938011577
   CAL  CLG14     1  0.291056611216  0.144938011577
   CAL  CLG15     1  0.291056611216  0.144938011577
   CAL  CLG16     1  0.291056611216  0.144938011577
   CAL    CN6     1  0.291056611216  0.144938011577
   CAL    CN7     1  0.291056611216  0.144938011577
   CAL   CN7B     1  0.291056611216  0.144938011577
   CAL   CN7E     1  0.291056611216  0.144938011577
   CAL    CN8     1  0.291056611216  0.144938011577
   CAL   CN8B     1  0.291056611216  0.144938011577
   CAL    CN9     1  0.291056611216  0.144938011577
   CAL    CP1     1  0.291056611216  0.144938011577
   CAL    CP2     1  0.291056611216  0.144938011577
   CAL    CP3     1  0.291056611216  0.144938011577
   CAL   CPD1     1  0.291056611216  0.144938011577
   CAL   CR33     1  0.291056611216  0.144938011577
   CAL   CRL1     1  0.291056611216  0.144938011577
   CAL   CRL2     1  0.291056611216  0.144938011577
   CAL     CT     1  0.291056611216  0.144938011577
   CAL    CT1     1  0.291056611216  0.144938011577
   CAL   CT1X     1  0.291056611216  0.144938011577
   CAL    CT2     1  0.291056611216  0.144938011577
   CAL   CT2A     1  0.291056611216  0.144938011577
   CAL   CT2P     1  0.291056611216  0.144938011577
   CAL   CT2X     1  0.291056611216  0.144938011577
   CAL    CT3     1  0.291056611216  0.144938011577
   CAL   CT3X     1  0.291056611216  0.144938011577
   CAL   CTD1     1  0.291056611216  0.144938011577
   CAL   CTL1     1  0.291056611216  0.144938011577
   CAL   CTL2     1  0.291056611216  0.144938011577
   CAL   CTL3     1  0.291056611216  0.144938011577
   CAL   CTL5     1  0.291056611216  0.144938011577
   CAL   CTO1     1  0.291056611216  0.144938011577
   CAL   CTO2     1  0.291056611216  0.144938011577
   CAL     HP     1  0.242787718668  0.251040000000
   CAL      N     1  0.286602117626  0.014493801158
   CAL  NC2D1     1  0.259875156082  0.648182492821
   CAL  NG2S0     1  0.286602117626  0.014493801158
   CAL  NG2S1     1  0.259875156082  0.648182492821
   CAL    NH1     1  0.259875156082  0.648182492821
   CAL    NHL     1  0.259875156082  0.648182492821
   CAL      O     1  0.246511675309  0.502080000000
   CAL    O2L     1  0.290076622626  0.502080000000
   CAL     OB     1  0.246511675309  0.502080000000
   CAL    OBL     1  0.246511675309  0.502080000000
   CAL     OC     1  0.287938465703  0.502080000000
   CAL  OC2D1     1  0.246511675309  0.502080000000
   CAL  OC2D2     1  0.287938465703  0.502080000000
   CAL  OC2D3     1  0.246511675309  0.502080000000
   CAL  OC2D4     1  0.246511675309  0.502080000000
   CAL  OC2DP     1  0.290076622626  0.502080000000
   CAL    OCA     1  0.246511675309  0.502080000000
   CAL    OCL     1  0.287938465703  0.502080000000
   CAL  OG2D1     1  0.246511675309  0.502080000000
   CAL  OG2D2     1  0.287938465703  0.502080000000
   CAL  OG2D3     1  0.246511675309  0.502080000000
   CAL  OG2P1     1  0.290076622626  0.502080000000
   CAL   OLG1     1  0.246511675309  0.502080000000
   CAP  CC301     1  0.346773417049  0.110698234855
   CAP CC3051     1  0.346773417049  0.110698234855
   CAP CC3062     1  0.346773417049  0.110698234855
   CAP  CC30A     1  0.346773417049  0.110698234855
   CAP  CC311     1  0.346773417049  0.110698234855
   CAP CC311C     1  0.346773417049  0.110698234855
   CAP CC311D     1  0.346773417049  0.110698234855
   CAP  CC312     1  0.346773417049  0.110698234855
   CAP CC312C     1  0.346773417049  0.110698234855
   CAP CC312D     1  0.346773417049  0.110698234855
   CAP CC3151     1  0.346773417049  0.110698234855
   CAP CC3152     1  0.346773417049  0.110698234855
   CAP CC3153     1  0.346773417049  0.110698234855
   CAP CC3161     1  0.346773417049  0.110698234855
   CAP CC3162     1  0.346773417049  0.110698234855
   CAP CC3163     1  0.346773417049  0.110698234855
   CAP  CC31A     1  0.346773417049  0.110698234855
   CAP  CC321     1  0.346773417049  0.110698234855
   CAP CC321C     1  0.346773417049  0.110698234855
   CAP CC321D     1  0.346773417049  0.110698234855
   CAP  CC322     1  0.346773417049  0.110698234855
   CAP CC322C     1  0.346773417049  0.110698234855
   CAP CC3251     1  0.346773417049  0.110698234855
   CAP CC325A     1  0.346773417049  0.110698234855
   CAP CC325B     1  0.346773417049  0.110698234855
   CAP CC3261     1  0.346773417049  0.110698234855
   CAP CC3263     1  0.346773417049  0.110698234855
   CAP CC326A     1  0.346773417049  0.110698234855
   CAP  CC32A     1  0.346773417049  0.110698234855
   CAP  CC331     1  0.346773417049  0.110698234855
   CAP  CC33A     1  0.346773417049  0.110698234855
   CAP  CG301     1  0.346773417049  0.110698234855
   CAP  CG311     1  0.346773417049  0.110698234855
   CAP  CG314     1  0.346773417049  0.110698234855
   CAP  CG321     1  0.346773417049  0.110698234855
   CAP  CG324     1  0.346773417049  0.110698234855
   CAP  CG331     1  0.346773417049  0.110698234855
   CAP  CG334     1  0.346773417049  0.110698234855
   CAP CG3C31     1  0.346773417049  0.110698234855
   CAP CG3C41     1  0.346773417049  0.110698234855
   CAP CG3C50     1  0.346773417049  0.110698234855
   CAP CG3C51     1  0.346773417049  0.110698234855
   CAP CG3C52     1  0.346773417049  0.110698234855
   CAP CG3C53     1  0.346773417049  0.110698234855
   CAP CG3C54     1  0.346773417049  0.110698234855
   CAP CG3RC1     1  0.346773417049  0.110698234855
   CAP  CLG11     1  0.346773417049  0.110698234855
   CAP  CLG12     1  0.346773417049  0.110698234855
   CAP  CLG13     1  0.346773417049  0.110698234855
   CAP  CLG14     1  0.346773417049  0.110698234855
   CAP  CLG15     1  0.346773417049  0.110698234855
   CAP  CLG16     1  0.346773417049  0.110698234855
   CAP    CN6     1  0.346773417049  0.110698234855
   CAP    CN7     1  0.346773417049  0.110698234855
   CAP   CN7B     1  0.346773417049  0.110698234855
   CAP   CN7E     1  0.346773417049  0.110698234855
   CAP    CN8     1  0.346773417049  0.110698234855
   CAP   CN8B     1  0.346773417049  0.110698234855
   CAP    CN9     1  0.346773417049  0.110698234855
   CAP    CP1     1  0.346773417049  0.110698234855
   CAP    CP2     1  0.346773417049  0.110698234855
   CAP    CP3     1  0.346773417049  0.110698234855
   CAP   CPD1     1  0.346773417049  0.110698234855
   CAP   CR33     1  0.346773417049  0.110698234855
   CAP   CRL1     1  0.346773417049  0.110698234855
   CAP   CRL2     1  0.346773417049  0.110698234855
   CAP     CT     1  0.346773417049  0.110698234855
   CAP    CT1     1  0.346773417049  0.110698234855
   CAP   CT1X     1  0.346773417049  0.110698234855
   CAP    CT2     1  0.346773417049  0.110698234855
   CAP   CT2A     1  0.346773417049  0.110698234855
   CAP   CT2P     1  0.346773417049  0.110698234855
   CAP   CT2X     1  0.346773417049  0.110698234855
   CAP    CT3     1  0.346773417049  0.110698234855
   CAP   CT3X     1  0.346773417049  0.110698234855
   CAP   CTD1     1  0.346773417049  0.110698234855
   CAP   CTL1     1  0.346773417049  0.110698234855
   CAP   CTL2     1  0.346773417049  0.110698234855
   CAP   CTL3     1  0.346773417049  0.110698234855
   CAP   CTL5     1  0.346773417049  0.110698234855
   CAP   CTO1     1  0.346773417049  0.110698234855
   CAP   CTO2     1  0.346773417049  0.110698234855
   CAP     HP     1  0.298504524500  0.191734967077
   CAP      N     1  0.342318923458  0.011069823485
   CAP  NC2D1     1  0.315591961914  0.495057556250
   CAP  NG2S0     1  0.342318923458  0.011069823485
   CAP  NG2S1     1  0.315591961914  0.495057556250
   CAP    NH1     1  0.315591961914  0.495057556250
   CAP    NHL     1  0.315591961914  0.495057556250
   CAP      O     1  0.302228481142  0.383469934154
   CAP     OB     1  0.302228481142  0.383469934154
   CAP    OBL     1  0.302228481142  0.383469934154
   CAP  OC2D1     1  0.302228481142  0.383469934154
   CAP  OC2D3     1  0.302228481142  0.383469934154
   CAP  OC2D4     1  0.302228481142  0.383469934154
   CAP    OCA     1  0.302228481142  0.383469934154
   CAP  OG2D1     1  0.302228481142  0.383469934154
   CAP  OG2D3     1  0.302228481142  0.383469934154
   CAP   OLG1     1  0.302228481142  0.383469934154
    CC  CC301     1  0.347450500075  0.110698234855
    CC CC3051     1  0.347450500075  0.110698234855
    CC CC3062     1  0.347450500075  0.110698234855
    CC  CC30A     1  0.347450500075  0.110698234855
    CC  CC311     1  0.347450500075  0.110698234855
    CC CC311C     1  0.347450500075  0.110698234855
    CC CC311D     1  0.347450500075  0.110698234855
    CC  CC312     1  0.347450500075  0.110698234855
    CC CC312C     1  0.347450500075  0.110698234855
    CC CC312D     1  0.347450500075  0.110698234855
    CC CC3151     1  0.347450500075  0.110698234855
    CC CC3152     1  0.347450500075  0.110698234855
    CC CC3153     1  0.347450500075  0.110698234855
    CC CC3161     1  0.347450500075  0.110698234855
    CC CC3162     1  0.347450500075  0.110698234855
    CC CC3163     1  0.347450500075  0.110698234855
    CC  CC31A     1  0.347450500075  0.110698234855
    CC  CC321     1  0.347450500075  0.110698234855
    CC CC321C     1  0.347450500075  0.110698234855
    CC CC321D     1  0.347450500075  0.110698234855
    CC  CC322     1  0.347450500075  0.110698234855
    CC CC322C     1  0.347450500075  0.110698234855
    CC CC3251     1  0.347450500075  0.110698234855
    CC CC325A     1  0.347450500075  0.110698234855
    CC CC325B     1  0.347450500075  0.110698234855
    CC CC3261     1  0.347450500075  0.110698234855
    CC CC3263     1  0.347450500075  0.110698234855
    CC CC326A     1  0.347450500075  0.110698234855
    CC  CC32A     1  0.347450500075  0.110698234855
    CC  CC331     1  0.347450500075  0.110698234855
    CC  CC33A     1  0.347450500075  0.110698234855
    CC  CG301     1  0.347450500075  0.110698234855
    CC  CG311     1  0.347450500075  0.110698234855
    CC  CG314     1  0.347450500075  0.110698234855
    CC  CG321     1  0.347450500075  0.110698234855
    CC  CG324     1  0.347450500075  0.110698234855
    CC  CG331     1  0.347450500075  0.110698234855
    CC  CG334     1  0.347450500075  0.110698234855
    CC CG3C31     1  0.347450500075  0.110698234855
    CC CG3C41     1  0.347450500075  0.110698234855
    CC CG3C50     1  0.347450500075  0.110698234855
    CC CG3C51     1  0.347450500075  0.110698234855
    CC CG3C52     1  0.347450500075  0.110698234855
    CC CG3C53     1  0.347450500075  0.110698234855
    CC CG3C54     1  0.347450500075  0.110698234855
    CC CG3RC1     1  0.347450500075  0.110698234855
    CC  CLG11     1  0.347450500075  0.110698234855
    CC  CLG12     1  0.347450500075  0.110698234855
    CC  CLG13     1  0.347450500075  0.110698234855
    CC  CLG14     1  0.347450500075  0.110698234855
    CC  CLG15     1  0.347450500075  0.110698234855
    CC  CLG16     1  0.347450500075  0.110698234855
    CC    CN6     1  0.347450500075  0.110698234855
    CC    CN7     1  0.347450500075  0.110698234855
    CC   CN7B     1  0.347450500075  0.110698234855
    CC   CN7E     1  0.347450500075  0.110698234855
    CC    CN8     1  0.347450500075  0.110698234855
    CC   CN8B     1  0.347450500075  0.110698234855
    CC    CN9     1  0.347450500075  0.110698234855
    CC    CP1     1  0.347450500075  0.110698234855
    CC    CP2     1  0.347450500075  0.110698234855
    CC    CP3     1  0.347450500075  0.110698234855
    CC   CPD1     1  0.347450500075  0.110698234855
    CC   CR33     1  0.347450500075  0.110698234855
    CC   CRL1     1  0.347450500075  0.110698234855
    CC   CRL2     1  0.347450500075  0.110698234855
    CC     CT     1  0.347450500075  0.110698234855
    CC    CT1     1  0.347450500075  0.110698234855
    CC   CT1X     1  0.347450500075  0.110698234855
    CC    CT2     1  0.347450500075  0.110698234855
    CC   CT2A     1  0.347450500075  0.110698234855
    CC   CT2P     1  0.347450500075  0.110698234855
    CC   CT2X     1  0.347450500075  0.110698234855
    CC    CT3     1  0.347450500075  0.110698234855
    CC   CT3X     1  0.347450500075  0.110698234855
    CC   CTD1     1  0.347450500075  0.110698234855
    CC   CTL1     1  0.347450500075  0.110698234855
    CC   CTL2     1  0.347450500075  0.110698234855
    CC   CTL3     1  0.347450500075  0.110698234855
    CC   CTL5     1  0.347450500075  0.110698234855
    CC   CTO1     1  0.347450500075  0.110698234855
    CC   CTO2     1  0.347450500075  0.110698234855
    CC     HP     1  0.299181607526  0.191734967077
    CC      N     1  0.342996006484  0.011069823485
    CC  NC2D1     1  0.316269044940  0.495057556250
    CC  NG2S0     1  0.342996006484  0.011069823485
    CC  NG2S1     1  0.316269044940  0.495057556250
    CC    NH1     1  0.316269044940  0.495057556250
    CC    NHL     1  0.316269044940  0.495057556250
    CC      O     1  0.302905564168  0.383469934154
    CC     OB     1  0.302905564168  0.383469934154
    CC    OBL     1  0.302905564168  0.383469934154
    CC  OC2D1     1  0.302905564168  0.383469934154
    CC  OC2D3     1  0.302905564168  0.383469934154
    CC  OC2D4     1  0.302905564168  0.383469934154
    CC    OCA     1  0.302905564168  0.383469934154
    CC  OG2D1     1  0.302905564168  0.383469934154
    CC  OG2D3     1  0.302905564168  0.383469934154
    CC   OLG1     1  0.302905564168  0.383469934154
  CC1A  CC301     1  0.355468588538  0.109105371453
  CC1A CC3051     1  0.355468588538  0.109105371453
  CC1A CC3062     1  0.355468588538  0.109105371453
  CC1A  CC30A     1  0.355468588538  0.109105371453
  CC1A  CC311     1  0.355468588538  0.109105371453
  CC1A CC311C     1  0.355468588538  0.109105371453
  CC1A CC311D     1  0.355468588538  0.109105371453
  CC1A  CC312     1  0.355468588538  0.109105371453
  CC1A CC312C     1  0.355468588538  0.109105371453
  CC1A CC312D     1  0.355468588538  0.109105371453
  CC1A CC3151     1  0.355468588538  0.109105371453
  CC1A CC3152     1  0.355468588538  0.109105371453
  CC1A CC3153     1  0.355468588538  0.109105371453
  CC1A CC3161     1  0.355468588538  0.109105371453
  CC1A CC3162     1  0.355468588538  0.109105371453
  CC1A CC3163     1  0.355468588538  0.109105371453
  CC1A  CC31A     1  0.355468588538  0.109105371453
  CC1A  CC321     1  0.355468588538  0.109105371453
  CC1A CC321C     1  0.355468588538  0.109105371453
  CC1A CC321D     1  0.355468588538  0.109105371453
  CC1A  CC322     1  0.355468588538  0.109105371453
  CC1A CC322C     1  0.355468588538  0.109105371453
  CC1A CC3251     1  0.355468588538  0.109105371453
  CC1A CC325A     1  0.355468588538  0.109105371453
  CC1A CC325B     1  0.355468588538  0.109105371453
  CC1A CC3261     1  0.355468588538  0.109105371453
  CC1A CC3263     1  0.355468588538  0.109105371453
  CC1A CC326A     1  0.355468588538  0.109105371453
  CC1A  CC32A     1  0.355468588538  0.109105371453
  CC1A  CC331     1  0.355468588538  0.109105371453
  CC1A  CC33A     1  0.355468588538  0.109105371453
  CC1A  CG301     1  0.355468588538  0.109105371453
  CC1A  CG311     1  0.355468588538  0.109105371453
  CC1A  CG314     1  0.355468588538  0.109105371453
  CC1A  CG321     1  0.355468588538  0.109105371453
  CC1A  CG324     1  0.355468588538  0.109105371453
  CC1A  CG331     1  0.355468588538  0.109105371453
  CC1A  CG334     1  0.355468588538  0.109105371453
  CC1A CG3C31     1  0.355468588538  0.109105371453
  CC1A CG3C41     1  0.355468588538  0.109105371453
  CC1A CG3C50     1  0.355468588538  0.109105371453
  CC1A CG3C51     1  0.355468588538  0.109105371453
  CC1A CG3C52     1  0.355468588538  0.109105371453
  CC1A CG3C53     1  0.355468588538  0.109105371453
  CC1A CG3C54     1  0.355468588538  0.109105371453
  CC1A CG3RC1     1  0.355468588538  0.109105371453
  CC1A  CLG11     1  0.355468588538  0.109105371453
  CC1A  CLG12     1  0.355468588538  0.109105371453
  CC1A  CLG13     1  0.355468588538  0.109105371453
  CC1A  CLG14     1  0.355468588538  0.109105371453
  CC1A  CLG15     1  0.355468588538  0.109105371453
  CC1A  CLG16     1  0.355468588538  0.109105371453
  CC1A    CN6     1  0.355468588538  0.109105371453
  CC1A    CN7     1  0.355468588538  0.109105371453
  CC1A   CN7B     1  0.355468588538  0.109105371453
  CC1A   CN7E     1  0.355468588538  0.109105371453
  CC1A    CN8     1  0.355468588538  0.109105371453
  CC1A   CN8B     1  0.355468588538  0.109105371453
  CC1A    CN9     1  0.355468588538  0.109105371453
  CC1A    CP1     1  0.355468588538  0.109105371453
  CC1A    CP2     1  0.355468588538  0.109105371453
  CC1A    CP3     1  0.355468588538  0.109105371453
  CC1A   CPD1     1  0.355468588538  0.109105371453
  CC1A   CR33     1  0.355468588538  0.109105371453
  CC1A   CRL1     1  0.355468588538  0.109105371453
  CC1A   CRL2     1  0.355468588538  0.109105371453
  CC1A     CT     1  0.355468588538  0.109105371453
  CC1A    CT1     1  0.355468588538  0.109105371453
  CC1A   CT1X     1  0.355468588538  0.109105371453
  CC1A    CT2     1  0.355468588538  0.109105371453
  CC1A   CT2A     1  0.355468588538  0.109105371453
  CC1A   CT2P     1  0.355468588538  0.109105371453
  CC1A   CT2X     1  0.355468588538  0.109105371453
  CC1A    CT3     1  0.355468588538  0.109105371453
  CC1A   CT3X     1  0.355468588538  0.109105371453
  CC1A   CTD1     1  0.355468588538  0.109105371453
  CC1A   CTL1     1  0.355468588538  0.109105371453
  CC1A   CTL2     1  0.355468588538  0.109105371453
  CC1A   CTL3     1  0.355468588538  0.109105371453
  CC1A   CTL5     1  0.355468588538  0.109105371453
  CC1A   CTO1     1  0.355468588538  0.109105371453
  CC1A   CTO2     1  0.355468588538  0.109105371453
  CC1A     HP     1  0.307199695989  0.188976046736
  CC1A      N     1  0.351014094947  0.010910537145
  CC1A  NC2D1     1  0.324287133403  0.487934054561
  CC1A  NG2S0     1  0.351014094947  0.010910537145
  CC1A  NG2S1     1  0.324287133403  0.487934054561
  CC1A    NH1     1  0.324287133403  0.487934054561
  CC1A    NHL     1  0.324287133403  0.487934054561
  CC1A      O     1  0.310923652631  0.377952093472
  CC1A     OB     1  0.310923652631  0.377952093472
  CC1A    OBL     1  0.310923652631  0.377952093472
  CC1A  OC2D1     1  0.310923652631  0.377952093472
  CC1A  OC2D3     1  0.310923652631  0.377952093472
  CC1A  OC2D4     1  0.310923652631  0.377952093472
  CC1A    OCA     1  0.310923652631  0.377952093472
  CC1A  OG2D1     1  0.310923652631  0.377952093472
  CC1A  OG2D3     1  0.310923652631  0.377952093472
  CC1A   OLG1     1  0.310923652631  0.377952093472
  CC1B  CC301     1  0.355468588538  0.109105371453
  CC1B CC3051     1  0.355468588538  0.109105371453
  CC1B CC3062     1  0.355468588538  0.109105371453
  CC1B  CC30A     1  0.355468588538  0.109105371453
  CC1B  CC311     1  0.355468588538  0.109105371453
  CC1B CC311C     1  0.355468588538  0.109105371453
  CC1B CC311D     1  0.355468588538  0.109105371453
  CC1B  CC312     1  0.355468588538  0.109105371453
  CC1B CC312C     1  0.355468588538  0.109105371453
  CC1B CC312D     1  0.355468588538  0.109105371453
  CC1B CC3151     1  0.355468588538  0.109105371453
  CC1B CC3152     1  0.355468588538  0.109105371453
  CC1B CC3153     1  0.355468588538  0.109105371453
  CC1B CC3161     1  0.355468588538  0.109105371453
  CC1B CC3162     1  0.355468588538  0.109105371453
  CC1B CC3163     1  0.355468588538  0.109105371453
  CC1B  CC31A     1  0.355468588538  0.109105371453
  CC1B  CC321     1  0.355468588538  0.109105371453
  CC1B CC321C     1  0.355468588538  0.109105371453
  CC1B CC321D     1  0.355468588538  0.109105371453
  CC1B  CC322     1  0.355468588538  0.109105371453
  CC1B CC322C     1  0.355468588538  0.109105371453
  CC1B CC3251     1  0.355468588538  0.109105371453
  CC1B CC325A     1  0.355468588538  0.109105371453
  CC1B CC325B     1  0.355468588538  0.109105371453
  CC1B CC3261     1  0.355468588538  0.109105371453
  CC1B CC3263     1  0.355468588538  0.109105371453
  CC1B CC326A     1  0.355468588538  0.109105371453
  CC1B  CC32A     1  0.355468588538  0.109105371453
  CC1B  CC331     1  0.355468588538  0.109105371453
  CC1B  CC33A     1  0.355468588538  0.109105371453
  CC1B  CG301     1  0.355468588538  0.109105371453
  CC1B  CG311     1  0.355468588538  0.109105371453
  CC1B  CG314     1  0.355468588538  0.109105371453
  CC1B  CG321     1  0.355468588538  0.109105371453
  CC1B  CG324     1  0.355468588538  0.109105371453
  CC1B  CG331     1  0.355468588538  0.109105371453
  CC1B  CG334     1  0.355468588538  0.109105371453
  CC1B CG3C31     1  0.355468588538  0.109105371453
  CC1B CG3C41     1  0.355468588538  0.109105371453
  CC1B CG3C50     1  0.355468588538  0.109105371453
  CC1B CG3C51     1  0.355468588538  0.109105371453
  CC1B CG3C52     1  0.355468588538  0.109105371453
  CC1B CG3C53     1  0.355468588538  0.109105371453
  CC1B CG3C54     1  0.355468588538  0.109105371453
  CC1B CG3RC1     1  0.355468588538  0.109105371453
  CC1B  CLG11     1  0.355468588538  0.109105371453
  CC1B  CLG12     1  0.355468588538  0.109105371453
  CC1B  CLG13     1  0.355468588538  0.109105371453
  CC1B  CLG14     1  0.355468588538  0.109105371453
  CC1B  CLG15     1  0.355468588538  0.109105371453
  CC1B  CLG16     1  0.355468588538  0.109105371453
  CC1B    CN6     1  0.355468588538  0.109105371453
  CC1B    CN7     1  0.355468588538  0.109105371453
  CC1B   CN7B     1  0.355468588538  0.109105371453
  CC1B   CN7E     1  0.355468588538  0.109105371453
  CC1B    CN8     1  0.355468588538  0.109105371453
  CC1B   CN8B     1  0.355468588538  0.109105371453
  CC1B    CN9     1  0.355468588538  0.109105371453
  CC1B    CP1     1  0.355468588538  0.109105371453
  CC1B    CP2     1  0.355468588538  0.109105371453
  CC1B    CP3     1  0.355468588538  0.109105371453
  CC1B   CPD1     1  0.355468588538  0.109105371453
  CC1B   CR33     1  0.355468588538  0.109105371453
  CC1B   CRL1     1  0.355468588538  0.109105371453
  CC1B   CRL2     1  0.355468588538  0.109105371453
  CC1B     CT     1  0.355468588538  0.109105371453
  CC1B    CT1     1  0.355468588538  0.109105371453
  CC1B   CT1X     1  0.355468588538  0.109105371453
  CC1B    CT2     1  0.355468588538  0.109105371453
  CC1B   CT2A     1  0.355468588538  0.109105371453
  CC1B   CT2P     1  0.355468588538  0.109105371453
  CC1B   CT2X     1  0.355468588538  0.109105371453
  CC1B    CT3     1  0.355468588538  0.109105371453
  CC1B   CT3X     1  0.355468588538  0.109105371453
  CC1B   CTD1     1  0.355468588538  0.109105371453
  CC1B   CTL1     1  0.355468588538  0.109105371453
  CC1B   CTL2     1  0.355468588538  0.109105371453
  CC1B   CTL3     1  0.355468588538  0.109105371453
  CC1B   CTL5     1  0.355468588538  0.109105371453
  CC1B   CTO1     1  0.355468588538  0.109105371453
  CC1B   CTO2     1  0.355468588538  0.109105371453
  CC1B     HP     1  0.307199695989  0.188976046736
  CC1B      N     1  0.351014094947  0.010910537145
  CC1B  NC2D1     1  0.324287133403  0.487934054561
  CC1B  NG2S0     1  0.351014094947  0.010910537145
  CC1B  NG2S1     1  0.324287133403  0.487934054561
  CC1B    NH1     1  0.324287133403  0.487934054561
  CC1B    NHL     1  0.324287133403  0.487934054561
  CC1B      O     1  0.310923652631  0.377952093472
  CC1B     OB     1  0.310923652631  0.377952093472
  CC1B    OBL     1  0.310923652631  0.377952093472
  CC1B  OC2D1     1  0.310923652631  0.377952093472
  CC1B  OC2D3     1  0.310923652631  0.377952093472
  CC1B  OC2D4     1  0.310923652631  0.377952093472
  CC1B    OCA     1  0.310923652631  0.377952093472
  CC1B  OG2D1     1  0.310923652631  0.377952093472
  CC1B  OG2D3     1  0.310923652631  0.377952093472
  CC1B   OLG1     1  0.310923652631  0.377952093472
   CC2  CC301     1  0.354577689820  0.105847757841
   CC2 CC3051     1  0.354577689820  0.105847757841
   CC2 CC3062     1  0.354577689820  0.105847757841
   CC2  CC30A     1  0.354577689820  0.105847757841
   CC2  CC311     1  0.354577689820  0.105847757841
   CC2 CC311C     1  0.354577689820  0.105847757841
   CC2 CC311D     1  0.354577689820  0.105847757841
   CC2  CC312     1  0.354577689820  0.105847757841
   CC2 CC312C     1  0.354577689820  0.105847757841
   CC2 CC312D     1  0.354577689820  0.105847757841
   CC2 CC3151     1  0.354577689820  0.105847757841
   CC2 CC3152     1  0.354577689820  0.105847757841
   CC2 CC3153     1  0.354577689820  0.105847757841
   CC2 CC3161     1  0.354577689820  0.105847757841
   CC2 CC3162     1  0.354577689820  0.105847757841
   CC2 CC3163     1  0.354577689820  0.105847757841
   CC2  CC31A     1  0.354577689820  0.105847757841
   CC2  CC321     1  0.354577689820  0.105847757841
   CC2 CC321C     1  0.354577689820  0.105847757841
   CC2 CC321D     1  0.354577689820  0.105847757841
   CC2  CC322     1  0.354577689820  0.105847757841
   CC2 CC322C     1  0.354577689820  0.105847757841
   CC2 CC3251     1  0.354577689820  0.105847757841
   CC2 CC325A     1  0.354577689820  0.105847757841
   CC2 CC325B     1  0.354577689820  0.105847757841
   CC2 CC3261     1  0.354577689820  0.105847757841
   CC2 CC3263     1  0.354577689820  0.105847757841
   CC2 CC326A     1  0.354577689820  0.105847757841
   CC2  CC32A     1  0.354577689820  0.105847757841
   CC2  CC331     1  0.354577689820  0.105847757841
   CC2  CC33A     1  0.354577689820  0.105847757841
   CC2  CG301     1  0.354577689820  0.105847757841
   CC2  CG311     1  0.354577689820  0.105847757841
   CC2  CG314     1  0.354577689820  0.105847757841
   CC2  CG321     1  0.354577689820  0.105847757841
   CC2  CG324     1  0.354577689820  0.105847757841
   CC2  CG331     1  0.354577689820  0.105847757841
   CC2  CG334     1  0.354577689820  0.105847757841
   CC2 CG3C31     1  0.354577689820  0.105847757841
   CC2 CG3C41     1  0.354577689820  0.105847757841
   CC2 CG3C50     1  0.354577689820  0.105847757841
   CC2 CG3C51     1  0.354577689820  0.105847757841
   CC2 CG3C52     1  0.354577689820  0.105847757841
   CC2 CG3C53     1  0.354577689820  0.105847757841
   CC2 CG3C54     1  0.354577689820  0.105847757841
   CC2 CG3RC1     1  0.354577689820  0.105847757841
   CC2  CLG11     1  0.354577689820  0.105847757841
   CC2  CLG12     1  0.354577689820  0.105847757841
   CC2  CLG13     1  0.354577689820  0.105847757841
   CC2  CLG14     1  0.354577689820  0.105847757841
   CC2  CLG15     1  0.354577689820  0.105847757841
   CC2  CLG16     1  0.354577689820  0.105847757841
   CC2    CN6     1  0.354577689820  0.105847757841
   CC2    CN7     1  0.354577689820  0.105847757841
   CC2   CN7B     1  0.354577689820  0.105847757841
   CC2   CN7E     1  0.354577689820  0.105847757841
   CC2    CN8     1  0.354577689820  0.105847757841
   CC2   CN8B     1  0.354577689820  0.105847757841
   CC2    CN9     1  0.354577689820  0.105847757841
   CC2    CP1     1  0.354577689820  0.105847757841
   CC2    CP2     1  0.354577689820  0.105847757841
   CC2    CP3     1  0.354577689820  0.105847757841
   CC2   CPD1     1  0.354577689820  0.105847757841
   CC2   CR33     1  0.354577689820  0.105847757841
   CC2   CRL1     1  0.354577689820  0.105847757841
   CC2   CRL2     1  0.354577689820  0.105847757841
   CC2     CT     1  0.354577689820  0.105847757841
   CC2    CT1     1  0.354577689820  0.105847757841
   CC2   CT1X     1  0.354577689820  0.105847757841
   CC2    CT2     1  0.354577689820  0.105847757841
   CC2   CT2A     1  0.354577689820  0.105847757841
   CC2   CT2P     1  0.354577689820  0.105847757841
   CC2   CT2X     1  0.354577689820  0.105847757841
   CC2    CT3     1  0.354577689820  0.105847757841
   CC2   CT3X     1  0.354577689820  0.105847757841
   CC2   CTD1     1  0.354577689820  0.105847757841
   CC2   CTL1     1  0.354577689820  0.105847757841
   CC2   CTL2     1  0.354577689820  0.105847757841
   CC2   CTL3     1  0.354577689820  0.105847757841
   CC2   CTL5     1  0.354577689820  0.105847757841
   CC2   CTO1     1  0.354577689820  0.105847757841
   CC2   CTO2     1  0.354577689820  0.105847757841
   CC2     HP     1  0.306308797271  0.183333694448
   CC2      N     1  0.350123196229  0.010584775784
   CC2  NC2D1     1  0.323396234685  0.473365563598
   CC2  NG2S0     1  0.350123196229  0.010584775784
   CC2  NG2S1     1  0.323396234685  0.473365563598
   CC2    NH1     1  0.323396234685  0.473365563598
   CC2    NHL     1  0.323396234685  0.473365563598
   CC2      O     1  0.310032753913  0.366667388896
   CC2     OB     1  0.310032753913  0.366667388896
   CC2    OBL     1  0.310032753913  0.366667388896
   CC2  OC2D1     1  0.310032753913  0.366667388896
   CC2  OC2D3     1  0.310032753913  0.366667388896
   CC2  OC2D4     1  0.310032753913  0.366667388896
   CC2    OCA     1  0.310032753913  0.366667388896
   CC2  OG2D1     1  0.310032753913  0.366667388896
   CC2  OG2D3     1  0.310032753913  0.366667388896
   CC2   OLG1     1  0.310032753913  0.366667388896
 CC2O1  CC301     1  0.347450500075  0.138767581228
 CC2O1 CC3051     1  0.347450500075  0.138767581228
 CC2O1 CC3062     1  0.347450500075  0.138767581228
 CC2O1  CC30A     1  0.347450500075  0.138767581228
 CC2O1  CC311     1  0.347450500075  0.138767581228
 CC2O1 CC311C     1  0.347450500075  0.138767581228
 CC2O1 CC311D     1  0.347450500075  0.138767581228
 CC2O1  CC312     1  0.347450500075  0.138767581228
 CC2O1 CC312C     1  0.347450500075  0.138767581228
 CC2O1 CC312D     1  0.347450500075  0.138767581228
 CC2O1 CC3151     1  0.347450500075  0.138767581228
 CC2O1 CC3152     1  0.347450500075  0.138767581228
 CC2O1 CC3153     1  0.347450500075  0.138767581228
 CC2O1 CC3161     1  0.347450500075  0.138767581228
 CC2O1 CC3162     1  0.347450500075  0.138767581228
 CC2O1 CC3163     1  0.347450500075  0.138767581228
 CC2O1  CC31A     1  0.347450500075  0.138767581228
 CC2O1  CC321     1  0.347450500075  0.138767581228
 CC2O1 CC321C     1  0.347450500075  0.138767581228
 CC2O1 CC321D     1  0.347450500075  0.138767581228
 CC2O1  CC322     1  0.347450500075  0.138767581228
 CC2O1 CC322C     1  0.347450500075  0.138767581228
 CC2O1 CC3251     1  0.347450500075  0.138767581228
 CC2O1 CC325A     1  0.347450500075  0.138767581228
 CC2O1 CC325B     1  0.347450500075  0.138767581228
 CC2O1 CC3261     1  0.347450500075  0.138767581228
 CC2O1 CC3263     1  0.347450500075  0.138767581228
 CC2O1 CC326A     1  0.347450500075  0.138767581228
 CC2O1  CC32A     1  0.347450500075  0.138767581228
 CC2O1  CC331     1  0.347450500075  0.138767581228
 CC2O1  CC33A     1  0.347450500075  0.138767581228
 CC2O1  CG301     1  0.347450500075  0.138767581228
 CC2O1  CG311     1  0.347450500075  0.138767581228
 CC2O1  CG314     1  0.347450500075  0.138767581228
 CC2O1  CG321     1  0.347450500075  0.138767581228
 CC2O1  CG324     1  0.347450500075  0.138767581228
 CC2O1  CG331     1  0.347450500075  0.138767581228
 CC2O1  CG334     1  0.347450500075  0.138767581228
 CC2O1 CG3C31     1  0.347450500075  0.138767581228
 CC2O1 CG3C41     1  0.347450500075  0.138767581228
 CC2O1 CG3C50     1  0.347450500075  0.138767581228
 CC2O1 CG3C51     1  0.347450500075  0.138767581228
 CC2O1 CG3C52     1  0.347450500075  0.138767581228
 CC2O1 CG3C53     1  0.347450500075  0.138767581228
 CC2O1 CG3C54     1  0.347450500075  0.138767581228
 CC2O1 CG3RC1     1  0.347450500075  0.138767581228
 CC2O1  CLG11     1  0.347450500075  0.138767581228
 CC2O1  CLG12     1  0.347450500075  0.138767581228
 CC2O1  CLG13     1  0.347450500075  0.138767581228
 CC2O1  CLG14     1  0.347450500075  0.138767581228
 CC2O1  CLG15     1  0.347450500075  0.138767581228
 CC2O1  CLG16     1  0.347450500075  0.138767581228
 CC2O1    CN6     1  0.347450500075  0.138767581228
 CC2O1    CN7     1  0.347450500075  0.138767581228
 CC2O1   CN7B     1  0.347450500075  0.138767581228
 CC2O1   CN7E     1  0.347450500075  0.138767581228
 CC2O1    CN8     1  0.347450500075  0.138767581228
 CC2O1   CN8B     1  0.347450500075  0.138767581228
 CC2O1    CN9     1  0.347450500075  0.138767581228
 CC2O1    CP1     1  0.347450500075  0.138767581228
 CC2O1    CP2     1  0.347450500075  0.138767581228
 CC2O1    CP3     1  0.347450500075  0.138767581228
 CC2O1   CPD1     1  0.347450500075  0.138767581228
 CC2O1   CR33     1  0.347450500075  0.138767581228
 CC2O1   CRL1     1  0.347450500075  0.138767581228
 CC2O1   CRL2     1  0.347450500075  0.138767581228
 CC2O1     CT     1  0.347450500075  0.138767581228
 CC2O1    CT1     1  0.347450500075  0.138767581228
 CC2O1   CT1X     1  0.347450500075  0.138767581228
 CC2O1    CT2     1  0.347450500075  0.138767581228
 CC2O1   CT2A     1  0.347450500075  0.138767581228
 CC2O1   CT2P     1  0.347450500075  0.138767581228
 CC2O1   CT2X     1  0.347450500075  0.138767581228
 CC2O1    CT3     1  0.347450500075  0.138767581228
 CC2O1   CT3X     1  0.347450500075  0.138767581228
 CC2O1   CTD1     1  0.347450500075  0.138767581228
 CC2O1   CTL1     1  0.347450500075  0.138767581228
 CC2O1   CTL2     1  0.347450500075  0.138767581228
 CC2O1   CTL3     1  0.347450500075  0.138767581228
 CC2O1   CTL5     1  0.347450500075  0.138767581228
 CC2O1   CTO1     1  0.347450500075  0.138767581228
 CC2O1   CTO2     1  0.347450500075  0.138767581228
 CC2O1     HP     1  0.299181607526  0.240352501131
 CC2O1      N     1  0.342996006484  0.013876758123
 CC2O1  NC2D1     1  0.316269044940  0.620587489400
 CC2O1  NG2S0     1  0.342996006484  0.013876758123
 CC2O1  NG2S1     1  0.316269044940  0.620587489400
 CC2O1    NH1     1  0.316269044940  0.620587489400
 CC2O1    NHL     1  0.316269044940  0.620587489400
 CC2O1      O     1  0.302905564168  0.480705002262
 CC2O1     OB     1  0.302905564168  0.480705002262
 CC2O1    OBL     1  0.302905564168  0.480705002262
 CC2O1  OC2D1     1  0.302905564168  0.480705002262
 CC2O1  OC2D3     1  0.302905564168  0.480705002262
 CC2O1  OC2D4     1  0.302905564168  0.480705002262
 CC2O1    OCA     1  0.302905564168  0.480705002262
 CC2O1  OG2D1     1  0.302905564168  0.480705002262
 CC2O1  OG2D3     1  0.302905564168  0.480705002262
 CC2O1   OLG1     1  0.302905564168  0.480705002262
 CC2O2  CC301     1  0.347450500075  0.110698234855
 CC2O2 CC3051     1  0.347450500075  0.110698234855
 CC2O2 CC3062     1  0.347450500075  0.110698234855
 CC2O2  CC30A     1  0.347450500075  0.110698234855
 CC2O2  CC311     1  0.347450500075  0.110698234855
 CC2O2 CC311C     1  0.347450500075  0.110698234855
 CC2O2 CC311D     1  0.347450500075  0.110698234855
 CC2O2  CC312     1  0.347450500075  0.110698234855
 CC2O2 CC312C     1  0.347450500075  0.110698234855
 CC2O2 CC312D     1  0.347450500075  0.110698234855
 CC2O2 CC3151     1  0.347450500075  0.110698234855
 CC2O2 CC3152     1  0.347450500075  0.110698234855
 CC2O2 CC3153     1  0.347450500075  0.110698234855
 CC2O2 CC3161     1  0.347450500075  0.110698234855
 CC2O2 CC3162     1  0.347450500075  0.110698234855
 CC2O2 CC3163     1  0.347450500075  0.110698234855
 CC2O2  CC31A     1  0.347450500075  0.110698234855
 CC2O2  CC321     1  0.347450500075  0.110698234855
 CC2O2 CC321C     1  0.347450500075  0.110698234855
 CC2O2 CC321D     1  0.347450500075  0.110698234855
 CC2O2  CC322     1  0.347450500075  0.110698234855
 CC2O2 CC322C     1  0.347450500075  0.110698234855
 CC2O2 CC3251     1  0.347450500075  0.110698234855
 CC2O2 CC325A     1  0.347450500075  0.110698234855
 CC2O2 CC325B     1  0.347450500075  0.110698234855
 CC2O2 CC3261     1  0.347450500075  0.110698234855
 CC2O2 CC3263     1  0.347450500075  0.110698234855
 CC2O2 CC326A     1  0.347450500075  0.110698234855
 CC2O2  CC32A     1  0.347450500075  0.110698234855
 CC2O2  CC331     1  0.347450500075  0.110698234855
 CC2O2  CC33A     1  0.347450500075  0.110698234855
 CC2O2  CG301     1  0.347450500075  0.110698234855
 CC2O2  CG311     1  0.347450500075  0.110698234855
 CC2O2  CG314     1  0.347450500075  0.110698234855
 CC2O2  CG321     1  0.347450500075  0.110698234855
 CC2O2  CG324     1  0.347450500075  0.110698234855
 CC2O2  CG331     1  0.347450500075  0.110698234855
 CC2O2  CG334     1  0.347450500075  0.110698234855
 CC2O2 CG3C31     1  0.347450500075  0.110698234855
 CC2O2 CG3C41     1  0.347450500075  0.110698234855
 CC2O2 CG3C50     1  0.347450500075  0.110698234855
 CC2O2 CG3C51     1  0.347450500075  0.110698234855
 CC2O2 CG3C52     1  0.347450500075  0.110698234855
 CC2O2 CG3C53     1  0.347450500075  0.110698234855
 CC2O2 CG3C54     1  0.347450500075  0.110698234855
 CC2O2 CG3RC1     1  0.347450500075  0.110698234855
 CC2O2  CLG11     1  0.347450500075  0.110698234855
 CC2O2  CLG12     1  0.347450500075  0.110698234855
 CC2O2  CLG13     1  0.347450500075  0.110698234855
 CC2O2  CLG14     1  0.347450500075  0.110698234855
 CC2O2  CLG15     1  0.347450500075  0.110698234855
 CC2O2  CLG16     1  0.347450500075  0.110698234855
 CC2O2    CN6     1  0.347450500075  0.110698234855
 CC2O2    CN7     1  0.347450500075  0.110698234855
 CC2O2   CN7B     1  0.347450500075  0.110698234855
 CC2O2   CN7E     1  0.347450500075  0.110698234855
 CC2O2    CN8     1  0.347450500075  0.110698234855
 CC2O2   CN8B     1  0.347450500075  0.110698234855
 CC2O2    CN9     1  0.347450500075  0.110698234855
 CC2O2    CP1     1  0.347450500075  0.110698234855
 CC2O2    CP2     1  0.347450500075  0.110698234855
 CC2O2    CP3     1  0.347450500075  0.110698234855
 CC2O2   CPD1     1  0.347450500075  0.110698234855
 CC2O2   CR33     1  0.347450500075  0.110698234855
 CC2O2   CRL1     1  0.347450500075  0.110698234855
 CC2O2   CRL2     1  0.347450500075  0.110698234855
 CC2O2     CT     1  0.347450500075  0.110698234855
 CC2O2    CT1     1  0.347450500075  0.110698234855
 CC2O2   CT1X     1  0.347450500075  0.110698234855
 CC2O2    CT2     1  0.347450500075  0.110698234855
 CC2O2   CT2A     1  0.347450500075  0.110698234855
 CC2O2   CT2P     1  0.347450500075  0.110698234855
 CC2O2   CT2X     1  0.347450500075  0.110698234855
 CC2O2    CT3     1  0.347450500075  0.110698234855
 CC2O2   CT3X     1  0.347450500075  0.110698234855
 CC2O2   CTD1     1  0.347450500075  0.110698234855
 CC2O2   CTL1     1  0.347450500075  0.110698234855
 CC2O2   CTL2     1  0.347450500075  0.110698234855
 CC2O2   CTL3     1  0.347450500075  0.110698234855
 CC2O2   CTL5     1  0.347450500075  0.110698234855
 CC2O2   CTO1     1  0.347450500075  0.110698234855
 CC2O2   CTO2     1  0.347450500075  0.110698234855
 CC2O2     HP     1  0.299181607526  0.191734967077
 CC2O2      N     1  0.342996006484  0.011069823485
 CC2O2  NC2D1     1  0.316269044940  0.495057556250
 CC2O2  NG2S0     1  0.342996006484  0.011069823485
 CC2O2  NG2S1     1  0.316269044940  0.495057556250
 CC2O2    NH1     1  0.316269044940  0.495057556250
 CC2O2    NHL     1  0.316269044940  0.495057556250
 CC2O2      O     1  0.302905564168  0.383469934154
 CC2O2     OB     1  0.302905564168  0.383469934154
 CC2O2    OBL     1  0.302905564168  0.383469934154
 CC2O2  OC2D1     1  0.302905564168  0.383469934154
 CC2O2  OC2D3     1  0.302905564168  0.383469934154
 CC2O2  OC2D4     1  0.302905564168  0.383469934154
 CC2O2    OCA     1  0.302905564168  0.383469934154
 CC2O2  OG2D1     1  0.302905564168  0.383469934154
 CC2O2  OG2D3     1  0.302905564168  0.383469934154
 CC2O2   OLG1     1  0.302905564168  0.383469934154
 CC2O3  CC301     1  0.347450500075  0.125520000000
 CC2O3 CC3051     1  0.347450500075  0.125520000000
 CC2O3 CC3062     1  0.347450500075  0.125520000000
 CC2O3  CC30A     1  0.347450500075  0.125520000000
 CC2O3  CC311     1  0.347450500075  0.125520000000
 CC2O3 CC311C     1  0.347450500075  0.125520000000
 CC2O3 CC311D     1  0.347450500075  0.125520000000
 CC2O3  CC312     1  0.347450500075  0.125520000000
 CC2O3 CC312C     1  0.347450500075  0.125520000000
 CC2O3 CC312D     1  0.347450500075  0.125520000000
 CC2O3 CC3151     1  0.347450500075  0.125520000000
 CC2O3 CC3152     1  0.347450500075  0.125520000000
 CC2O3 CC3153     1  0.347450500075  0.125520000000
 CC2O3 CC3161     1  0.347450500075  0.125520000000
 CC2O3 CC3162     1  0.347450500075  0.125520000000
 CC2O3 CC3163     1  0.347450500075  0.125520000000
 CC2O3  CC31A     1  0.347450500075  0.125520000000
 CC2O3  CC321     1  0.347450500075  0.125520000000
 CC2O3 CC321C     1  0.347450500075  0.125520000000
 CC2O3 CC321D     1  0.347450500075  0.125520000000
 CC2O3  CC322     1  0.347450500075  0.125520000000
 CC2O3 CC322C     1  0.347450500075  0.125520000000
 CC2O3 CC3251     1  0.347450500075  0.125520000000
 CC2O3 CC325A     1  0.347450500075  0.125520000000
 CC2O3 CC325B     1  0.347450500075  0.125520000000
 CC2O3 CC3261     1  0.347450500075  0.125520000000
 CC2O3 CC3263     1  0.347450500075  0.125520000000
 CC2O3 CC326A     1  0.347450500075  0.125520000000
 CC2O3  CC32A     1  0.347450500075  0.125520000000
 CC2O3  CC331     1  0.347450500075  0.125520000000
 CC2O3  CC33A     1  0.347450500075  0.125520000000
 CC2O3  CG301     1  0.347450500075  0.125520000000
 CC2O3  CG311     1  0.347450500075  0.125520000000
 CC2O3  CG314     1  0.347450500075  0.125520000000
 CC2O3  CG321     1  0.347450500075  0.125520000000
 CC2O3  CG324     1  0.347450500075  0.125520000000
 CC2O3  CG331     1  0.347450500075  0.125520000000
 CC2O3  CG334     1  0.347450500075  0.125520000000
 CC2O3 CG3C31     1  0.347450500075  0.125520000000
 CC2O3 CG3C41     1  0.347450500075  0.125520000000
 CC2O3 CG3C50     1  0.347450500075  0.125520000000
 CC2O3 CG3C51     1  0.347450500075  0.125520000000
 CC2O3 CG3C52     1  0.347450500075  0.125520000000
 CC2O3 CG3C53     1  0.347450500075  0.125520000000
 CC2O3 CG3C54     1  0.347450500075  0.125520000000
 CC2O3 CG3RC1     1  0.347450500075  0.125520000000
 CC2O3  CLG11     1  0.347450500075  0.125520000000
 CC2O3  CLG12     1  0.347450500075  0.125520000000
 CC2O3  CLG13     1  0.347450500075  0.125520000000
 CC2O3  CLG14     1  0.347450500075  0.125520000000
 CC2O3  CLG15     1  0.347450500075  0.125520000000
 CC2O3  CLG16     1  0.347450500075  0.125520000000
 CC2O3    CN6     1  0.347450500075  0.125520000000
 CC2O3    CN7     1  0.347450500075  0.125520000000
 CC2O3   CN7B     1  0.347450500075  0.125520000000
 CC2O3   CN7E     1  0.347450500075  0.125520000000
 CC2O3    CN8     1  0.347450500075  0.125520000000
 CC2O3   CN8B     1  0.347450500075  0.125520000000
 CC2O3    CN9     1  0.347450500075  0.125520000000
 CC2O3    CP1     1  0.347450500075  0.125520000000
 CC2O3    CP2     1  0.347450500075  0.125520000000
 CC2O3    CP3     1  0.347450500075  0.125520000000
 CC2O3   CPD1     1  0.347450500075  0.125520000000
 CC2O3   CR33     1  0.347450500075  0.125520000000
 CC2O3   CRL1     1  0.347450500075  0.125520000000
 CC2O3   CRL2     1  0.347450500075  0.125520000000
 CC2O3     CT     1  0.347450500075  0.125520000000
 CC2O3    CT1     1  0.347450500075  0.125520000000
 CC2O3   CT1X     1  0.347450500075  0.125520000000
 CC2O3    CT2     1  0.347450500075  0.125520000000
 CC2O3   CT2A     1  0.347450500075  0.125520000000
 CC2O3   CT2P     1  0.347450500075  0.125520000000
 CC2O3   CT2X     1  0.347450500075  0.125520000000
 CC2O3    CT3     1  0.347450500075  0.125520000000
 CC2O3   CT3X     1  0.347450500075  0.125520000000
 CC2O3   CTD1     1  0.347450500075  0.125520000000
 CC2O3   CTL1     1  0.347450500075  0.125520000000
 CC2O3   CTL2     1  0.347450500075  0.125520000000
 CC2O3   CTL3     1  0.347450500075  0.125520000000
 CC2O3   CTL5     1  0.347450500075  0.125520000000
 CC2O3   CTO1     1  0.347450500075  0.125520000000
 CC2O3   CTO2     1  0.347450500075  0.125520000000
 CC2O3     HP     1  0.299181607526  0.217407017366
 CC2O3      N     1  0.342996006484  0.012552000000
 CC2O3  NC2D1     1  0.316269044940  0.561342505072
 CC2O3  NG2S0     1  0.342996006484  0.012552000000
 CC2O3  NG2S1     1  0.316269044940  0.561342505072
 CC2O3    NH1     1  0.316269044940  0.561342505072
 CC2O3    NHL     1  0.316269044940  0.561342505072
 CC2O3      O     1  0.302905564168  0.434814034732
 CC2O3     OB     1  0.302905564168  0.434814034732
 CC2O3    OBL     1  0.302905564168  0.434814034732
 CC2O3  OC2D1     1  0.302905564168  0.434814034732
 CC2O3  OC2D3     1  0.302905564168  0.434814034732
 CC2O3  OC2D4     1  0.302905564168  0.434814034732
 CC2O3    OCA     1  0.302905564168  0.434814034732
 CC2O3  OG2D1     1  0.302905564168  0.434814034732
 CC2O3  OG2D3     1  0.302905564168  0.434814034732
 CC2O3   OLG1     1  0.302905564168  0.434814034732
 CC2O4  CC301     1  0.329632525712  0.102486650838
 CC2O4 CC3051     1  0.329632525712  0.102486650838
 CC2O4 CC3062     1  0.329632525712  0.102486650838
 CC2O4  CC30A     1  0.329632525712  0.102486650838
 CC2O4  CC311     1  0.329632525712  0.102486650838
 CC2O4 CC311C     1  0.329632525712  0.102486650838
 CC2O4 CC311D     1  0.329632525712  0.102486650838
 CC2O4  CC312     1  0.329632525712  0.102486650838
 CC2O4 CC312C     1  0.329632525712  0.102486650838
 CC2O4 CC312D     1  0.329632525712  0.102486650838
 CC2O4 CC3151     1  0.329632525712  0.102486650838
 CC2O4 CC3152     1  0.329632525712  0.102486650838
 CC2O4 CC3153     1  0.329632525712  0.102486650838
 CC2O4 CC3161     1  0.329632525712  0.102486650838
 CC2O4 CC3162     1  0.329632525712  0.102486650838
 CC2O4 CC3163     1  0.329632525712  0.102486650838
 CC2O4  CC31A     1  0.329632525712  0.102486650838
 CC2O4  CC321     1  0.329632525712  0.102486650838
 CC2O4 CC321C     1  0.329632525712  0.102486650838
 CC2O4 CC321D     1  0.329632525712  0.102486650838
 CC2O4  CC322     1  0.329632525712  0.102486650838
 CC2O4 CC322C     1  0.329632525712  0.102486650838
 CC2O4 CC3251     1  0.329632525712  0.102486650838
 CC2O4 CC325A     1  0.329632525712  0.102486650838
 CC2O4 CC325B     1  0.329632525712  0.102486650838
 CC2O4 CC3261     1  0.329632525712  0.102486650838
 CC2O4 CC3263     1  0.329632525712  0.102486650838
 CC2O4 CC326A     1  0.329632525712  0.102486650838
 CC2O4  CC32A     1  0.329632525712  0.102486650838
 CC2O4  CC331     1  0.329632525712  0.102486650838
 CC2O4  CC33A     1  0.329632525712  0.102486650838
 CC2O4  CG301     1  0.329632525712  0.102486650838
 CC2O4  CG311     1  0.329632525712  0.102486650838
 CC2O4  CG314     1  0.329632525712  0.102486650838
 CC2O4  CG321     1  0.329632525712  0.102486650838
 CC2O4  CG324     1  0.329632525712  0.102486650838
 CC2O4  CG331     1  0.329632525712  0.102486650838
 CC2O4  CG334     1  0.329632525712  0.102486650838
 CC2O4 CG3C31     1  0.329632525712  0.102486650838
 CC2O4 CG3C41     1  0.329632525712  0.102486650838
 CC2O4 CG3C50     1  0.329632525712  0.102486650838
 CC2O4 CG3C51     1  0.329632525712  0.102486650838
 CC2O4 CG3C52     1  0.329632525712  0.102486650838
 CC2O4 CG3C53     1  0.329632525712  0.102486650838
 CC2O4 CG3C54     1  0.329632525712  0.102486650838
 CC2O4 CG3RC1     1  0.329632525712  0.102486650838
 CC2O4  CLG11     1  0.329632525712  0.102486650838
 CC2O4  CLG12     1  0.329632525712  0.102486650838
 CC2O4  CLG13     1  0.329632525712  0.102486650838
 CC2O4  CLG14     1  0.329632525712  0.102486650838
 CC2O4  CLG15     1  0.329632525712  0.102486650838
 CC2O4  CLG16     1  0.329632525712  0.102486650838
 CC2O4    CN6     1  0.329632525712  0.102486650838
 CC2O4    CN7     1  0.329632525712  0.102486650838
 CC2O4   CN7B     1  0.329632525712  0.102486650838
 CC2O4   CN7E     1  0.329632525712  0.102486650838
 CC2O4    CN8     1  0.329632525712  0.102486650838
 CC2O4   CN8B     1  0.329632525712  0.102486650838
 CC2O4    CN9     1  0.329632525712  0.102486650838
 CC2O4    CP1     1  0.329632525712  0.102486650838
 CC2O4    CP2     1  0.329632525712  0.102486650838
 CC2O4    CP3     1  0.329632525712  0.102486650838
 CC2O4   CPD1     1  0.329632525712  0.102486650838
 CC2O4   CR33     1  0.329632525712  0.102486650838
 CC2O4   CRL1     1  0.329632525712  0.102486650838
 CC2O4   CRL2     1  0.329632525712  0.102486650838
 CC2O4     CT     1  0.329632525712  0.102486650838
 CC2O4    CT1     1  0.329632525712  0.102486650838
 CC2O4   CT1X     1  0.329632525712  0.102486650838
 CC2O4    CT2     1  0.329632525712  0.102486650838
 CC2O4   CT2A     1  0.329632525712  0.102486650838
 CC2O4   CT2P     1  0.329632525712  0.102486650838
 CC2O4   CT2X     1  0.329632525712  0.102486650838
 CC2O4    CT3     1  0.329632525712  0.102486650838
 CC2O4   CT3X     1  0.329632525712  0.102486650838
 CC2O4   CTD1     1  0.329632525712  0.102486650838
 CC2O4   CTL1     1  0.329632525712  0.102486650838
 CC2O4   CTL2     1  0.329632525712  0.102486650838
 CC2O4   CTL3     1  0.329632525712  0.102486650838
 CC2O4   CTL5     1  0.329632525712  0.102486650838
 CC2O4   CTO1     1  0.329632525712  0.102486650838
 CC2O4   CTO2     1  0.329632525712  0.102486650838
 CC2O4     HP     1  0.281363633163  0.177512086349
 CC2O4      N     1  0.325178032121  0.010248665084
 CC2O4  NC2D1     1  0.298451070577  0.458334236120
 CC2O4  NG2S0     1  0.325178032121  0.010248665084
 CC2O4  NG2S1     1  0.298451070577  0.458334236120
 CC2O4    NH1     1  0.298451070577  0.458334236120
 CC2O4    NHL     1  0.298451070577  0.458334236120
 CC2O4      O     1  0.285087589805  0.355024172698
 CC2O4     OB     1  0.285087589805  0.355024172698
 CC2O4    OBL     1  0.285087589805  0.355024172698
 CC2O4  OC2D1     1  0.285087589805  0.355024172698
 CC2O4  OC2D3     1  0.285087589805  0.355024172698
 CC2O4  OC2D4     1  0.285087589805  0.355024172698
 CC2O4    OCA     1  0.285087589805  0.355024172698
 CC2O4  OG2D1     1  0.285087589805  0.355024172698
 CC2O4  OG2D3     1  0.285087589805  0.355024172698
 CC2O4   OLG1     1  0.285087589805  0.355024172698
 CC2O5  CC301     1  0.320723538531  0.130979917850
 CC2O5 CC3051     1  0.320723538531  0.130979917850
 CC2O5 CC3062     1  0.320723538531  0.130979917850
 CC2O5  CC30A     1  0.320723538531  0.130979917850
 CC2O5  CC311     1  0.320723538531  0.130979917850
 CC2O5 CC311C     1  0.320723538531  0.130979917850
 CC2O5 CC311D     1  0.320723538531  0.130979917850
 CC2O5  CC312     1  0.320723538531  0.130979917850
 CC2O5 CC312C     1  0.320723538531  0.130979917850
 CC2O5 CC312D     1  0.320723538531  0.130979917850
 CC2O5 CC3151     1  0.320723538531  0.130979917850
 CC2O5 CC3152     1  0.320723538531  0.130979917850
 CC2O5 CC3153     1  0.320723538531  0.130979917850
 CC2O5 CC3161     1  0.320723538531  0.130979917850
 CC2O5 CC3162     1  0.320723538531  0.130979917850
 CC2O5 CC3163     1  0.320723538531  0.130979917850
 CC2O5  CC31A     1  0.320723538531  0.130979917850
 CC2O5  CC321     1  0.320723538531  0.130979917850
 CC2O5 CC321C     1  0.320723538531  0.130979917850
 CC2O5 CC321D     1  0.320723538531  0.130979917850
 CC2O5  CC322     1  0.320723538531  0.130979917850
 CC2O5 CC322C     1  0.320723538531  0.130979917850
 CC2O5 CC3251     1  0.320723538531  0.130979917850
 CC2O5 CC325A     1  0.320723538531  0.130979917850
 CC2O5 CC325B     1  0.320723538531  0.130979917850
 CC2O5 CC3261     1  0.320723538531  0.130979917850
 CC2O5 CC3263     1  0.320723538531  0.130979917850
 CC2O5 CC326A     1  0.320723538531  0.130979917850
 CC2O5  CC32A     1  0.320723538531  0.130979917850
 CC2O5  CC331     1  0.320723538531  0.130979917850
 CC2O5  CC33A     1  0.320723538531  0.130979917850
 CC2O5  CG301     1  0.320723538531  0.130979917850
 CC2O5  CG311     1  0.320723538531  0.130979917850
 CC2O5  CG314     1  0.320723538531  0.130979917850
 CC2O5  CG321     1  0.320723538531  0.130979917850
 CC2O5  CG324     1  0.320723538531  0.130979917850
 CC2O5  CG331     1  0.320723538531  0.130979917850
 CC2O5  CG334     1  0.320723538531  0.130979917850
 CC2O5 CG3C31     1  0.320723538531  0.130979917850
 CC2O5 CG3C41     1  0.320723538531  0.130979917850
 CC2O5 CG3C50     1  0.320723538531  0.130979917850
 CC2O5 CG3C51     1  0.320723538531  0.130979917850
 CC2O5 CG3C52     1  0.320723538531  0.130979917850
 CC2O5 CG3C53     1  0.320723538531  0.130979917850
 CC2O5 CG3C54     1  0.320723538531  0.130979917850
 CC2O5 CG3RC1     1  0.320723538531  0.130979917850
 CC2O5  CLG11     1  0.320723538531  0.130979917850
 CC2O5  CLG12     1  0.320723538531  0.130979917850
 CC2O5  CLG13     1  0.320723538531  0.130979917850
 CC2O5  CLG14     1  0.320723538531  0.130979917850
 CC2O5  CLG15     1  0.320723538531  0.130979917850
 CC2O5  CLG16     1  0.320723538531  0.130979917850
 CC2O5    CN6     1  0.320723538531  0.130979917850
 CC2O5    CN7     1  0.320723538531  0.130979917850
 CC2O5   CN7B     1  0.320723538531  0.130979917850
 CC2O5   CN7E     1  0.320723538531  0.130979917850
 CC2O5    CN8     1  0.320723538531  0.130979917850
 CC2O5   CN8B     1  0.320723538531  0.130979917850
 CC2O5    CN9     1  0.320723538531  0.130979917850
 CC2O5    CP1     1  0.320723538531  0.130979917850
 CC2O5    CP2     1  0.320723538531  0.130979917850
 CC2O5    CP3     1  0.320723538531  0.130979917850
 CC2O5   CPD1     1  0.320723538531  0.130979917850
 CC2O5   CR33     1  0.320723538531  0.130979917850
 CC2O5   CRL1     1  0.320723538531  0.130979917850
 CC2O5   CRL2     1  0.320723538531  0.130979917850
 CC2O5     CT     1  0.320723538531  0.130979917850
 CC2O5    CT1     1  0.320723538531  0.130979917850
 CC2O5   CT1X     1  0.320723538531  0.130979917850
 CC2O5    CT2     1  0.320723538531  0.130979917850
 CC2O5   CT2A     1  0.320723538531  0.130979917850
 CC2O5   CT2P     1  0.320723538531  0.130979917850
 CC2O5   CT2X     1  0.320723538531  0.130979917850
 CC2O5    CT3     1  0.320723538531  0.130979917850
 CC2O5   CT3X     1  0.320723538531  0.130979917850
 CC2O5   CTD1     1  0.320723538531  0.130979917850
 CC2O5   CTL1     1  0.320723538531  0.130979917850
 CC2O5   CTL2     1  0.320723538531  0.130979917850
 CC2O5   CTL3     1  0.320723538531  0.130979917850
 CC2O5   CTL5     1  0.320723538531  0.130979917850
 CC2O5   CTO1     1  0.320723538531  0.130979917850
 CC2O5   CTO2     1  0.320723538531  0.130979917850
 CC2O5     HP     1  0.272454645982  0.226863872487
 CC2O5      N     1  0.316269044940  0.013097991785
 CC2O5  NC2D1     1  0.289542083396  0.585760000000
 CC2O5  NG2S0     1  0.316269044940  0.013097991785
 CC2O5  NG2S1     1  0.289542083396  0.585760000000
 CC2O5    NH1     1  0.289542083396  0.585760000000
 CC2O5    NHL     1  0.289542083396  0.585760000000
 CC2O5      O     1  0.276178602624  0.453727744975
 CC2O5     OB     1  0.276178602624  0.453727744975
 CC2O5    OBL     1  0.276178602624  0.453727744975
 CC2O5  OC2D1     1  0.276178602624  0.453727744975
 CC2O5  OC2D3     1  0.276178602624  0.453727744975
 CC2O5  OC2D4     1  0.276178602624  0.453727744975
 CC2O5    OCA     1  0.276178602624  0.453727744975
 CC2O5  OG2D1     1  0.276178602624  0.453727744975
 CC2O5  OG2D3     1  0.276178602624  0.453727744975
 CC2O5   OLG1     1  0.276178602624  0.453727744975
 CC301  CC301     1  0.338541512893  0.041840000000
 CC301 CC3051     1  0.338541512893  0.041840000000
 CC301 CC3062     1  0.338541512893  0.041840000000
 CC301  CC30A     1  0.338541512893  0.041840000000
 CC301  CC311     1  0.338541512893  0.041840000000
 CC301 CC311C     1  0.338541512893  0.041840000000
 CC301 CC311D     1  0.338541512893  0.041840000000
 CC301  CC312     1  0.338541512893  0.041840000000
 CC301 CC312C     1  0.338541512893  0.041840000000
 CC301 CC312D     1  0.338541512893  0.041840000000
 CC301 CC3151     1  0.338541512893  0.041840000000
 CC301 CC3152     1  0.338541512893  0.041840000000
 CC301 CC3153     1  0.338541512893  0.041840000000
 CC301 CC3161     1  0.338541512893  0.041840000000
 CC301 CC3162     1  0.338541512893  0.041840000000
 CC301 CC3163     1  0.338541512893  0.041840000000
 CC301  CC31A     1  0.338541512893  0.041840000000
 CC301  CC321     1  0.338541512893  0.041840000000
 CC301 CC321C     1  0.338541512893  0.041840000000
 CC301 CC321D     1  0.338541512893  0.041840000000
 CC301  CC322     1  0.338541512893  0.041840000000
 CC301 CC322C     1  0.338541512893  0.041840000000
 CC301 CC3251     1  0.338541512893  0.041840000000
 CC301 CC325A     1  0.338541512893  0.041840000000
 CC301 CC325B     1  0.338541512893  0.041840000000
 CC301 CC3261     1  0.338541512893  0.041840000000
 CC301 CC3263     1  0.338541512893  0.041840000000
 CC301 CC326A     1  0.338541512893  0.041840000000
 CC301  CC32A     1  0.338541512893  0.041840000000
 CC301  CC331     1  0.338541512893  0.041840000000
 CC301  CC33A     1  0.338541512893  0.041840000000
 CC301    CCL     1  0.347450500075  0.110698234855
 CC301     CD     1  0.347450500075  0.110698234855
 CC301    CE1     1  0.355468588538  0.109105371453
 CC301    CE2     1  0.354577689820  0.105847757841
 CC301   CE3P     1  0.321748072056  0.179522368790
 CC301   CEL1     1  0.355468588538  0.109105371453
 CC301   CEL2     1  0.354577689820  0.105847757841
 CC301   CEL3     1  0.355468588538  0.109105371453
 CC301    CES     1  0.356359487256  0.182376331798
 CC301    CF1     1  0.338541512893  0.102486650838
 CC301    CF2     1  0.351904993665  0.085746484010
 CC301    CF3     1  0.374177461619  0.059170695450
 CC301  CG1N1     1  0.335868816739  0.177512086349
 CC301  CG1T1     1  0.333196120584  0.170981810495
 CC301  CG1T2     1  0.346782326036  0.134409982486
 CC301 CG251O     1  0.355468588538  0.109105371453
 CC301 CG252O     1  0.355468588538  0.109105371453
 CC301 CG25C1     1  0.355468588538  0.109105371453
 CC301 CG25C2     1  0.355468588538  0.109105371453
 CC301  CG2D1     1  0.355468588538  0.109105371453
 CC301 CG2D1O     1  0.355468588538  0.109105371453
 CC301  CG2D2     1  0.354577689820  0.105847757841
 CC301 CG2D2O     1  0.355468588538  0.109105371453
 CC301 CG2DC1     1  0.355468588538  0.109105371453
 CC301 CG2DC2     1  0.355468588538  0.109105371453
 CC301 CG2DC3     1  0.354577689820  0.105847757841
 CC301  CG2N1     1  0.347450500075  0.138767581228
 CC301  CG2N2     1  0.347450500075  0.138767581228
 CC301  CG2O1     1  0.347450500075  0.138767581228
 CC301  CG2O2     1  0.320723538531  0.130979917850
 CC301  CG2O3     1  0.347450500075  0.110698234855
 CC301  CG2O4     1  0.329632525712  0.102486650838
 CC301  CG2O5     1  0.347450500075  0.125520000000
 CC301  CG2O6     1  0.347450500075  0.110698234855
 CC301  CG2O7     1  0.308518226092  0.100764063435
 CC301 CG2R51     1  0.356359487256  0.093557084179
 CC301 CG2R52     1  0.365268474438  0.059170695450
 CC301 CG2R53     1  0.365268474438  0.059170695450
 CC301 CG2R57     1  0.356359487256  0.093557084179
 CC301 CG2R61     1  0.346773417049  0.110698234855
 CC301 CG2R62     1  0.338541512893  0.125520000000
 CC301 CG2R63     1  0.338541512893  0.132309697301
 CC301 CG2R64     1  0.356359487256  0.083680000000
 CC301 CG2R66     1  0.338541512893  0.110698234855
 CC301 CG2R67     1  0.346773417049  0.110698234855
 CC301 CG2R71     1  0.346987232741  0.108300154755
 CC301 CG2RC0     1  0.334977918021  0.131646486622
 CC301 CG2RC7     1  0.334977918021  0.131646486622
 CC301  CG301     1  0.338541512893  0.041840000000
 CC301  CG302     1  0.374177461619  0.059170695450
 CC301  CG311     1  0.338541512893  0.041840000000
 CC301  CG312     1  0.351904993665  0.085746484010
 CC301  CG314     1  0.338541512893  0.041840000000
 CC301  CG321     1  0.338541512893  0.041840000000
 CC301  CG322     1  0.338541512893  0.102486650838
 CC301  CG323     1  0.365268474438  0.138767581228
 CC301  CG324     1  0.338541512893  0.041840000000
 CC301  CG331     1  0.338541512893  0.041840000000
 CC301  CG334     1  0.338541512893  0.041840000000
 CC301 CG3AM0     1  0.344777803920  0.110698234855
 CC301 CG3AM1     1  0.345668702638  0.116852760686
 CC301 CG3AM2     1  0.346559601357  0.118341390899
 CC301 CG3C31     1  0.338541512893  0.041840000000
 CC301 CG3C41     1  0.338541512893  0.041840000000
 CC301 CG3C50     1  0.338541512893  0.041840000000
 CC301 CG3C51     1  0.338541512893  0.041840000000
 CC301 CG3C52     1  0.338541512893  0.041840000000
 CC301 CG3C53     1  0.338541512893  0.041840000000
 CC301 CG3C54     1  0.338541512893  0.041840000000
 CC301 CG3RC1     1  0.338541512893  0.041840000000
 CC301     CL     1  0.347450500075  0.110698234855
 CC301    CLA     1  0.371504765465  0.162045623205
 CC301   CLAL     1  0.339272049842  0.072469005789
 CC301  CLG01     1  0.355468588538  0.109105371453
 CC301  CLG02     1  0.355468588538  0.109105371453
 CC301  CLG03     1  0.320723538531  0.130979917850
 CC301  CLG04     1  0.347450500075  0.110698234855
 CC301  CLG05     1  0.329632525712  0.102486650838
 CC301  CLG06     1  0.346773417049  0.110698234855
 CC301 CLG06A     1  0.346773417049  0.110698234855
 CC301 CLG06B     1  0.346773417049  0.110698234855
 CC301  CLG07     1  0.338541512893  0.125520000000
 CC301  CLG08     1  0.338541512893  0.132309697301
 CC301  CLG09     1  0.346773417049  0.110698234855
 CC301  CLG10     1  0.334977918021  0.131646486622
 CC301  CLG11     1  0.338541512893  0.041840000000
 CC301  CLG12     1  0.338541512893  0.041840000000
 CC301  CLG13     1  0.338541512893  0.041840000000
 CC301  CLG14     1  0.338541512893  0.041840000000
 CC301  CLG15     1  0.338541512893  0.041840000000
 CC301  CLG16     1  0.338541512893  0.041840000000
 CC301  CLGA1     1  0.339432411611  0.245040988571
 CC301  CLGA3     1  0.339432411611  0.232955260941
 CC301  CLGR1     1  0.334977918021  0.200657590935
 CC301     CM     1  0.356359487256  0.138767581228
 CC301     CN     1  0.325178032121  0.187114168357
 CC301    CN1     1  0.338541512893  0.132309697301
 CC301   CN1A     1  0.347450500075  0.110698234855
 CC301   CN1T     1  0.338541512893  0.132309697301
 CC301    CN2     1  0.338541512893  0.132309697301
 CC301    CN3     1  0.338541512893  0.125520000000
 CC301   CN3A     1  0.329632525712  0.177512086349
 CC301   CN3B     1  0.329632525712  0.177512086349
 CC301   CN3C     1  0.329632525712  0.177512086349
 CC301   CN3D     1  0.338541512893  0.125520000000
 CC301   CN3T     1  0.338541512893  0.125520000000
 CC301    CN4     1  0.338541512893  0.114583559030
 CC301    CN5     1  0.338541512893  0.114583559030
 CC301   CN5G     1  0.338541512893  0.114583559030
 CC301    CN6     1  0.338541512893  0.041840000000
 CC301    CN7     1  0.338541512893  0.041840000000
 CC301   CN7B     1  0.338541512893  0.041840000000
 CC301   CN7E     1  0.338541512893  0.041840000000
 CC301    CN8     1  0.338541512893  0.041840000000
 CC301   CN8B     1  0.338541512893  0.041840000000
 CC301    CN9     1  0.338541512893  0.041840000000
 CC301    CNA     1  0.346773417049  0.110698234855
 CC301   CNA2     1  0.338541512893  0.110698234855
 CC301   CNE1     1  0.355468588538  0.109105371453
 CC301   CNE2     1  0.354577689820  0.105847757841
 CC301    CNG     1  0.347450500075  0.138767581228
 CC301   CO2P     1  0.251910521541  0.164138698618
 CC301   CO3P     1  0.192264852362  0.144393471099
 CC301    COA     1  0.347450500075  0.138767581228
 CC301    CP1     1  0.338541512893  0.041840000000
 CC301    CP2     1  0.338541512893  0.041840000000
 CC301    CP3     1  0.338541512893  0.041840000000
 CC301    CPA     1  0.329632525712  0.125520000000
 CC301    CPB     1  0.329632525712  0.125520000000
 CC301   CPD1     1  0.338541512893  0.041840000000
 CC301   CPH1     1  0.329632525712  0.093557084179
 CC301   CPH2     1  0.329632525712  0.093557084179
 CC301    CPM     1  0.329632525712  0.125520000000
 CC301    CPT     1  0.334977918021  0.131646486622
 CC301   CR2P     1  0.263634748672  0.170828164985
 CC301   CR33     1  0.338541512893  0.041840000000
 CC301   CR3P     1  0.244382427373  0.145299904804
 CC301   CRL1     1  0.338541512893  0.041840000000
 CC301   CRL2     1  0.338541512893  0.041840000000
 CC301   CRN1     1  0.347450500075  0.138767581228
 CC301     CS     1  0.365268474438  0.138767581228
 CC301    CST     1  0.308518226092  0.100764063435
 CC301     CT     1  0.338541512893  0.041840000000
 CC301    CT1     1  0.338541512893  0.041840000000
 CC301   CT1X     1  0.338541512893  0.041840000000
 CC301    CT2     1  0.338541512893  0.041840000000
 CC301   CT2A     1  0.338541512893  0.041840000000
 CC301   CT2P     1  0.338541512893  0.041840000000
 CC301   CT2X     1  0.338541512893  0.041840000000
 CC301    CT3     1  0.338541512893  0.041840000000
 CC301   CT3X     1  0.338541512893  0.041840000000
 CC301   CTD1     1  0.338541512893  0.041840000000
 CC301   CTL1     1  0.338541512893  0.041840000000
 CC301   CTL2     1  0.338541512893  0.041840000000
 CC301   CTL3     1  0.338541512893  0.041840000000
 CC301   CTL5     1  0.338541512893  0.041840000000
 CC301   CTO1     1  0.338541512893  0.041840000000
 CC301   CTO2     1  0.338541512893  0.041840000000
 CC301     CU     1  0.285800308779  0.908997471504
 CC301   CU1P     1  0.246066225950  0.180057894334
 CC301   CU2P     1  0.233869822499  0.162315474555
 CC301     CY     1  0.346559601357  0.113045454929
 CC301    DUM     1  0.169270756447  0.000000000000
 CC301   DY3P     1  0.297952167295  0.171135318061
 CC301   ER3P     1  0.291083338178  0.169232326746
 CC301   EU2P     1  0.333231756533  0.203602227414
 CC301   EU3P     1  0.304954631219  0.174528477447
 CC301     F1     1  0.314487247504  0.153729976257
 CC301     F2     1  0.314487247504  0.135577095411
 CC301     F3     1  0.311814551349  0.130309939452
 CC301     FA     1  0.320723538531  0.144938011577
 CC301     FE     1  0.227179173126  0.000000000000
 CC301   FE2P     1  0.265496726993  0.167098295383
 CC301   FE3P     1  0.219722350855  0.148045032716
 CC301   FGA1     1  0.314487247504  0.153729976257
 CC301   FGA2     1  0.314487247504  0.135577095411
 CC301   FGA3     1  0.311814551349  0.130309939452
 CC301   FGP1     1  0.311814551349  0.130309939452
 CC301   FGR1     1  0.320723538531  0.144938011577
 CC301    FNA     1  0.320723538531  0.144938011577
 CC301   GA3P     1  0.189485248361  0.145299904804
 CC301   GD3P     1  0.303351013527  0.173673803114
 CC301      H     1  0.189271432669  0.089736802707
 CC301     HA     1  0.286869387241  0.062058748940
 CC301    HA1     1  0.288651184677  0.088756043175
 CC301    HA2     1  0.288651184677  0.077149148019
 CC301    HA3     1  0.288651184677  0.064818249282
 CC301    HAL     1  0.286869387241  0.062058748940
 CC301   HAL1     1  0.286869387241  0.062058748940
 CC301   HAL2     1  0.288651184677  0.070011711020
 CC301   HAL3     1  0.288651184677  0.064818249282
 CC301     HB     1  0.286869387241  0.062058748940
 CC301    HB1     1  0.286869387241  0.062058748940
 CC301    HB2     1  0.288651184677  0.070011711020
 CC301    HBL     1  0.286869387241  0.062058748940
 CC301     HC     1  0.189271432669  0.089736802707
 CC301   HCA1     1  0.288651184677  0.088756043175
 CC301  HCA1A     1  0.288651184677  0.088756043175
 CC301 HCA1C2     1  0.288651184677  0.088756043175
 CC301   HCA2     1  0.288651184677  0.078275472531
 CC301 HCA25A     1  0.285087589805  0.078275472531
 CC301  HCA2A     1  0.288651184677  0.078275472531
 CC301 HCA2C2     1  0.285087589805  0.078275472531
 CC301   HCA3     1  0.288651184677  0.064818249282
 CC301  HCA3A     1  0.288651184677  0.064818249282
 CC301  HCA3M     1  0.288651184677  0.064818249282
 CC301    HCL     1  0.189271432669  0.089736802707
 CC301   HCP1     1  0.189271432669  0.089736802707
 CC301  HCP1M     1  0.189271432669  0.089736802707
 CC301   HCR1     1  0.240542653898  0.089736802707
 CC301     HE     1  0.301123766731  0.061020452073
 CC301    HE1     1  0.280633096214  0.073666921749
 CC301    HE2     1  0.281523994932  0.067464972838
 CC301   HEL1     1  0.280633096214  0.073666921749
 CC301   HEL2     1  0.281523994932  0.067464972838
 CC301    HF1     1  0.286869387241  0.070011711020
 CC301    HF2     1  0.285087589805  0.072469005789
 CC301   HG2P     1  0.274557166956  0.189623385225
 CC301   HGA1     1  0.288651184677  0.088756043175
 CC301   HGA2     1  0.288651184677  0.078275472531
 CC301   HGA3     1  0.288651184677  0.064818249282
 CC301   HGA4     1  0.280633096214  0.073666921749
 CC301   HGA5     1  0.281523994932  0.067464972838
 CC301   HGA6     1  0.286869387241  0.070011711020
 CC301   HGA7     1  0.285087589805  0.072469005789
 CC301 HGAAM0     1  0.283305792369  0.070011711020
 CC301 HGAAM1     1  0.283305792369  0.070011711020
 CC301 HGAAM2     1  0.281523994932  0.083680000000
 CC301   HGP1     1  0.189271432669  0.089736802707
 CC301   HGP2     1  0.189271432669  0.089736802707
 CC301   HGP3     1  0.209361198763  0.132309697301
 CC301   HGP4     1  0.189271432669  0.089736802707
 CC301   HGP5     1  0.231633666716  0.089736802707
 CC301 HGPAM1     1  0.247224394284  0.039692909190
 CC301 HGPAM2     1  0.247224394284  0.041840000000
 CC301 HGPAM3     1  0.246778944925  0.045833423612
 CC301  HGR51     1  0.290272620344  0.072469005789
 CC301  HGR52     1  0.249451641079  0.089736802707
 CC301  HGR53     1  0.231633666716  0.089736802707
 CC301  HGR61     1  0.290272620344  0.072469005789
 CC301  HGR62     1  0.267269615442  0.089736802707
 CC301  HGR63     1  0.249451641079  0.089736802707
 CC301  HGR71     1  0.290272620344  0.072469005789
 CC301     HL     1  0.231633666716  0.089736802707
 CC301  HLGA1     1  0.288651184677  0.088756043175
 CC301  HLGA2     1  0.288651184677  0.078275472531
 CC301  HLGA3     1  0.288651184677  0.064818249282
 CC301  HLGA4     1  0.280633096214  0.073666921749
 CC301  HLGP1     1  0.189271432669  0.089736802707
 CC301 HLGR52     1  0.249451641079  0.089736802707
 CC301 HLGR61     1  0.290272620344  0.072469005789
 CC301 HLGR62     1  0.267269615442  0.089736802707
 CC301    HN1     1  0.189271432669  0.089736802707
 CC301    HN2     1  0.189271432669  0.089736802707
 CC301    HN3     1  0.267269615442  0.089736802707
 CC301   HN3B     1  0.249451641079  0.089736802707
 CC301    HN4     1  0.189271432669  0.089736802707
 CC301    HN5     1  0.189271432669  0.089736802707
 CC301    HN6     1  0.286869387241  0.062058748940
 CC301    HN7     1  0.286869387241  0.062058748940
 CC301    HN8     1  0.288651184677  0.070011711020
 CC301    HN9     1  0.288651184677  0.064818249282
 CC301   HNE1     1  0.280633096214  0.073666921749
 CC301   HNE2     1  0.281523994932  0.067464972838
 CC301    HNP     1  0.290272620344  0.072469005789
 CC301   HO3P     1  0.293168041178  0.170263611896
 CC301    HOL     1  0.189271432669  0.089736802707
 CC301     HP     1  0.290272620344  0.072469005789
 CC301   HPER     1  0.189271432669  0.089736802707
 CC301    HR1     1  0.249451641079  0.089736802707
 CC301    HR2     1  0.231633666716  0.089736802707
 CC301    HR3     1  0.300054688270  0.036952087465
 CC301   HRA3     1  0.288651184677  0.064818249282
 CC301   HRM1     1  0.247224394284  0.039692909190
 CC301   HRM2     1  0.247224394284  0.041840000000
 CC301   HRP2     1  0.189271432669  0.089736802707
 CC301     HS     1  0.209361198763  0.132309697301
 CC301   HSIA     1  0.286869387241  0.062058748940
 CC301   HSIO     1  0.189271432669  0.089736802707
 CC301     HT     1  0.189271432669  0.089736802707
 CC301     HX     1  0.189271432669  0.089736802707
 CC301   IGR1     1  0.368832069310  0.301712530731
 CC301   IN3P     1  0.246449312399  0.160580590010
 CC301   LA3P     1  0.327200372211  0.182184255566
 CC301    LIT     1  0.284864865125  0.020196198771
 CC301    LPH     1  0.169270756447  0.000000000000
 CC301   LU3P     1  0.289648991242  0.166731218816
 CC301     MG     1  0.274842254546  0.051243325419
 CC301   MN2P     1  0.276508235149  0.171747976291
 CC301   MN3P     1  0.203516903172  0.148045032716
 CC301      N     1  0.334087019303  0.004184000000
 CC301     NC     1  0.334087019303  0.324091246411
 CC301    NC2     1  0.334087019303  0.187114168357
 CC301  NC2D1     1  0.307360057758  0.187114168357
 CC301  NC311     1  0.347450500075  0.088756043175
 CC301   ND3P     1  0.313587439798  0.177117175768
 CC301     NE     1  0.305578260322  0.122698965603
 CC301  NG1T1     1  0.328741626994  0.177512086349
 CC301  NG2D1     1  0.334087019303  0.187114168357
 CC301  NG2O1     1  0.334087019303  0.187114168357
 CC301  NG2P1     1  0.334087019303  0.187114168357
 CC301 NG2R43     1  0.334087019303  0.187114168357
 CC301 NG2R50     1  0.334087019303  0.187114168357
 CC301 NG2R51     1  0.334087019303  0.187114168357
 CC301 NG2R52     1  0.334087019303  0.187114168357
 CC301 NG2R53     1  0.334087019303  0.187114168357
 CC301 NG2R57     1  0.334087019303  0.187114168357
 CC301 NG2R60     1  0.337650614175  0.102486650838
 CC301 NG2R61     1  0.334087019303  0.187114168357
 CC301 NG2R62     1  0.352795892384  0.093557084179
 CC301 NG2R67     1  0.334087019303  0.187114168357
 CC301 NG2RC0     1  0.334087019303  0.187114168357
 CC301  NG2S0     1  0.334087019303  0.004184000000
 CC301  NG2S1     1  0.307360057758  0.187114168357
 CC301  NG2S2     1  0.334087019303  0.187114168357
 CC301  NG2S3     1  0.334087019303  0.187114168357
 CC301  NG301     1  0.347450500075  0.078275472531
 CC301  NG311     1  0.347450500075  0.088756043175
 CC301  NG321     1  0.346559601357  0.102486650838
 CC301  NG331     1  0.345668702638  0.110698234855
 CC301 NG3C51     1  0.334087019303  0.187114168357
 CC301  NG3N1     1  0.351904993665  0.102486650838
 CC301  NG3P0     1  0.334087019303  0.187114168357
 CC301  NG3P1     1  0.334087019303  0.187114168357
 CC301  NG3P2     1  0.334087019303  0.187114168357
 CC301  NG3P3     1  0.334087019303  0.187114168357
 CC301    NH1     1  0.307360057758  0.187114168357
 CC301    NH2     1  0.334087019303  0.187114168357
 CC301    NH3     1  0.334087019303  0.187114168357
 CC301   NH3L     1  0.334087019303  0.187114168357
 CC301    NHL     1  0.307360057758  0.187114168357
 CC301     NI     1  0.282949432881  0.994525446633
 CC301   NI2P     1  0.238787583423  0.158440517242
 CC301    NN1     1  0.334087019303  0.187114168357
 CC301   NN1C     1  0.334087019303  0.187114168357
 CC301    NN2     1  0.334087019303  0.187114168357
 CC301   NN2B     1  0.334087019303  0.187114168357
 CC301   NN2C     1  0.334087019303  0.187114168357
 CC301   NN2G     1  0.334087019303  0.187114168357
 CC301   NN2U     1  0.334087019303  0.187114168357
 CC301    NN3     1  0.334087019303  0.187114168357
 CC301   NN3A     1  0.334087019303  0.187114168357
 CC301   NN3G     1  0.334087019303  0.187114168357
 CC301   NN3I     1  0.334087019303  0.187114168357
 CC301    NN4     1  0.334087019303  0.187114168357
 CC301    NN6     1  0.334087019303  0.187114168357
 CC301    NNG     1  0.334087019303  0.187114168357
 CC301     NP     1  0.334087019303  0.187114168357
 CC301    NPH     1  0.334087019303  0.187114168357
 CC301    NR1     1  0.334087019303  0.187114168357
 CC301    NR2     1  0.334087019303  0.187114168357
 CC301    NR3     1  0.334087019303  0.187114168357
 CC301   NRC4     1  0.334087019303  0.187114168357
 CC301   NRN1     1  0.347450500075  0.280671252536
 CC301   NRN2     1  0.346559601357  0.102486650838
 CC301    NS1     1  0.334087019303  0.187114168357
 CC301    NS2     1  0.334087019303  0.187114168357
 CC301    NTL     1  0.334087019303  0.187114168357
 CC301     NY     1  0.334087019303  0.187114168357
 CC301      O     1  0.293996576986  0.144938011577
 CC301    O2L     1  0.320723538531  0.144938011577
 CC301    OAL     1  0.326959829558  0.163176000000
 CC301     OB     1  0.293996576986  0.144938011577
 CC301    OBL     1  0.293996576986  0.144938011577
 CC301     OC     1  0.320723538531  0.144938011577
 CC301  OC2D1     1  0.293996576986  0.144938011577
 CC301  OC2D2     1  0.320723538531  0.144938011577
 CC301  OC2D3     1  0.293996576986  0.144938011577
 CC301  OC2D4     1  0.293996576986  0.144938011577
 CC301  OC2DP     1  0.320723538531  0.144938011577
 CC301  OC301     1  0.316269044940  0.132309697301
 CC301  OC302     1  0.316269044940  0.132309697301
 CC301  OC303     1  0.316269044940  0.132309697301
 CC301 OC305A     1  0.316269044940  0.132309697301
 CC301  OC30A     1  0.316269044940  0.132309697301
 CC301  OC30P     1  0.326959829558  0.163176000000
 CC301  OC311     1  0.326514380198  0.183381431383
 CC301 OC311M     1  0.326514380198  0.183381431383
 CC301  OC312     1  0.326959829558  0.163176000000
 CC301 OC3C51     1  0.316269044940  0.132309697301
 CC301 OC3C5M     1  0.316269044940  0.132309697301
 CC301 OC3C61     1  0.316269044940  0.132309697301
 CC301    OCA     1  0.293996576986  0.144938011577
 CC301    OCL     1  0.320723538531  0.144938011577
 CC301  OG2D1     1  0.293996576986  0.144938011577
 CC301  OG2D2     1  0.320723538531  0.144938011577
 CC301  OG2D3     1  0.293996576986  0.144938011577
 CC301  OG2D4     1  0.320723538531  0.144938011577
 CC301  OG2D5     1  0.320010819556  0.169954883425
 CC301  OG2N1     1  0.320723538531  0.144938011577
 CC301  OG2P1     1  0.320723538531  0.144938011577
 CC301 OG2R50     1  0.320723538531  0.144938011577
 CC301  OG2S1     1  0.318906105146  0.157831660601
 CC301  OG301     1  0.316269044940  0.132309697301
 CC301  OG302     1  0.316269044940  0.132309697301
 CC301  OG303     1  0.316269044940  0.132309697301
 CC301  OG304     1  0.316269044940  0.132309697301
 CC301  OG311     1  0.326514380198  0.183381431383
 CC301  OG312     1  0.325178032121  0.144938011577
 CC301 OG3C31     1  0.316269044940  0.132309697301
 CC301 OG3C51     1  0.316269044940  0.132309697301
 CC301 OG3C61     1  0.316269044940  0.132309697301
 CC301 OG3R60     1  0.316269044940  0.132309697301
 CC301    OH1     1  0.326959829558  0.163176000000
 CC301    OHL     1  0.326959829558  0.163176000000
 CC301   OLG1     1  0.293996576986  0.144938011577
 CC301   OLG2     1  0.320723538531  0.144938011577
 CC301   OLG3     1  0.320723538531  0.144938011577
 CC301   OLG4     1  0.316269044940  0.132309697301
 CC301   OLG5     1  0.316269044940  0.132309697301
 CC301   OLG6     1  0.326514380198  0.183381431383
 CC301   OLG7     1  0.316269044940  0.132309697301
 CC301   OLG8     1  0.316269044940  0.132309697301
 CC301     OM     1  0.320723538531  0.144938011577
 CC301    ON1     1  0.320723538531  0.144938011577
 CC301   ON1C     1  0.320723538531  0.144938011577
 CC301    ON2     1  0.326959829558  0.163176000000
 CC301   ON2B     1  0.326959829558  0.163176000000
 CC301   ON2M     1  0.316269044940  0.132309697301
 CC301    ON3     1  0.320723538531  0.144938011577
 CC301    ON4     1  0.326959829558  0.163176000000
 CC301    ON5     1  0.326959829558  0.163176000000
 CC301    ON6     1  0.326959829558  0.163176000000
 CC301   ON6B     1  0.326959829558  0.163176000000
 CC301   OPER     1  0.318427692534  0.188901923946
 CC301     OS     1  0.326959829558  0.163176000000
 CC301   OSIA     1  0.326959829558  0.163176000000
 CC301   OSIE     1  0.326959829558  0.163176000000
 CC301   OSIH     1  0.326959829558  0.163176000000
 CC301    OSL     1  0.316269044940  0.132309697301
 CC301   OSLP     1  0.316269044940  0.132309697301
 CC301    OST     1  0.320010819556  0.169954883425
 CC301     OT     1  0.326799467788  0.163176000000
 CC301     OX     1  0.320723538531  0.144938011577
 CC301      P     1  0.360813980847  0.320014464673
 CC301     P2     1  0.360813980847  0.320014464673
 CC301     P3     1  0.360813980847  0.320014464673
 CC301     P4     1  0.360813980847  0.320014464673
 CC301     PB     1  0.328073452955  0.716185437439
 CC301   PB2P     1  0.325890751096  0.204716924713
 CC301     PC     1  0.360813980847  0.320014464673
 CC301     PD     1  0.294842930769  1.037598257516
 CC301   PD2P     1  0.251865976605  0.174628752363
 CC301    PG0     1  0.360813980847  0.320014464673
 CC301    PG1     1  0.360813980847  0.320014464673
 CC301    PG2     1  0.360813980847  0.320014464673
 CC301     PL     1  0.360813980847  0.320014464673
 CC301   PM3P     1  0.316910492017  0.176275053255
 CC301    POT     1  0.326403017859  0.123410269913
 CC301   PR3P     1  0.317079762773  0.178642591472
 CC301     PT     1  0.296001099102  1.168527606863
 CC301   PT2P     1  0.240284293270  0.168973521997
 CC301   PU3P     1  0.318024115415  0.179522368790
 CC301   RA2P     1  0.355459679551  0.229891668540
 CC301   RH3P     1  0.210367914314  0.149983415617
 CC301    RUB     1  0.338541512893  0.162045623205
 CC301      S     1  0.347450500075  0.280671252536
 CC301     SC     1  0.356359487256  0.286840588481
 CC301   SC3P     1  0.266993436839  0.157109060719
 CC301  SEGD1     1  0.363041227642  0.330244580395
 CC301  SG2D1     1  0.351904993665  0.314496560236
 CC301  SG2P1     1  0.355798221064  0.332305491450
 CC301  SG2P2     1  0.352314807076  0.329421919951
 CC301 SG2R50     1  0.347450500075  0.280671252536
 CC301  SG301     1  0.345223253279  0.257919081884
 CC301  SG302     1  0.365268474438  0.286840588481
 CC301  SG311     1  0.347450500075  0.280671252536
 CC301  SG3O1     1  0.356359487256  0.286840588481
 CC301  SG3O2     1  0.347450500075  0.247528778125
 CC301  SG3O3     1  0.347450500075  0.247528778125
 CC301     SI     1  0.365268474438  0.324091246411
 CC301   SIH3     1  0.365268474438  0.324091246411
 CC301     SL     1  0.356359487256  0.286840588481
 CC301     SM     1  0.345223253279  0.257919081884
 CC301   SM2P     1  0.334666103469  0.207012887251
 CC301   SM3P     1  0.308847858618  0.175378986746
 CC301   SN2P     1  0.316981763914  0.181365662197
 CC301    SOD     1  0.294954293108  0.090610410351
 CC301     SP     1  0.365268474438  0.280671252536
 CC301   SR2P     1  0.334612649546  0.200133451797
 CC301     SS     1  0.365268474438  0.286840588481
 CC301   TB3P     1  0.300678317372  0.172155203837
 CC301   TI1P     1  0.341276571958  0.266826378666
 CC301   TI3P     1  0.243117351193  0.149983415617
 CC301   TL3P     1  0.246716582015  0.168869889039
 CC301   TM3P     1  0.289417357575  0.168402751521
 CC301    U3P     1  0.320830446377  0.182184255566
 CC301    V2P     1  0.267599247968  0.167830039933
 CC301    V3P     1  0.223989755715  0.147096016316
 CC301    Y3P     1  0.295190381269  0.170263611896
 CC301   YB2P     1  0.312616360195  0.189623385225
 CC301   YB3P     1  0.284659958420  0.167569069413
 CC301     ZN     1  0.266378716724  0.209200000000
CC3051 CC3051     1  0.338541512893  0.041840000000
CC3051 CC3062     1  0.338541512893  0.041840000000
CC3051  CC30A     1  0.338541512893  0.041840000000
CC3051  CC311     1  0.338541512893  0.041840000000
CC3051 CC311C     1  0.338541512893  0.041840000000
CC3051 CC311D     1  0.338541512893  0.041840000000
CC3051  CC312     1  0.338541512893  0.041840000000
CC3051 CC312C     1  0.338541512893  0.041840000000
CC3051 CC312D     1  0.338541512893  0.041840000000
CC3051 CC3151     1  0.338541512893  0.041840000000
CC3051 CC3152     1  0.338541512893  0.041840000000
CC3051 CC3153     1  0.338541512893  0.041840000000
CC3051 CC3161     1  0.338541512893  0.041840000000
CC3051 CC3162     1  0.338541512893  0.041840000000
CC3051 CC3163     1  0.338541512893  0.041840000000
CC3051  CC31A     1  0.338541512893  0.041840000000
CC3051  CC321     1  0.338541512893  0.041840000000
CC3051 CC321C     1  0.338541512893  0.041840000000
CC3051 CC321D     1  0.338541512893  0.041840000000
CC3051  CC322     1  0.338541512893  0.041840000000
CC3051 CC322C     1  0.338541512893  0.041840000000
CC3051 CC3251     1  0.338541512893  0.041840000000
CC3051 CC325A     1  0.338541512893  0.041840000000
CC3051 CC325B     1  0.338541512893  0.041840000000
CC3051 CC3261     1  0.338541512893  0.041840000000
CC3051 CC3263     1  0.338541512893  0.041840000000
CC3051 CC326A     1  0.338541512893  0.041840000000
CC3051  CC32A     1  0.338541512893  0.041840000000
CC3051  CC331     1  0.338541512893  0.041840000000
CC3051  CC33A     1  0.338541512893  0.041840000000
CC3051    CCL     1  0.347450500075  0.110698234855
CC3051     CD     1  0.347450500075  0.110698234855
CC3051    CE1     1  0.355468588538  0.109105371453
CC3051    CE2     1  0.354577689820  0.105847757841
CC3051   CE3P     1  0.321748072056  0.179522368790
CC3051   CEL1     1  0.355468588538  0.109105371453
CC3051   CEL2     1  0.354577689820  0.105847757841
CC3051   CEL3     1  0.355468588538  0.109105371453
CC3051    CES     1  0.356359487256  0.182376331798
CC3051    CF1     1  0.338541512893  0.102486650838
CC3051    CF2     1  0.351904993665  0.085746484010
CC3051    CF3     1  0.374177461619  0.059170695450
CC3051  CG1N1     1  0.335868816739  0.177512086349
CC3051  CG1T1     1  0.333196120584  0.170981810495
CC3051  CG1T2     1  0.346782326036  0.134409982486
CC3051 CG251O     1  0.355468588538  0.109105371453
CC3051 CG252O     1  0.355468588538  0.109105371453
CC3051 CG25C1     1  0.355468588538  0.109105371453
CC3051 CG25C2     1  0.355468588538  0.109105371453
CC3051  CG2D1     1  0.355468588538  0.109105371453
CC3051 CG2D1O     1  0.355468588538  0.109105371453
CC3051  CG2D2     1  0.354577689820  0.105847757841
CC3051 CG2D2O     1  0.355468588538  0.109105371453
CC3051 CG2DC1     1  0.355468588538  0.109105371453
CC3051 CG2DC2     1  0.355468588538  0.109105371453
CC3051 CG2DC3     1  0.354577689820  0.105847757841
CC3051  CG2N1     1  0.347450500075  0.138767581228
CC3051  CG2N2     1  0.347450500075  0.138767581228
CC3051  CG2O1     1  0.347450500075  0.138767581228
CC3051  CG2O2     1  0.320723538531  0.130979917850
CC3051  CG2O3     1  0.347450500075  0.110698234855
CC3051  CG2O4     1  0.329632525712  0.102486650838
CC3051  CG2O5     1  0.347450500075  0.125520000000
CC3051  CG2O6     1  0.347450500075  0.110698234855
CC3051  CG2O7     1  0.308518226092  0.100764063435
CC3051 CG2R51     1  0.356359487256  0.093557084179
CC3051 CG2R52     1  0.365268474438  0.059170695450
CC3051 CG2R53     1  0.365268474438  0.059170695450
CC3051 CG2R57     1  0.356359487256  0.093557084179
CC3051 CG2R61     1  0.346773417049  0.110698234855
CC3051 CG2R62     1  0.338541512893  0.125520000000
CC3051 CG2R63     1  0.338541512893  0.132309697301
CC3051 CG2R64     1  0.356359487256  0.083680000000
CC3051 CG2R66     1  0.338541512893  0.110698234855
CC3051 CG2R67     1  0.346773417049  0.110698234855
CC3051 CG2R71     1  0.346987232741  0.108300154755
CC3051 CG2RC0     1  0.334977918021  0.131646486622
CC3051 CG2RC7     1  0.334977918021  0.131646486622
CC3051  CG301     1  0.338541512893  0.041840000000
CC3051  CG302     1  0.374177461619  0.059170695450
CC3051  CG311     1  0.338541512893  0.041840000000
CC3051  CG312     1  0.351904993665  0.085746484010
CC3051  CG314     1  0.338541512893  0.041840000000
CC3051  CG321     1  0.338541512893  0.041840000000
CC3051  CG322     1  0.338541512893  0.102486650838
CC3051  CG323     1  0.365268474438  0.138767581228
CC3051  CG324     1  0.338541512893  0.041840000000
CC3051  CG331     1  0.338541512893  0.041840000000
CC3051  CG334     1  0.338541512893  0.041840000000
CC3051 CG3AM0     1  0.344777803920  0.110698234855
CC3051 CG3AM1     1  0.345668702638  0.116852760686
CC3051 CG3AM2     1  0.346559601357  0.118341390899
CC3051 CG3C31     1  0.338541512893  0.041840000000
CC3051 CG3C41     1  0.338541512893  0.041840000000
CC3051 CG3C50     1  0.338541512893  0.041840000000
CC3051 CG3C51     1  0.338541512893  0.041840000000
CC3051 CG3C52     1  0.338541512893  0.041840000000
CC3051 CG3C53     1  0.338541512893  0.041840000000
CC3051 CG3C54     1  0.338541512893  0.041840000000
CC3051 CG3RC1     1  0.338541512893  0.041840000000
CC3051     CL     1  0.347450500075  0.110698234855
CC3051    CLA     1  0.371504765465  0.162045623205
CC3051   CLAL     1  0.339272049842  0.072469005789
CC3051  CLG01     1  0.355468588538  0.109105371453
CC3051  CLG02     1  0.355468588538  0.109105371453
CC3051  CLG03     1  0.320723538531  0.130979917850
CC3051  CLG04     1  0.347450500075  0.110698234855
CC3051  CLG05     1  0.329632525712  0.102486650838
CC3051  CLG06     1  0.346773417049  0.110698234855
CC3051 CLG06A     1  0.346773417049  0.110698234855
CC3051 CLG06B     1  0.346773417049  0.110698234855
CC3051  CLG07     1  0.338541512893  0.125520000000
CC3051  CLG08     1  0.338541512893  0.132309697301
CC3051  CLG09     1  0.346773417049  0.110698234855
CC3051  CLG10     1  0.334977918021  0.131646486622
CC3051  CLG11     1  0.338541512893  0.041840000000
CC3051  CLG12     1  0.338541512893  0.041840000000
CC3051  CLG13     1  0.338541512893  0.041840000000
CC3051  CLG14     1  0.338541512893  0.041840000000
CC3051  CLG15     1  0.338541512893  0.041840000000
CC3051  CLG16     1  0.338541512893  0.041840000000
CC3051  CLGA1     1  0.339432411611  0.245040988571
CC3051  CLGA3     1  0.339432411611  0.232955260941
CC3051  CLGR1     1  0.334977918021  0.200657590935
CC3051     CM     1  0.356359487256  0.138767581228
CC3051     CN     1  0.325178032121  0.187114168357
CC3051    CN1     1  0.338541512893  0.132309697301
CC3051   CN1A     1  0.347450500075  0.110698234855
CC3051   CN1T     1  0.338541512893  0.132309697301
CC3051    CN2     1  0.338541512893  0.132309697301
CC3051    CN3     1  0.338541512893  0.125520000000
CC3051   CN3A     1  0.329632525712  0.177512086349
CC3051   CN3B     1  0.329632525712  0.177512086349
CC3051   CN3C     1  0.329632525712  0.177512086349
CC3051   CN3D     1  0.338541512893  0.125520000000
CC3051   CN3T     1  0.338541512893  0.125520000000
CC3051    CN4     1  0.338541512893  0.114583559030
CC3051    CN5     1  0.338541512893  0.114583559030
CC3051   CN5G     1  0.338541512893  0.114583559030
CC3051    CN6     1  0.338541512893  0.041840000000
CC3051    CN7     1  0.338541512893  0.041840000000
CC3051   CN7B     1  0.338541512893  0.041840000000
CC3051   CN7E     1  0.338541512893  0.041840000000
CC3051    CN8     1  0.338541512893  0.041840000000
CC3051   CN8B     1  0.338541512893  0.041840000000
CC3051    CN9     1  0.338541512893  0.041840000000
CC3051    CNA     1  0.346773417049  0.110698234855
CC3051   CNA2     1  0.338541512893  0.110698234855
CC3051   CNE1     1  0.355468588538  0.109105371453
CC3051   CNE2     1  0.354577689820  0.105847757841
CC3051    CNG     1  0.347450500075  0.138767581228
CC3051   CO2P     1  0.251910521541  0.164138698618
CC3051   CO3P     1  0.192264852362  0.144393471099
CC3051    COA     1  0.347450500075  0.138767581228
CC3051    CP1     1  0.338541512893  0.041840000000
CC3051    CP2     1  0.338541512893  0.041840000000
CC3051    CP3     1  0.338541512893  0.041840000000
CC3051    CPA     1  0.329632525712  0.125520000000
CC3051    CPB     1  0.329632525712  0.125520000000
CC3051   CPD1     1  0.338541512893  0.041840000000
CC3051   CPH1     1  0.329632525712  0.093557084179
CC3051   CPH2     1  0.329632525712  0.093557084179
CC3051    CPM     1  0.329632525712  0.125520000000
CC3051    CPT     1  0.334977918021  0.131646486622
CC3051   CR2P     1  0.263634748672  0.170828164985
CC3051   CR33     1  0.338541512893  0.041840000000
CC3051   CR3P     1  0.244382427373  0.145299904804
CC3051   CRL1     1  0.338541512893  0.041840000000
CC3051   CRL2     1  0.338541512893  0.041840000000
CC3051   CRN1     1  0.347450500075  0.138767581228
CC3051     CS     1  0.365268474438  0.138767581228
CC3051    CST     1  0.308518226092  0.100764063435
CC3051     CT     1  0.338541512893  0.041840000000
CC3051    CT1     1  0.338541512893  0.041840000000
CC3051   CT1X     1  0.338541512893  0.041840000000
CC3051    CT2     1  0.338541512893  0.041840000000
CC3051   CT2A     1  0.338541512893  0.041840000000
CC3051   CT2P     1  0.338541512893  0.041840000000
CC3051   CT2X     1  0.338541512893  0.041840000000
CC3051    CT3     1  0.338541512893  0.041840000000
CC3051   CT3X     1  0.338541512893  0.041840000000
CC3051   CTD1     1  0.338541512893  0.041840000000
CC3051   CTL1     1  0.338541512893  0.041840000000
CC3051   CTL2     1  0.338541512893  0.041840000000
CC3051   CTL3     1  0.338541512893  0.041840000000
CC3051   CTL5     1  0.338541512893  0.041840000000
CC3051   CTO1     1  0.338541512893  0.041840000000
CC3051   CTO2     1  0.338541512893  0.041840000000
CC3051     CU     1  0.285800308779  0.908997471504
CC3051   CU1P     1  0.246066225950  0.180057894334
CC3051   CU2P     1  0.233869822499  0.162315474555
CC3051     CY     1  0.346559601357  0.113045454929
CC3051    DUM     1  0.169270756447  0.000000000000
CC3051   DY3P     1  0.297952167295  0.171135318061
CC3051   ER3P     1  0.291083338178  0.169232326746
CC3051   EU2P     1  0.333231756533  0.203602227414
CC3051   EU3P     1  0.304954631219  0.174528477447
CC3051     F1     1  0.314487247504  0.153729976257
CC3051     F2     1  0.314487247504  0.135577095411
CC3051     F3     1  0.311814551349  0.130309939452
CC3051     FA     1  0.320723538531  0.144938011577
CC3051     FE     1  0.227179173126  0.000000000000
CC3051   FE2P     1  0.265496726993  0.167098295383
CC3051   FE3P     1  0.219722350855  0.148045032716
CC3051   FGA1     1  0.314487247504  0.153729976257
CC3051   FGA2     1  0.314487247504  0.135577095411
CC3051   FGA3     1  0.311814551349  0.130309939452
CC3051   FGP1     1  0.311814551349  0.130309939452
CC3051   FGR1     1  0.320723538531  0.144938011577
CC3051    FNA     1  0.320723538531  0.144938011577
CC3051   GA3P     1  0.189485248361  0.145299904804
CC3051   GD3P     1  0.303351013527  0.173673803114
CC3051      H     1  0.189271432669  0.089736802707
CC3051     HA     1  0.286869387241  0.062058748940
CC3051    HA1     1  0.288651184677  0.088756043175
CC3051    HA2     1  0.288651184677  0.077149148019
CC3051    HA3     1  0.288651184677  0.064818249282
CC3051    HAL     1  0.286869387241  0.062058748940
CC3051   HAL1     1  0.286869387241  0.062058748940
CC3051   HAL2     1  0.288651184677  0.070011711020
CC3051   HAL3     1  0.288651184677  0.064818249282
CC3051     HB     1  0.286869387241  0.062058748940
CC3051    HB1     1  0.286869387241  0.062058748940
CC3051    HB2     1  0.288651184677  0.070011711020
CC3051    HBL     1  0.286869387241  0.062058748940
CC3051     HC     1  0.189271432669  0.089736802707
CC3051   HCA1     1  0.288651184677  0.088756043175
CC3051  HCA1A     1  0.288651184677  0.088756043175
CC3051 HCA1C2     1  0.288651184677  0.088756043175
CC3051   HCA2     1  0.288651184677  0.078275472531
CC3051 HCA25A     1  0.285087589805  0.078275472531
CC3051  HCA2A     1  0.288651184677  0.078275472531
CC3051 HCA2C2     1  0.285087589805  0.078275472531
CC3051   HCA3     1  0.288651184677  0.064818249282
CC3051  HCA3A     1  0.288651184677  0.064818249282
CC3051  HCA3M     1  0.288651184677  0.064818249282
CC3051    HCL     1  0.189271432669  0.089736802707
CC3051   HCP1     1  0.189271432669  0.089736802707
CC3051  HCP1M     1  0.189271432669  0.089736802707
CC3051   HCR1     1  0.240542653898  0.089736802707
CC3051     HE     1  0.301123766731  0.061020452073
CC3051    HE1     1  0.280633096214  0.073666921749
CC3051    HE2     1  0.281523994932  0.067464972838
CC3051   HEL1     1  0.280633096214  0.073666921749
CC3051   HEL2     1  0.281523994932  0.067464972838
CC3051    HF1     1  0.286869387241  0.070011711020
CC3051    HF2     1  0.285087589805  0.072469005789
CC3051   HG2P     1  0.274557166956  0.189623385225
CC3051   HGA1     1  0.288651184677  0.088756043175
CC3051   HGA2     1  0.288651184677  0.078275472531
CC3051   HGA3     1  0.288651184677  0.064818249282
CC3051   HGA4     1  0.280633096214  0.073666921749
CC3051   HGA5     1  0.281523994932  0.067464972838
CC3051   HGA6     1  0.286869387241  0.070011711020
CC3051   HGA7     1  0.285087589805  0.072469005789
CC3051 HGAAM0     1  0.283305792369  0.070011711020
CC3051 HGAAM1     1  0.283305792369  0.070011711020
CC3051 HGAAM2     1  0.281523994932  0.083680000000
CC3051   HGP1     1  0.189271432669  0.089736802707
CC3051   HGP2     1  0.189271432669  0.089736802707
CC3051   HGP3     1  0.209361198763  0.132309697301
CC3051   HGP4     1  0.189271432669  0.089736802707
CC3051   HGP5     1  0.231633666716  0.089736802707
CC3051 HGPAM1     1  0.247224394284  0.039692909190
CC3051 HGPAM2     1  0.247224394284  0.041840000000
CC3051 HGPAM3     1  0.246778944925  0.045833423612
CC3051  HGR51     1  0.290272620344  0.072469005789
CC3051  HGR52     1  0.249451641079  0.089736802707
CC3051  HGR53     1  0.231633666716  0.089736802707
CC3051  HGR61     1  0.290272620344  0.072469005789
CC3051  HGR62     1  0.267269615442  0.089736802707
CC3051  HGR63     1  0.249451641079  0.089736802707
CC3051  HGR71     1  0.290272620344  0.072469005789
CC3051     HL     1  0.231633666716  0.089736802707
CC3051  HLGA1     1  0.288651184677  0.088756043175
CC3051  HLGA2     1  0.288651184677  0.078275472531
CC3051  HLGA3     1  0.288651184677  0.064818249282
CC3051  HLGA4     1  0.280633096214  0.073666921749
CC3051  HLGP1     1  0.189271432669  0.089736802707
CC3051 HLGR52     1  0.249451641079  0.089736802707
CC3051 HLGR61     1  0.290272620344  0.072469005789
CC3051 HLGR62     1  0.267269615442  0.089736802707
CC3051    HN1     1  0.189271432669  0.089736802707
CC3051    HN2     1  0.189271432669  0.089736802707
CC3051    HN3     1  0.267269615442  0.089736802707
CC3051   HN3B     1  0.249451641079  0.089736802707
CC3051    HN4     1  0.189271432669  0.089736802707
CC3051    HN5     1  0.189271432669  0.089736802707
CC3051    HN6     1  0.286869387241  0.062058748940
CC3051    HN7     1  0.286869387241  0.062058748940
CC3051    HN8     1  0.288651184677  0.070011711020
CC3051    HN9     1  0.288651184677  0.064818249282
CC3051   HNE1     1  0.280633096214  0.073666921749
CC3051   HNE2     1  0.281523994932  0.067464972838
CC3051    HNP     1  0.290272620344  0.072469005789
CC3051   HO3P     1  0.293168041178  0.170263611896
CC3051    HOL     1  0.189271432669  0.089736802707
CC3051     HP     1  0.290272620344  0.072469005789
CC3051   HPER     1  0.189271432669  0.089736802707
CC3051    HR1     1  0.249451641079  0.089736802707
CC3051    HR2     1  0.231633666716  0.089736802707
CC3051    HR3     1  0.300054688270  0.036952087465
CC3051   HRA3     1  0.288651184677  0.064818249282
CC3051   HRM1     1  0.247224394284  0.039692909190
CC3051   HRM2     1  0.247224394284  0.041840000000
CC3051   HRP2     1  0.189271432669  0.089736802707
CC3051     HS     1  0.209361198763  0.132309697301
CC3051   HSIA     1  0.286869387241  0.062058748940
CC3051   HSIO     1  0.189271432669  0.089736802707
CC3051     HT     1  0.189271432669  0.089736802707
CC3051     HX     1  0.189271432669  0.089736802707
CC3051   IGR1     1  0.368832069310  0.301712530731
CC3051   IN3P     1  0.246449312399  0.160580590010
CC3051   LA3P     1  0.327200372211  0.182184255566
CC3051    LIT     1  0.284864865125  0.020196198771
CC3051    LPH     1  0.169270756447  0.000000000000
CC3051   LU3P     1  0.289648991242  0.166731218816
CC3051     MG     1  0.274842254546  0.051243325419
CC3051   MN2P     1  0.276508235149  0.171747976291
CC3051   MN3P     1  0.203516903172  0.148045032716
CC3051      N     1  0.334087019303  0.004184000000
CC3051     NC     1  0.334087019303  0.324091246411
CC3051    NC2     1  0.334087019303  0.187114168357
CC3051  NC2D1     1  0.307360057758  0.187114168357
CC3051  NC311     1  0.347450500075  0.088756043175
CC3051   ND3P     1  0.313587439798  0.177117175768
CC3051     NE     1  0.305578260322  0.122698965603
CC3051  NG1T1     1  0.328741626994  0.177512086349
CC3051  NG2D1     1  0.334087019303  0.187114168357
CC3051  NG2O1     1  0.334087019303  0.187114168357
CC3051  NG2P1     1  0.334087019303  0.187114168357
CC3051 NG2R43     1  0.334087019303  0.187114168357
CC3051 NG2R50     1  0.334087019303  0.187114168357
CC3051 NG2R51     1  0.334087019303  0.187114168357
CC3051 NG2R52     1  0.334087019303  0.187114168357
CC3051 NG2R53     1  0.334087019303  0.187114168357
CC3051 NG2R57     1  0.334087019303  0.187114168357
CC3051 NG2R60     1  0.337650614175  0.102486650838
CC3051 NG2R61     1  0.334087019303  0.187114168357
CC3051 NG2R62     1  0.352795892384  0.093557084179
CC3051 NG2R67     1  0.334087019303  0.187114168357
CC3051 NG2RC0     1  0.334087019303  0.187114168357
CC3051  NG2S0     1  0.334087019303  0.004184000000
CC3051  NG2S1     1  0.307360057758  0.187114168357
CC3051  NG2S2     1  0.334087019303  0.187114168357
CC3051  NG2S3     1  0.334087019303  0.187114168357
CC3051  NG301     1  0.347450500075  0.078275472531
CC3051  NG311     1  0.347450500075  0.088756043175
CC3051  NG321     1  0.346559601357  0.102486650838
CC3051  NG331     1  0.345668702638  0.110698234855
CC3051 NG3C51     1  0.334087019303  0.187114168357
CC3051  NG3N1     1  0.351904993665  0.102486650838
CC3051  NG3P0     1  0.334087019303  0.187114168357
CC3051  NG3P1     1  0.334087019303  0.187114168357
CC3051  NG3P2     1  0.334087019303  0.187114168357
CC3051  NG3P3     1  0.334087019303  0.187114168357
CC3051    NH1     1  0.307360057758  0.187114168357
CC3051    NH2     1  0.334087019303  0.187114168357
CC3051    NH3     1  0.334087019303  0.187114168357
CC3051   NH3L     1  0.334087019303  0.187114168357
CC3051    NHL     1  0.307360057758  0.187114168357
CC3051     NI     1  0.282949432881  0.994525446633
CC3051   NI2P     1  0.238787583423  0.158440517242
CC3051    NN1     1  0.334087019303  0.187114168357
CC3051   NN1C     1  0.334087019303  0.187114168357
CC3051    NN2     1  0.334087019303  0.187114168357
CC3051   NN2B     1  0.334087019303  0.187114168357
CC3051   NN2C     1  0.334087019303  0.187114168357
CC3051   NN2G     1  0.334087019303  0.187114168357
CC3051   NN2U     1  0.334087019303  0.187114168357
CC3051    NN3     1  0.334087019303  0.187114168357
CC3051   NN3A     1  0.334087019303  0.187114168357
CC3051   NN3G     1  0.334087019303  0.187114168357
CC3051   NN3I     1  0.334087019303  0.187114168357
CC3051    NN4     1  0.334087019303  0.187114168357
CC3051    NN6     1  0.334087019303  0.187114168357
CC3051    NNG     1  0.334087019303  0.187114168357
CC3051     NP     1  0.334087019303  0.187114168357
CC3051    NPH     1  0.334087019303  0.187114168357
CC3051    NR1     1  0.334087019303  0.187114168357
CC3051    NR2     1  0.334087019303  0.187114168357
CC3051    NR3     1  0.334087019303  0.187114168357
CC3051   NRC4     1  0.334087019303  0.187114168357
CC3051   NRN1     1  0.347450500075  0.280671252536
CC3051   NRN2     1  0.346559601357  0.102486650838
CC3051    NS1     1  0.334087019303  0.187114168357
CC3051    NS2     1  0.334087019303  0.187114168357
CC3051    NTL     1  0.334087019303  0.187114168357
CC3051     NY     1  0.334087019303  0.187114168357
CC3051      O     1  0.293996576986  0.144938011577
CC3051    O2L     1  0.320723538531  0.144938011577
CC3051    OAL     1  0.326959829558  0.163176000000
CC3051     OB     1  0.293996576986  0.144938011577
CC3051    OBL     1  0.293996576986  0.144938011577
CC3051     OC     1  0.320723538531  0.144938011577
CC3051  OC2D1     1  0.293996576986  0.144938011577
CC3051  OC2D2     1  0.320723538531  0.144938011577
CC3051  OC2D3     1  0.293996576986  0.144938011577
CC3051  OC2D4     1  0.293996576986  0.144938011577
CC3051  OC2DP     1  0.320723538531  0.144938011577
CC3051  OC301     1  0.316269044940  0.132309697301
CC3051  OC302     1  0.316269044940  0.132309697301
CC3051  OC303     1  0.316269044940  0.132309697301
CC3051 OC305A     1  0.316269044940  0.132309697301
CC3051  OC30A     1  0.316269044940  0.132309697301
CC3051  OC30P     1  0.326959829558  0.163176000000
CC3051  OC311     1  0.326514380198  0.183381431383
CC3051 OC311M     1  0.326514380198  0.183381431383
CC3051  OC312     1  0.326959829558  0.163176000000
CC3051 OC3C51     1  0.316269044940  0.132309697301
CC3051 OC3C5M     1  0.316269044940  0.132309697301
CC3051 OC3C61     1  0.316269044940  0.132309697301
CC3051    OCA     1  0.293996576986  0.144938011577
CC3051    OCL     1  0.320723538531  0.144938011577
CC3051  OG2D1     1  0.293996576986  0.144938011577
CC3051  OG2D2     1  0.320723538531  0.144938011577
CC3051  OG2D3     1  0.293996576986  0.144938011577
CC3051  OG2D4     1  0.320723538531  0.144938011577
CC3051  OG2D5     1  0.320010819556  0.169954883425
CC3051  OG2N1     1  0.320723538531  0.144938011577
CC3051  OG2P1     1  0.320723538531  0.144938011577
CC3051 OG2R50     1  0.320723538531  0.144938011577
CC3051  OG2S1     1  0.318906105146  0.157831660601
CC3051  OG301     1  0.316269044940  0.132309697301
CC3051  OG302     1  0.316269044940  0.132309697301
CC3051  OG303     1  0.316269044940  0.132309697301
CC3051  OG304     1  0.316269044940  0.132309697301
CC3051  OG311     1  0.326514380198  0.183381431383
CC3051  OG312     1  0.325178032121  0.144938011577
CC3051 OG3C31     1  0.316269044940  0.132309697301
CC3051 OG3C51     1  0.316269044940  0.132309697301
CC3051 OG3C61     1  0.316269044940  0.132309697301
CC3051 OG3R60     1  0.316269044940  0.132309697301
CC3051    OH1     1  0.326959829558  0.163176000000
CC3051    OHL     1  0.326959829558  0.163176000000
CC3051   OLG1     1  0.293996576986  0.144938011577
CC3051   OLG2     1  0.320723538531  0.144938011577
CC3051   OLG3     1  0.320723538531  0.144938011577
CC3051   OLG4     1  0.316269044940  0.132309697301
CC3051   OLG5     1  0.316269044940  0.132309697301
CC3051   OLG6     1  0.326514380198  0.183381431383
CC3051   OLG7     1  0.316269044940  0.132309697301
CC3051   OLG8     1  0.316269044940  0.132309697301
CC3051     OM     1  0.320723538531  0.144938011577
CC3051    ON1     1  0.320723538531  0.144938011577
CC3051   ON1C     1  0.320723538531  0.144938011577
CC3051    ON2     1  0.326959829558  0.163176000000
CC3051   ON2B     1  0.326959829558  0.163176000000
CC3051   ON2M     1  0.316269044940  0.132309697301
CC3051    ON3     1  0.320723538531  0.144938011577
CC3051    ON4     1  0.326959829558  0.163176000000
CC3051    ON5     1  0.326959829558  0.163176000000
CC3051    ON6     1  0.326959829558  0.163176000000
CC3051   ON6B     1  0.326959829558  0.163176000000
CC3051   OPER     1  0.318427692534  0.188901923946
CC3051     OS     1  0.326959829558  0.163176000000
CC3051   OSIA     1  0.326959829558  0.163176000000
CC3051   OSIE     1  0.326959829558  0.163176000000
CC3051   OSIH     1  0.326959829558  0.163176000000
CC3051    OSL     1  0.316269044940  0.132309697301
CC3051   OSLP     1  0.316269044940  0.132309697301
CC3051    OST     1  0.320010819556  0.169954883425
CC3051     OT     1  0.326799467788  0.163176000000
CC3051     OX     1  0.320723538531  0.144938011577
CC3051      P     1  0.360813980847  0.320014464673
CC3051     P2     1  0.360813980847  0.320014464673
CC3051     P3     1  0.360813980847  0.320014464673
CC3051     P4     1  0.360813980847  0.320014464673
CC3051     PB     1  0.328073452955  0.716185437439
CC3051   PB2P     1  0.325890751096  0.204716924713
CC3051     PC     1  0.360813980847  0.320014464673
CC3051     PD     1  0.294842930769  1.037598257516
CC3051   PD2P     1  0.251865976605  0.174628752363
CC3051    PG0     1  0.360813980847  0.320014464673
CC3051    PG1     1  0.360813980847  0.320014464673
CC3051    PG2     1  0.360813980847  0.320014464673
CC3051     PL     1  0.360813980847  0.320014464673
CC3051   PM3P     1  0.316910492017  0.176275053255
CC3051    POT     1  0.326403017859  0.123410269913
CC3051   PR3P     1  0.317079762773  0.178642591472
CC3051     PT     1  0.296001099102  1.168527606863
CC3051   PT2P     1  0.240284293270  0.168973521997
CC3051   PU3P     1  0.318024115415  0.179522368790
CC3051   RA2P     1  0.355459679551  0.229891668540
CC3051   RH3P     1  0.210367914314  0.149983415617
CC3051    RUB     1  0.338541512893  0.162045623205
CC3051      S     1  0.347450500075  0.280671252536
CC3051     SC     1  0.356359487256  0.286840588481
CC3051   SC3P     1  0.266993436839  0.157109060719
CC3051  SEGD1     1  0.363041227642  0.330244580395
CC3051  SG2D1     1  0.351904993665  0.314496560236
CC3051  SG2P1     1  0.355798221064  0.332305491450
CC3051  SG2P2     1  0.352314807076  0.329421919951
CC3051 SG2R50     1  0.347450500075  0.280671252536
CC3051  SG301     1  0.345223253279  0.257919081884
CC3051  SG302     1  0.365268474438  0.286840588481
CC3051  SG311     1  0.347450500075  0.280671252536
CC3051  SG3O1     1  0.356359487256  0.286840588481
CC3051  SG3O2     1  0.347450500075  0.247528778125
CC3051  SG3O3     1  0.347450500075  0.247528778125
CC3051     SI     1  0.365268474438  0.324091246411
CC3051   SIH3     1  0.365268474438  0.324091246411
CC3051     SL     1  0.356359487256  0.286840588481
CC3051     SM     1  0.345223253279  0.257919081884
CC3051   SM2P     1  0.334666103469  0.207012887251
CC3051   SM3P     1  0.308847858618  0.175378986746
CC3051   SN2P     1  0.316981763914  0.181365662197
CC3051    SOD     1  0.294954293108  0.090610410351
CC3051     SP     1  0.365268474438  0.280671252536
CC3051   SR2P     1  0.334612649546  0.200133451797
CC3051     SS     1  0.365268474438  0.286840588481
CC3051   TB3P     1  0.300678317372  0.172155203837
CC3051   TI1P     1  0.341276571958  0.266826378666
CC3051   TI3P     1  0.243117351193  0.149983415617
CC3051   TL3P     1  0.246716582015  0.168869889039
CC3051   TM3P     1  0.289417357575  0.168402751521
CC3051    U3P     1  0.320830446377  0.182184255566
CC3051    V2P     1  0.267599247968  0.167830039933
CC3051    V3P     1  0.223989755715  0.147096016316
CC3051    Y3P     1  0.295190381269  0.170263611896
CC3051   YB2P     1  0.312616360195  0.189623385225
CC3051   YB3P     1  0.284659958420  0.167569069413
CC3051     ZN     1  0.266378716724  0.209200000000
CC3062 CC3062     1  0.338541512893  0.041840000000
CC3062  CC30A     1  0.338541512893  0.041840000000
CC3062  CC311     1  0.338541512893  0.041840000000
CC3062 CC311C     1  0.338541512893  0.041840000000
CC3062 CC311D     1  0.338541512893  0.041840000000
CC3062  CC312     1  0.338541512893  0.041840000000
CC3062 CC312C     1  0.338541512893  0.041840000000
CC3062 CC312D     1  0.338541512893  0.041840000000
CC3062 CC3151     1  0.338541512893  0.041840000000
CC3062 CC3152     1  0.338541512893  0.041840000000
CC3062 CC3153     1  0.338541512893  0.041840000000
CC3062 CC3161     1  0.338541512893  0.041840000000
CC3062 CC3162     1  0.338541512893  0.041840000000
CC3062 CC3163     1  0.338541512893  0.041840000000
CC3062  CC31A     1  0.338541512893  0.041840000000
CC3062  CC321     1  0.338541512893  0.041840000000
CC3062 CC321C     1  0.338541512893  0.041840000000
CC3062 CC321D     1  0.338541512893  0.041840000000
CC3062  CC322     1  0.338541512893  0.041840000000
CC3062 CC322C     1  0.338541512893  0.041840000000
CC3062 CC3251     1  0.338541512893  0.041840000000
CC3062 CC325A     1  0.338541512893  0.041840000000
CC3062 CC325B     1  0.338541512893  0.041840000000
CC3062 CC3261     1  0.338541512893  0.041840000000
CC3062 CC3263     1  0.338541512893  0.041840000000
CC3062 CC326A     1  0.338541512893  0.041840000000
CC3062  CC32A     1  0.338541512893  0.041840000000
CC3062  CC331     1  0.338541512893  0.041840000000
CC3062  CC33A     1  0.338541512893  0.041840000000
CC3062    CCL     1  0.347450500075  0.110698234855
CC3062     CD     1  0.347450500075  0.110698234855
CC3062    CE1     1  0.355468588538  0.109105371453
CC3062    CE2     1  0.354577689820  0.105847757841
CC3062   CE3P     1  0.321748072056  0.179522368790
CC3062   CEL1     1  0.355468588538  0.109105371453
CC3062   CEL2     1  0.354577689820  0.105847757841
CC3062   CEL3     1  0.355468588538  0.109105371453
CC3062    CES     1  0.356359487256  0.182376331798
CC3062    CF1     1  0.338541512893  0.102486650838
CC3062    CF2     1  0.351904993665  0.085746484010
CC3062    CF3     1  0.374177461619  0.059170695450
CC3062  CG1N1     1  0.335868816739  0.177512086349
CC3062  CG1T1     1  0.333196120584  0.170981810495
CC3062  CG1T2     1  0.346782326036  0.134409982486
CC3062 CG251O     1  0.355468588538  0.109105371453
CC3062 CG252O     1  0.355468588538  0.109105371453
CC3062 CG25C1     1  0.355468588538  0.109105371453
CC3062 CG25C2     1  0.355468588538  0.109105371453
CC3062  CG2D1     1  0.355468588538  0.109105371453
CC3062 CG2D1O     1  0.355468588538  0.109105371453
CC3062  CG2D2     1  0.354577689820  0.105847757841
CC3062 CG2D2O     1  0.355468588538  0.109105371453
CC3062 CG2DC1     1  0.355468588538  0.109105371453
CC3062 CG2DC2     1  0.355468588538  0.109105371453
CC3062 CG2DC3     1  0.354577689820  0.105847757841
CC3062  CG2N1     1  0.347450500075  0.138767581228
CC3062  CG2N2     1  0.347450500075  0.138767581228
CC3062  CG2O1     1  0.347450500075  0.138767581228
CC3062  CG2O2     1  0.320723538531  0.130979917850
CC3062  CG2O3     1  0.347450500075  0.110698234855
CC3062  CG2O4     1  0.329632525712  0.102486650838
CC3062  CG2O5     1  0.347450500075  0.125520000000
CC3062  CG2O6     1  0.347450500075  0.110698234855
CC3062  CG2O7     1  0.308518226092  0.100764063435
CC3062 CG2R51     1  0.356359487256  0.093557084179
CC3062 CG2R52     1  0.365268474438  0.059170695450
CC3062 CG2R53     1  0.365268474438  0.059170695450
CC3062 CG2R57     1  0.356359487256  0.093557084179
CC3062 CG2R61     1  0.346773417049  0.110698234855
CC3062 CG2R62     1  0.338541512893  0.125520000000
CC3062 CG2R63     1  0.338541512893  0.132309697301
CC3062 CG2R64     1  0.356359487256  0.083680000000
CC3062 CG2R66     1  0.338541512893  0.110698234855
CC3062 CG2R67     1  0.346773417049  0.110698234855
CC3062 CG2R71     1  0.346987232741  0.108300154755
CC3062 CG2RC0     1  0.334977918021  0.131646486622
CC3062 CG2RC7     1  0.334977918021  0.131646486622
CC3062  CG301     1  0.338541512893  0.041840000000
CC3062  CG302     1  0.374177461619  0.059170695450
CC3062  CG311     1  0.338541512893  0.041840000000
CC3062  CG312     1  0.351904993665  0.085746484010
CC3062  CG314     1  0.338541512893  0.041840000000
CC3062  CG321     1  0.338541512893  0.041840000000
CC3062  CG322     1  0.338541512893  0.102486650838
CC3062  CG323     1  0.365268474438  0.138767581228
CC3062  CG324     1  0.338541512893  0.041840000000
CC3062  CG331     1  0.338541512893  0.041840000000
CC3062  CG334     1  0.338541512893  0.041840000000
CC3062 CG3AM0     1  0.344777803920  0.110698234855
CC3062 CG3AM1     1  0.345668702638  0.116852760686
CC3062 CG3AM2     1  0.346559601357  0.118341390899
CC3062 CG3C31     1  0.338541512893  0.041840000000
CC3062 CG3C41     1  0.338541512893  0.041840000000
CC3062 CG3C50     1  0.338541512893  0.041840000000
CC3062 CG3C51     1  0.338541512893  0.041840000000
CC3062 CG3C52     1  0.338541512893  0.041840000000
CC3062 CG3C53     1  0.338541512893  0.041840000000
CC3062 CG3C54     1  0.338541512893  0.041840000000
CC3062 CG3RC1     1  0.338541512893  0.041840000000
CC3062     CL     1  0.347450500075  0.110698234855
CC3062    CLA     1  0.371504765465  0.162045623205
CC3062   CLAL     1  0.339272049842  0.072469005789
CC3062  CLG01     1  0.355468588538  0.109105371453
CC3062  CLG02     1  0.355468588538  0.109105371453
CC3062  CLG03     1  0.320723538531  0.130979917850
CC3062  CLG04     1  0.347450500075  0.110698234855
CC3062  CLG05     1  0.329632525712  0.102486650838
CC3062  CLG06     1  0.346773417049  0.110698234855
CC3062 CLG06A     1  0.346773417049  0.110698234855
CC3062 CLG06B     1  0.346773417049  0.110698234855
CC3062  CLG07     1  0.338541512893  0.125520000000
CC3062  CLG08     1  0.338541512893  0.132309697301
CC3062  CLG09     1  0.346773417049  0.110698234855
CC3062  CLG10     1  0.334977918021  0.131646486622
CC3062  CLG11     1  0.338541512893  0.041840000000
CC3062  CLG12     1  0.338541512893  0.041840000000
CC3062  CLG13     1  0.338541512893  0.041840000000
CC3062  CLG14     1  0.338541512893  0.041840000000
CC3062  CLG15     1  0.338541512893  0.041840000000
CC3062  CLG16     1  0.338541512893  0.041840000000
CC3062  CLGA1     1  0.339432411611  0.245040988571
CC3062  CLGA3     1  0.339432411611  0.232955260941
CC3062  CLGR1     1  0.334977918021  0.200657590935
CC3062     CM     1  0.356359487256  0.138767581228
CC3062     CN     1  0.325178032121  0.187114168357
CC3062    CN1     1  0.338541512893  0.132309697301
CC3062   CN1A     1  0.347450500075  0.110698234855
CC3062   CN1T     1  0.338541512893  0.132309697301
CC3062    CN2     1  0.338541512893  0.132309697301
CC3062    CN3     1  0.338541512893  0.125520000000
CC3062   CN3A     1  0.329632525712  0.177512086349
CC3062   CN3B     1  0.329632525712  0.177512086349
CC3062   CN3C     1  0.329632525712  0.177512086349
CC3062   CN3D     1  0.338541512893  0.125520000000
CC3062   CN3T     1  0.338541512893  0.125520000000
CC3062    CN4     1  0.338541512893  0.114583559030
CC3062    CN5     1  0.338541512893  0.114583559030
CC3062   CN5G     1  0.338541512893  0.114583559030
CC3062    CN6     1  0.338541512893  0.041840000000
CC3062    CN7     1  0.338541512893  0.041840000000
CC3062   CN7B     1  0.338541512893  0.041840000000
CC3062   CN7E     1  0.338541512893  0.041840000000
CC3062    CN8     1  0.338541512893  0.041840000000
CC3062   CN8B     1  0.338541512893  0.041840000000
CC3062    CN9     1  0.338541512893  0.041840000000
CC3062    CNA     1  0.346773417049  0.110698234855
CC3062   CNA2     1  0.338541512893  0.110698234855
CC3062   CNE1     1  0.355468588538  0.109105371453
CC3062   CNE2     1  0.354577689820  0.105847757841
CC3062    CNG     1  0.347450500075  0.138767581228
CC3062   CO2P     1  0.251910521541  0.164138698618
CC3062   CO3P     1  0.192264852362  0.144393471099
CC3062    COA     1  0.347450500075  0.138767581228
CC3062    CP1     1  0.338541512893  0.041840000000
CC3062    CP2     1  0.338541512893  0.041840000000
CC3062    CP3     1  0.338541512893  0.041840000000
CC3062    CPA     1  0.329632525712  0.125520000000
CC3062    CPB     1  0.329632525712  0.125520000000
CC3062   CPD1     1  0.338541512893  0.041840000000
CC3062   CPH1     1  0.329632525712  0.093557084179
CC3062   CPH2     1  0.329632525712  0.093557084179
CC3062    CPM     1  0.329632525712  0.125520000000
CC3062    CPT     1  0.334977918021  0.131646486622
CC3062   CR2P     1  0.263634748672  0.170828164985
CC3062   CR33     1  0.338541512893  0.041840000000
CC3062   CR3P     1  0.244382427373  0.145299904804
CC3062   CRL1     1  0.338541512893  0.041840000000
CC3062   CRL2     1  0.338541512893  0.041840000000
CC3062   CRN1     1  0.347450500075  0.138767581228
CC3062     CS     1  0.365268474438  0.138767581228
CC3062    CST     1  0.308518226092  0.100764063435
CC3062     CT     1  0.338541512893  0.041840000000
CC3062    CT1     1  0.338541512893  0.041840000000
CC3062   CT1X     1  0.338541512893  0.041840000000
CC3062    CT2     1  0.338541512893  0.041840000000
CC3062   CT2A     1  0.338541512893  0.041840000000
CC3062   CT2P     1  0.338541512893  0.041840000000
CC3062   CT2X     1  0.338541512893  0.041840000000
CC3062    CT3     1  0.338541512893  0.041840000000
CC3062   CT3X     1  0.338541512893  0.041840000000
CC3062   CTD1     1  0.338541512893  0.041840000000
CC3062   CTL1     1  0.338541512893  0.041840000000
CC3062   CTL2     1  0.338541512893  0.041840000000
CC3062   CTL3     1  0.338541512893  0.041840000000
CC3062   CTL5     1  0.338541512893  0.041840000000
CC3062   CTO1     1  0.338541512893  0.041840000000
CC3062   CTO2     1  0.338541512893  0.041840000000
CC3062     CU     1  0.285800308779  0.908997471504
CC3062   CU1P     1  0.246066225950  0.180057894334
CC3062   CU2P     1  0.233869822499  0.162315474555
CC3062     CY     1  0.346559601357  0.113045454929
CC3062    DUM     1  0.169270756447  0.000000000000
CC3062   DY3P     1  0.297952167295  0.171135318061
CC3062   ER3P     1  0.291083338178  0.169232326746
CC3062   EU2P     1  0.333231756533  0.203602227414
CC3062   EU3P     1  0.304954631219  0.174528477447
CC3062     F1     1  0.314487247504  0.153729976257
CC3062     F2     1  0.314487247504  0.135577095411
CC3062     F3     1  0.311814551349  0.130309939452
CC3062     FA     1  0.320723538531  0.144938011577
CC3062     FE     1  0.227179173126  0.000000000000
CC3062   FE2P     1  0.265496726993  0.167098295383
CC3062   FE3P     1  0.219722350855  0.148045032716
CC3062   FGA1     1  0.314487247504  0.153729976257
CC3062   FGA2     1  0.314487247504  0.135577095411
CC3062   FGA3     1  0.311814551349  0.130309939452
CC3062   FGP1     1  0.311814551349  0.130309939452
CC3062   FGR1     1  0.320723538531  0.144938011577
CC3062    FNA     1  0.320723538531  0.144938011577
CC3062   GA3P     1  0.189485248361  0.145299904804
CC3062   GD3P     1  0.303351013527  0.173673803114
CC3062      H     1  0.189271432669  0.089736802707
CC3062     HA     1  0.286869387241  0.062058748940
CC3062    HA1     1  0.288651184677  0.088756043175
CC3062    HA2     1  0.288651184677  0.077149148019
CC3062    HA3     1  0.288651184677  0.064818249282
CC3062    HAL     1  0.286869387241  0.062058748940
CC3062   HAL1     1  0.286869387241  0.062058748940
CC3062   HAL2     1  0.288651184677  0.070011711020
CC3062   HAL3     1  0.288651184677  0.064818249282
CC3062     HB     1  0.286869387241  0.062058748940
CC3062    HB1     1  0.286869387241  0.062058748940
CC3062    HB2     1  0.288651184677  0.070011711020
CC3062    HBL     1  0.286869387241  0.062058748940
CC3062     HC     1  0.189271432669  0.089736802707
CC3062   HCA1     1  0.288651184677  0.088756043175
CC3062  HCA1A     1  0.288651184677  0.088756043175
CC3062 HCA1C2     1  0.288651184677  0.088756043175
CC3062   HCA2     1  0.288651184677  0.078275472531
CC3062 HCA25A     1  0.285087589805  0.078275472531
CC3062  HCA2A     1  0.288651184677  0.078275472531
CC3062 HCA2C2     1  0.285087589805  0.078275472531
CC3062   HCA3     1  0.288651184677  0.064818249282
CC3062  HCA3A     1  0.288651184677  0.064818249282
CC3062  HCA3M     1  0.288651184677  0.064818249282
CC3062    HCL     1  0.189271432669  0.089736802707
CC3062   HCP1     1  0.189271432669  0.089736802707
CC3062  HCP1M     1  0.189271432669  0.089736802707
CC3062   HCR1     1  0.240542653898  0.089736802707
CC3062     HE     1  0.301123766731  0.061020452073
CC3062    HE1     1  0.280633096214  0.073666921749
CC3062    HE2     1  0.281523994932  0.067464972838
CC3062   HEL1     1  0.280633096214  0.073666921749
CC3062   HEL2     1  0.281523994932  0.067464972838
CC3062    HF1     1  0.286869387241  0.070011711020
CC3062    HF2     1  0.285087589805  0.072469005789
CC3062   HG2P     1  0.274557166956  0.189623385225
CC3062   HGA1     1  0.288651184677  0.088756043175
CC3062   HGA2     1  0.288651184677  0.078275472531
CC3062   HGA3     1  0.288651184677  0.064818249282
CC3062   HGA4     1  0.280633096214  0.073666921749
CC3062   HGA5     1  0.281523994932  0.067464972838
CC3062   HGA6     1  0.286869387241  0.070011711020
CC3062   HGA7     1  0.285087589805  0.072469005789
CC3062 HGAAM0     1  0.283305792369  0.070011711020
CC3062 HGAAM1     1  0.283305792369  0.070011711020
CC3062 HGAAM2     1  0.281523994932  0.083680000000
CC3062   HGP1     1  0.189271432669  0.089736802707
CC3062   HGP2     1  0.189271432669  0.089736802707
CC3062   HGP3     1  0.209361198763  0.132309697301
CC3062   HGP4     1  0.189271432669  0.089736802707
CC3062   HGP5     1  0.231633666716  0.089736802707
CC3062 HGPAM1     1  0.247224394284  0.039692909190
CC3062 HGPAM2     1  0.247224394284  0.041840000000
CC3062 HGPAM3     1  0.246778944925  0.045833423612
CC3062  HGR51     1  0.290272620344  0.072469005789
CC3062  HGR52     1  0.249451641079  0.089736802707
CC3062  HGR53     1  0.231633666716  0.089736802707
CC3062  HGR61     1  0.290272620344  0.072469005789
CC3062  HGR62     1  0.267269615442  0.089736802707
CC3062  HGR63     1  0.249451641079  0.089736802707
CC3062  HGR71     1  0.290272620344  0.072469005789
CC3062     HL     1  0.231633666716  0.089736802707
CC3062  HLGA1     1  0.288651184677  0.088756043175
CC3062  HLGA2     1  0.288651184677  0.078275472531
CC3062  HLGA3     1  0.288651184677  0.064818249282
CC3062  HLGA4     1  0.280633096214  0.073666921749
CC3062  HLGP1     1  0.189271432669  0.089736802707
CC3062 HLGR52     1  0.249451641079  0.089736802707
CC3062 HLGR61     1  0.290272620344  0.072469005789
CC3062 HLGR62     1  0.267269615442  0.089736802707
CC3062    HN1     1  0.189271432669  0.089736802707
CC3062    HN2     1  0.189271432669  0.089736802707
CC3062    HN3     1  0.267269615442  0.089736802707
CC3062   HN3B     1  0.249451641079  0.089736802707
CC3062    HN4     1  0.189271432669  0.089736802707
CC3062    HN5     1  0.189271432669  0.089736802707
CC3062    HN6     1  0.286869387241  0.062058748940
CC3062    HN7     1  0.286869387241  0.062058748940
CC3062    HN8     1  0.288651184677  0.070011711020
CC3062    HN9     1  0.288651184677  0.064818249282
CC3062   HNE1     1  0.280633096214  0.073666921749
CC3062   HNE2     1  0.281523994932  0.067464972838
CC3062    HNP     1  0.290272620344  0.072469005789
CC3062   HO3P     1  0.293168041178  0.170263611896
CC3062    HOL     1  0.189271432669  0.089736802707
CC3062     HP     1  0.290272620344  0.072469005789
CC3062   HPER     1  0.189271432669  0.089736802707
CC3062    HR1     1  0.249451641079  0.089736802707
CC3062    HR2     1  0.231633666716  0.089736802707
CC3062    HR3     1  0.300054688270  0.036952087465
CC3062   HRA3     1  0.288651184677  0.064818249282
CC3062   HRM1     1  0.247224394284  0.039692909190
CC3062   HRM2     1  0.247224394284  0.041840000000
CC3062   HRP2     1  0.189271432669  0.089736802707
CC3062     HS     1  0.209361198763  0.132309697301
CC3062   HSIA     1  0.286869387241  0.062058748940
CC3062   HSIO     1  0.189271432669  0.089736802707
CC3062     HT     1  0.189271432669  0.089736802707
CC3062     HX     1  0.189271432669  0.089736802707
CC3062   IGR1     1  0.368832069310  0.301712530731
CC3062   IN3P     1  0.246449312399  0.160580590010
CC3062   LA3P     1  0.327200372211  0.182184255566
CC3062    LIT     1  0.284864865125  0.020196198771
CC3062    LPH     1  0.169270756447  0.000000000000
CC3062   LU3P     1  0.289648991242  0.166731218816
CC3062     MG     1  0.274842254546  0.051243325419
CC3062   MN2P     1  0.276508235149  0.171747976291
CC3062   MN3P     1  0.203516903172  0.148045032716
CC3062      N     1  0.334087019303  0.004184000000
CC3062     NC     1  0.334087019303  0.324091246411
CC3062    NC2     1  0.334087019303  0.187114168357
CC3062  NC2D1     1  0.307360057758  0.187114168357
CC3062  NC311     1  0.347450500075  0.088756043175
CC3062   ND3P     1  0.313587439798  0.177117175768
CC3062     NE     1  0.305578260322  0.122698965603
CC3062  NG1T1     1  0.328741626994  0.177512086349
CC3062  NG2D1     1  0.334087019303  0.187114168357
CC3062  NG2O1     1  0.334087019303  0.187114168357
CC3062  NG2P1     1  0.334087019303  0.187114168357
CC3062 NG2R43     1  0.334087019303  0.187114168357
CC3062 NG2R50     1  0.334087019303  0.187114168357
CC3062 NG2R51     1  0.334087019303  0.187114168357
CC3062 NG2R52     1  0.334087019303  0.187114168357
CC3062 NG2R53     1  0.334087019303  0.187114168357
CC3062 NG2R57     1  0.334087019303  0.187114168357
CC3062 NG2R60     1  0.337650614175  0.102486650838
CC3062 NG2R61     1  0.334087019303  0.187114168357
CC3062 NG2R62     1  0.352795892384  0.093557084179
CC3062 NG2R67     1  0.334087019303  0.187114168357
CC3062 NG2RC0     1  0.334087019303  0.187114168357
CC3062  NG2S0     1  0.334087019303  0.004184000000
CC3062  NG2S1     1  0.307360057758  0.187114168357
CC3062  NG2S2     1  0.334087019303  0.187114168357
CC3062  NG2S3     1  0.334087019303  0.187114168357
CC3062  NG301     1  0.347450500075  0.078275472531
CC3062  NG311     1  0.347450500075  0.088756043175
CC3062  NG321     1  0.346559601357  0.102486650838
CC3062  NG331     1  0.345668702638  0.110698234855
CC3062 NG3C51     1  0.334087019303  0.187114168357
CC3062  NG3N1     1  0.351904993665  0.102486650838
CC3062  NG3P0     1  0.334087019303  0.187114168357
CC3062  NG3P1     1  0.334087019303  0.187114168357
CC3062  NG3P2     1  0.334087019303  0.187114168357
CC3062  NG3P3     1  0.334087019303  0.187114168357
CC3062    NH1     1  0.307360057758  0.187114168357
CC3062    NH2     1  0.334087019303  0.187114168357
CC3062    NH3     1  0.334087019303  0.187114168357
CC3062   NH3L     1  0.334087019303  0.187114168357
CC3062    NHL     1  0.307360057758  0.187114168357
CC3062     NI     1  0.282949432881  0.994525446633
CC3062   NI2P     1  0.238787583423  0.158440517242
CC3062    NN1     1  0.334087019303  0.187114168357
CC3062   NN1C     1  0.334087019303  0.187114168357
CC3062    NN2     1  0.334087019303  0.187114168357
CC3062   NN2B     1  0.334087019303  0.187114168357
CC3062   NN2C     1  0.334087019303  0.187114168357
CC3062   NN2G     1  0.334087019303  0.187114168357
CC3062   NN2U     1  0.334087019303  0.187114168357
CC3062    NN3     1  0.334087019303  0.187114168357
CC3062   NN3A     1  0.334087019303  0.187114168357
CC3062   NN3G     1  0.334087019303  0.187114168357
CC3062   NN3I     1  0.334087019303  0.187114168357
CC3062    NN4     1  0.334087019303  0.187114168357
CC3062    NN6     1  0.334087019303  0.187114168357
CC3062    NNG     1  0.334087019303  0.187114168357
CC3062     NP     1  0.334087019303  0.187114168357
CC3062    NPH     1  0.334087019303  0.187114168357
CC3062    NR1     1  0.334087019303  0.187114168357
CC3062    NR2     1  0.334087019303  0.187114168357
CC3062    NR3     1  0.334087019303  0.187114168357
CC3062   NRC4     1  0.334087019303  0.187114168357
CC3062   NRN1     1  0.347450500075  0.280671252536
CC3062   NRN2     1  0.346559601357  0.102486650838
CC3062    NS1     1  0.334087019303  0.187114168357
CC3062    NS2     1  0.334087019303  0.187114168357
CC3062    NTL     1  0.334087019303  0.187114168357
CC3062     NY     1  0.334087019303  0.187114168357
CC3062      O     1  0.293996576986  0.144938011577
CC3062    O2L     1  0.320723538531  0.144938011577
CC3062    OAL     1  0.326959829558  0.163176000000
CC3062     OB     1  0.293996576986  0.144938011577
CC3062    OBL     1  0.293996576986  0.144938011577
CC3062     OC     1  0.320723538531  0.144938011577
CC3062  OC2D1     1  0.293996576986  0.144938011577
CC3062  OC2D2     1  0.320723538531  0.144938011577
CC3062  OC2D3     1  0.293996576986  0.144938011577
CC3062  OC2D4     1  0.293996576986  0.144938011577
CC3062  OC2DP     1  0.320723538531  0.144938011577
CC3062  OC301     1  0.316269044940  0.132309697301
CC3062  OC302     1  0.316269044940  0.132309697301
CC3062  OC303     1  0.316269044940  0.132309697301
CC3062 OC305A     1  0.316269044940  0.132309697301
CC3062  OC30A     1  0.316269044940  0.132309697301
CC3062  OC30P     1  0.326959829558  0.163176000000
CC3062  OC311     1  0.326514380198  0.183381431383
CC3062 OC311M     1  0.326514380198  0.183381431383
CC3062  OC312     1  0.326959829558  0.163176000000
CC3062 OC3C51     1  0.316269044940  0.132309697301
CC3062 OC3C5M     1  0.316269044940  0.132309697301
CC3062 OC3C61     1  0.316269044940  0.132309697301
CC3062    OCA     1  0.293996576986  0.144938011577
CC3062    OCL     1  0.320723538531  0.144938011577
CC3062  OG2D1     1  0.293996576986  0.144938011577
CC3062  OG2D2     1  0.320723538531  0.144938011577
CC3062  OG2D3     1  0.293996576986  0.144938011577
CC3062  OG2D4     1  0.320723538531  0.144938011577
CC3062  OG2D5     1  0.320010819556  0.169954883425
CC3062  OG2N1     1  0.320723538531  0.144938011577
CC3062  OG2P1     1  0.320723538531  0.144938011577
CC3062 OG2R50     1  0.320723538531  0.144938011577
CC3062  OG2S1     1  0.318906105146  0.157831660601
CC3062  OG301     1  0.316269044940  0.132309697301
CC3062  OG302     1  0.316269044940  0.132309697301
CC3062  OG303     1  0.316269044940  0.132309697301
CC3062  OG304     1  0.316269044940  0.132309697301
CC3062  OG311     1  0.326514380198  0.183381431383
CC3062  OG312     1  0.325178032121  0.144938011577
CC3062 OG3C31     1  0.316269044940  0.132309697301
CC3062 OG3C51     1  0.316269044940  0.132309697301
CC3062 OG3C61     1  0.316269044940  0.132309697301
CC3062 OG3R60     1  0.316269044940  0.132309697301
CC3062    OH1     1  0.326959829558  0.163176000000
CC3062    OHL     1  0.326959829558  0.163176000000
CC3062   OLG1     1  0.293996576986  0.144938011577
CC3062   OLG2     1  0.320723538531  0.144938011577
CC3062   OLG3     1  0.320723538531  0.144938011577
CC3062   OLG4     1  0.316269044940  0.132309697301
CC3062   OLG5     1  0.316269044940  0.132309697301
CC3062   OLG6     1  0.326514380198  0.183381431383
CC3062   OLG7     1  0.316269044940  0.132309697301
CC3062   OLG8     1  0.316269044940  0.132309697301
CC3062     OM     1  0.320723538531  0.144938011577
CC3062    ON1     1  0.320723538531  0.144938011577
CC3062   ON1C     1  0.320723538531  0.144938011577
CC3062    ON2     1  0.326959829558  0.163176000000
CC3062   ON2B     1  0.326959829558  0.163176000000
CC3062   ON2M     1  0.316269044940  0.132309697301
CC3062    ON3     1  0.320723538531  0.144938011577
CC3062    ON4     1  0.326959829558  0.163176000000
CC3062    ON5     1  0.326959829558  0.163176000000
CC3062    ON6     1  0.326959829558  0.163176000000
CC3062   ON6B     1  0.326959829558  0.163176000000
CC3062   OPER     1  0.318427692534  0.188901923946
CC3062     OS     1  0.326959829558  0.163176000000
CC3062   OSIA     1  0.326959829558  0.163176000000
CC3062   OSIE     1  0.326959829558  0.163176000000
CC3062   OSIH     1  0.326959829558  0.163176000000
CC3062    OSL     1  0.316269044940  0.132309697301
CC3062   OSLP     1  0.316269044940  0.132309697301
CC3062    OST     1  0.320010819556  0.169954883425
CC3062     OT     1  0.326799467788  0.163176000000
CC3062     OX     1  0.320723538531  0.144938011577
CC3062      P     1  0.360813980847  0.320014464673
CC3062     P2     1  0.360813980847  0.320014464673
CC3062     P3     1  0.360813980847  0.320014464673
CC3062     P4     1  0.360813980847  0.320014464673
CC3062     PB     1  0.328073452955  0.716185437439
CC3062   PB2P     1  0.325890751096  0.204716924713
CC3062     PC     1  0.360813980847  0.320014464673
CC3062     PD     1  0.294842930769  1.037598257516
CC3062   PD2P     1  0.251865976605  0.174628752363
CC3062    PG0     1  0.360813980847  0.320014464673
CC3062    PG1     1  0.360813980847  0.320014464673
CC3062    PG2     1  0.360813980847  0.320014464673
CC3062     PL     1  0.360813980847  0.320014464673
CC3062   PM3P     1  0.316910492017  0.176275053255
CC3062    POT     1  0.326403017859  0.123410269913
CC3062   PR3P     1  0.317079762773  0.178642591472
CC3062     PT     1  0.296001099102  1.168527606863
CC3062   PT2P     1  0.240284293270  0.168973521997
CC3062   PU3P     1  0.318024115415  0.179522368790
CC3062   RA2P     1  0.355459679551  0.229891668540
CC3062   RH3P     1  0.210367914314  0.149983415617
CC3062    RUB     1  0.338541512893  0.162045623205
CC3062      S     1  0.347450500075  0.280671252536
CC3062     SC     1  0.356359487256  0.286840588481
CC3062   SC3P     1  0.266993436839  0.157109060719
CC3062  SEGD1     1  0.363041227642  0.330244580395
CC3062  SG2D1     1  0.351904993665  0.314496560236
CC3062  SG2P1     1  0.355798221064  0.332305491450
CC3062  SG2P2     1  0.352314807076  0.329421919951
CC3062 SG2R50     1  0.347450500075  0.280671252536
CC3062  SG301     1  0.345223253279  0.257919081884
CC3062  SG302     1  0.365268474438  0.286840588481
CC3062  SG311     1  0.347450500075  0.280671252536
CC3062  SG3O1     1  0.356359487256  0.286840588481
CC3062  SG3O2     1  0.347450500075  0.247528778125
CC3062  SG3O3     1  0.347450500075  0.247528778125
CC3062     SI     1  0.365268474438  0.324091246411
CC3062   SIH3     1  0.365268474438  0.324091246411
CC3062     SL     1  0.356359487256  0.286840588481
CC3062     SM     1  0.345223253279  0.257919081884
CC3062   SM2P     1  0.334666103469  0.207012887251
CC3062   SM3P     1  0.308847858618  0.175378986746
CC3062   SN2P     1  0.316981763914  0.181365662197
CC3062    SOD     1  0.294954293108  0.090610410351
CC3062     SP     1  0.365268474438  0.280671252536
CC3062   SR2P     1  0.334612649546  0.200133451797
CC3062     SS     1  0.365268474438  0.286840588481
CC3062   TB3P     1  0.300678317372  0.172155203837
CC3062   TI1P     1  0.341276571958  0.266826378666
CC3062   TI3P     1  0.243117351193  0.149983415617
CC3062   TL3P     1  0.246716582015  0.168869889039
CC3062   TM3P     1  0.289417357575  0.168402751521
CC3062    U3P     1  0.320830446377  0.182184255566
CC3062    V2P     1  0.267599247968  0.167830039933
CC3062    V3P     1  0.223989755715  0.147096016316
CC3062    Y3P     1  0.295190381269  0.170263611896
CC3062   YB2P     1  0.312616360195  0.189623385225
CC3062   YB3P     1  0.284659958420  0.167569069413
CC3062     ZN     1  0.266378716724  0.209200000000
 CC30A  CC30A     1  0.338541512893  0.041840000000
 CC30A  CC311     1  0.338541512893  0.041840000000
 CC30A CC311C     1  0.338541512893  0.041840000000
 CC30A CC311D     1  0.338541512893  0.041840000000
 CC30A  CC312     1  0.338541512893  0.041840000000
 CC30A CC312C     1  0.338541512893  0.041840000000
 CC30A CC312D     1  0.338541512893  0.041840000000
 CC30A CC3151     1  0.338541512893  0.041840000000
 CC30A CC3152     1  0.338541512893  0.041840000000
 CC30A CC3153     1  0.338541512893  0.041840000000
 CC30A CC3161     1  0.338541512893  0.041840000000
 CC30A CC3162     1  0.338541512893  0.041840000000
 CC30A CC3163     1  0.338541512893  0.041840000000
 CC30A  CC31A     1  0.338541512893  0.041840000000
 CC30A  CC321     1  0.338541512893  0.041840000000
 CC30A CC321C     1  0.338541512893  0.041840000000
 CC30A CC321D     1  0.338541512893  0.041840000000
 CC30A  CC322     1  0.338541512893  0.041840000000
 CC30A CC322C     1  0.338541512893  0.041840000000
 CC30A CC3251     1  0.338541512893  0.041840000000
 CC30A CC325A     1  0.338541512893  0.041840000000
 CC30A CC325B     1  0.338541512893  0.041840000000
 CC30A CC3261     1  0.338541512893  0.041840000000
 CC30A CC3263     1  0.338541512893  0.041840000000
 CC30A CC326A     1  0.338541512893  0.041840000000
 CC30A  CC32A     1  0.338541512893  0.041840000000
 CC30A  CC331     1  0.338541512893  0.041840000000
 CC30A  CC33A     1  0.338541512893  0.041840000000
 CC30A    CCL     1  0.347450500075  0.110698234855
 CC30A     CD     1  0.347450500075  0.110698234855
 CC30A    CE1     1  0.355468588538  0.109105371453
 CC30A    CE2     1  0.354577689820  0.105847757841
 CC30A   CE3P     1  0.321748072056  0.179522368790
 CC30A   CEL1     1  0.355468588538  0.109105371453
 CC30A   CEL2     1  0.354577689820  0.105847757841
 CC30A   CEL3     1  0.355468588538  0.109105371453
 CC30A    CES     1  0.356359487256  0.182376331798
 CC30A    CF1     1  0.338541512893  0.102486650838
 CC30A    CF2     1  0.351904993665  0.085746484010
 CC30A    CF3     1  0.374177461619  0.059170695450
 CC30A  CG1N1     1  0.335868816739  0.177512086349
 CC30A  CG1T1     1  0.333196120584  0.170981810495
 CC30A  CG1T2     1  0.346782326036  0.134409982486
 CC30A CG251O     1  0.355468588538  0.109105371453
 CC30A CG252O     1  0.355468588538  0.109105371453
 CC30A CG25C1     1  0.355468588538  0.109105371453
 CC30A CG25C2     1  0.355468588538  0.109105371453
 CC30A  CG2D1     1  0.355468588538  0.109105371453
 CC30A CG2D1O     1  0.355468588538  0.109105371453
 CC30A  CG2D2     1  0.354577689820  0.105847757841
 CC30A CG2D2O     1  0.355468588538  0.109105371453
 CC30A CG2DC1     1  0.355468588538  0.109105371453
 CC30A CG2DC2     1  0.355468588538  0.109105371453
 CC30A CG2DC3     1  0.354577689820  0.105847757841
 CC30A  CG2N1     1  0.347450500075  0.138767581228
 CC30A  CG2N2     1  0.347450500075  0.138767581228
 CC30A  CG2O1     1  0.347450500075  0.138767581228
 CC30A  CG2O2     1  0.320723538531  0.130979917850
 CC30A  CG2O3     1  0.347450500075  0.110698234855
 CC30A  CG2O4     1  0.329632525712  0.102486650838
 CC30A  CG2O5     1  0.347450500075  0.125520000000
 CC30A  CG2O6     1  0.347450500075  0.110698234855
 CC30A  CG2O7     1  0.308518226092  0.100764063435
 CC30A CG2R51     1  0.356359487256  0.093557084179
 CC30A CG2R52     1  0.365268474438  0.059170695450
 CC30A CG2R53     1  0.365268474438  0.059170695450
 CC30A CG2R57     1  0.356359487256  0.093557084179
 CC30A CG2R61     1  0.346773417049  0.110698234855
 CC30A CG2R62     1  0.338541512893  0.125520000000
 CC30A CG2R63     1  0.338541512893  0.132309697301
 CC30A CG2R64     1  0.356359487256  0.083680000000
 CC30A CG2R66     1  0.338541512893  0.110698234855
 CC30A CG2R67     1  0.346773417049  0.110698234855
 CC30A CG2R71     1  0.346987232741  0.108300154755
 CC30A CG2RC0     1  0.334977918021  0.131646486622
 CC30A CG2RC7     1  0.334977918021  0.131646486622
 CC30A  CG301     1  0.338541512893  0.041840000000
 CC30A  CG302     1  0.374177461619  0.059170695450
 CC30A  CG311     1  0.338541512893  0.041840000000
 CC30A  CG312     1  0.351904993665  0.085746484010
 CC30A  CG314     1  0.338541512893  0.041840000000
 CC30A  CG321     1  0.338541512893  0.041840000000
 CC30A  CG322     1  0.338541512893  0.102486650838
 CC30A  CG323     1  0.365268474438  0.138767581228
 CC30A  CG324     1  0.338541512893  0.041840000000
 CC30A  CG331     1  0.338541512893  0.041840000000
 CC30A  CG334     1  0.338541512893  0.041840000000
 CC30A CG3AM0     1  0.344777803920  0.110698234855
 CC30A CG3AM1     1  0.345668702638  0.116852760686
 CC30A CG3AM2     1  0.346559601357  0.118341390899
 CC30A CG3C31     1  0.338541512893  0.041840000000
 CC30A CG3C41     1  0.338541512893  0.041840000000
 CC30A CG3C50     1  0.338541512893  0.041840000000
 CC30A CG3C51     1  0.338541512893  0.041840000000
 CC30A CG3C52     1  0.338541512893  0.041840000000
 CC30A CG3C53     1  0.338541512893  0.041840000000
 CC30A CG3C54     1  0.338541512893  0.041840000000
 CC30A CG3RC1     1  0.338541512893  0.041840000000
 CC30A     CL     1  0.347450500075  0.110698234855
 CC30A    CLA     1  0.371504765465  0.162045623205
 CC30A   CLAL     1  0.339272049842  0.072469005789
 CC30A  CLG01     1  0.355468588538  0.109105371453
 CC30A  CLG02     1  0.355468588538  0.109105371453
 CC30A  CLG03     1  0.320723538531  0.130979917850
 CC30A  CLG04     1  0.347450500075  0.110698234855
 CC30A  CLG05     1  0.329632525712  0.102486650838
 CC30A  CLG06     1  0.346773417049  0.110698234855
 CC30A CLG06A     1  0.346773417049  0.110698234855
 CC30A CLG06B     1  0.346773417049  0.110698234855
 CC30A  CLG07     1  0.338541512893  0.125520000000
 CC30A  CLG08     1  0.338541512893  0.132309697301
 CC30A  CLG09     1  0.346773417049  0.110698234855
 CC30A  CLG10     1  0.334977918021  0.131646486622
 CC30A  CLG11     1  0.338541512893  0.041840000000
 CC30A  CLG12     1  0.338541512893  0.041840000000
 CC30A  CLG13     1  0.338541512893  0.041840000000
 CC30A  CLG14     1  0.338541512893  0.041840000000
 CC30A  CLG15     1  0.338541512893  0.041840000000
 CC30A  CLG16     1  0.338541512893  0.041840000000
 CC30A  CLGA1     1  0.339432411611  0.245040988571
 CC30A  CLGA3     1  0.339432411611  0.232955260941
 CC30A  CLGR1     1  0.334977918021  0.200657590935
 CC30A     CM     1  0.356359487256  0.138767581228
 CC30A     CN     1  0.325178032121  0.187114168357
 CC30A    CN1     1  0.338541512893  0.132309697301
 CC30A   CN1A     1  0.347450500075  0.110698234855
 CC30A   CN1T     1  0.338541512893  0.132309697301
 CC30A    CN2     1  0.338541512893  0.132309697301
 CC30A    CN3     1  0.338541512893  0.125520000000
 CC30A   CN3A     1  0.329632525712  0.177512086349
 CC30A   CN3B     1  0.329632525712  0.177512086349
 CC30A   CN3C     1  0.329632525712  0.177512086349
 CC30A   CN3D     1  0.338541512893  0.125520000000
 CC30A   CN3T     1  0.338541512893  0.125520000000
 CC30A    CN4     1  0.338541512893  0.114583559030
 CC30A    CN5     1  0.338541512893  0.114583559030
 CC30A   CN5G     1  0.338541512893  0.114583559030
 CC30A    CN6     1  0.338541512893  0.041840000000
 CC30A    CN7     1  0.338541512893  0.041840000000
 CC30A   CN7B     1  0.338541512893  0.041840000000
 CC30A   CN7E     1  0.338541512893  0.041840000000
 CC30A    CN8     1  0.338541512893  0.041840000000
 CC30A   CN8B     1  0.338541512893  0.041840000000
 CC30A    CN9     1  0.338541512893  0.041840000000
 CC30A    CNA     1  0.346773417049  0.110698234855
 CC30A   CNA2     1  0.338541512893  0.110698234855
 CC30A   CNE1     1  0.355468588538  0.109105371453
 CC30A   CNE2     1  0.354577689820  0.105847757841
 CC30A    CNG     1  0.347450500075  0.138767581228
 CC30A   CO2P     1  0.251910521541  0.164138698618
 CC30A   CO3P     1  0.192264852362  0.144393471099
 CC30A    COA     1  0.347450500075  0.138767581228
 CC30A    CP1     1  0.338541512893  0.041840000000
 CC30A    CP2     1  0.338541512893  0.041840000000
 CC30A    CP3     1  0.338541512893  0.041840000000
 CC30A    CPA     1  0.329632525712  0.125520000000
 CC30A    CPB     1  0.329632525712  0.125520000000
 CC30A   CPD1     1  0.338541512893  0.041840000000
 CC30A   CPH1     1  0.329632525712  0.093557084179
 CC30A   CPH2     1  0.329632525712  0.093557084179
 CC30A    CPM     1  0.329632525712  0.125520000000
 CC30A    CPT     1  0.334977918021  0.131646486622
 CC30A   CR2P     1  0.263634748672  0.170828164985
 CC30A   CR33     1  0.338541512893  0.041840000000
 CC30A   CR3P     1  0.244382427373  0.145299904804
 CC30A   CRL1     1  0.338541512893  0.041840000000
 CC30A   CRL2     1  0.338541512893  0.041840000000
 CC30A   CRN1     1  0.347450500075  0.138767581228
 CC30A     CS     1  0.365268474438  0.138767581228
 CC30A    CST     1  0.308518226092  0.100764063435
 CC30A     CT     1  0.338541512893  0.041840000000
 CC30A    CT1     1  0.338541512893  0.041840000000
 CC30A   CT1X     1  0.338541512893  0.041840000000
 CC30A    CT2     1  0.338541512893  0.041840000000
 CC30A   CT2A     1  0.338541512893  0.041840000000
 CC30A   CT2P     1  0.338541512893  0.041840000000
 CC30A   CT2X     1  0.338541512893  0.041840000000
 CC30A    CT3     1  0.338541512893  0.041840000000
 CC30A   CT3X     1  0.338541512893  0.041840000000
 CC30A   CTD1     1  0.338541512893  0.041840000000
 CC30A   CTL1     1  0.338541512893  0.041840000000
 CC30A   CTL2     1  0.338541512893  0.041840000000
 CC30A   CTL3     1  0.338541512893  0.041840000000
 CC30A   CTL5     1  0.338541512893  0.041840000000
 CC30A   CTO1     1  0.338541512893  0.041840000000
 CC30A   CTO2     1  0.338541512893  0.041840000000
 CC30A     CU     1  0.285800308779  0.908997471504
 CC30A   CU1P     1  0.246066225950  0.180057894334
 CC30A   CU2P     1  0.233869822499  0.162315474555
 CC30A     CY     1  0.346559601357  0.113045454929
 CC30A    DUM     1  0.169270756447  0.000000000000
 CC30A   DY3P     1  0.297952167295  0.171135318061
 CC30A   ER3P     1  0.291083338178  0.169232326746
 CC30A   EU2P     1  0.333231756533  0.203602227414
 CC30A   EU3P     1  0.304954631219  0.174528477447
 CC30A     F1     1  0.314487247504  0.153729976257
 CC30A     F2     1  0.314487247504  0.135577095411
 CC30A     F3     1  0.311814551349  0.130309939452
 CC30A     FA     1  0.320723538531  0.144938011577
 CC30A     FE     1  0.227179173126  0.000000000000
 CC30A   FE2P     1  0.265496726993  0.167098295383
 CC30A   FE3P     1  0.219722350855  0.148045032716
 CC30A   FGA1     1  0.314487247504  0.153729976257
 CC30A   FGA2     1  0.314487247504  0.135577095411
 CC30A   FGA3     1  0.311814551349  0.130309939452
 CC30A   FGP1     1  0.311814551349  0.130309939452
 CC30A   FGR1     1  0.320723538531  0.144938011577
 CC30A    FNA     1  0.320723538531  0.144938011577
 CC30A   GA3P     1  0.189485248361  0.145299904804
 CC30A   GD3P     1  0.303351013527  0.173673803114
 CC30A      H     1  0.189271432669  0.089736802707
 CC30A     HA     1  0.286869387241  0.062058748940
 CC30A    HA1     1  0.288651184677  0.088756043175
 CC30A    HA2     1  0.288651184677  0.077149148019
 CC30A    HA3     1  0.288651184677  0.064818249282
 CC30A    HAL     1  0.286869387241  0.062058748940
 CC30A   HAL1     1  0.286869387241  0.062058748940
 CC30A   HAL2     1  0.288651184677  0.070011711020
 CC30A   HAL3     1  0.288651184677  0.064818249282
 CC30A     HB     1  0.286869387241  0.062058748940
 CC30A    HB1     1  0.286869387241  0.062058748940
 CC30A    HB2     1  0.288651184677  0.070011711020
 CC30A    HBL     1  0.286869387241  0.062058748940
 CC30A     HC     1  0.189271432669  0.089736802707
 CC30A   HCA1     1  0.288651184677  0.088756043175
 CC30A  HCA1A     1  0.288651184677  0.088756043175
 CC30A HCA1C2     1  0.288651184677  0.088756043175
 CC30A   HCA2     1  0.288651184677  0.078275472531
 CC30A HCA25A     1  0.285087589805  0.078275472531
 CC30A  HCA2A     1  0.288651184677  0.078275472531
 CC30A HCA2C2     1  0.285087589805  0.078275472531
 CC30A   HCA3     1  0.288651184677  0.064818249282
 CC30A  HCA3A     1  0.288651184677  0.064818249282
 CC30A  HCA3M     1  0.288651184677  0.064818249282
 CC30A    HCL     1  0.189271432669  0.089736802707
 CC30A   HCP1     1  0.189271432669  0.089736802707
 CC30A  HCP1M     1  0.189271432669  0.089736802707
 CC30A   HCR1     1  0.240542653898  0.089736802707
 CC30A     HE     1  0.301123766731  0.061020452073
 CC30A    HE1     1  0.280633096214  0.073666921749
 CC30A    HE2     1  0.281523994932  0.067464972838
 CC30A   HEL1     1  0.280633096214  0.073666921749
 CC30A   HEL2     1  0.281523994932  0.067464972838
 CC30A    HF1     1  0.286869387241  0.070011711020
 CC30A    HF2     1  0.285087589805  0.072469005789
 CC30A   HG2P     1  0.274557166956  0.189623385225
 CC30A   HGA1     1  0.288651184677  0.088756043175
 CC30A   HGA2     1  0.288651184677  0.078275472531
 CC30A   HGA3     1  0.288651184677  0.064818249282
 CC30A   HGA4     1  0.280633096214  0.073666921749
 CC30A   HGA5     1  0.281523994932  0.067464972838
 CC30A   HGA6     1  0.286869387241  0.070011711020
 CC30A   HGA7     1  0.285087589805  0.072469005789
 CC30A HGAAM0     1  0.283305792369  0.070011711020
 CC30A HGAAM1     1  0.283305792369  0.070011711020
 CC30A HGAAM2     1  0.281523994932  0.083680000000
 CC30A   HGP1     1  0.189271432669  0.089736802707
 CC30A   HGP2     1  0.189271432669  0.089736802707
 CC30A   HGP3     1  0.209361198763  0.132309697301
 CC30A   HGP4     1  0.189271432669  0.089736802707
 CC30A   HGP5     1  0.231633666716  0.089736802707
 CC30A HGPAM1     1  0.247224394284  0.039692909190
 CC30A HGPAM2     1  0.247224394284  0.041840000000
 CC30A HGPAM3     1  0.246778944925  0.045833423612
 CC30A  HGR51     1  0.290272620344  0.072469005789
 CC30A  HGR52     1  0.249451641079  0.089736802707
 CC30A  HGR53     1  0.231633666716  0.089736802707
 CC30A  HGR61     1  0.290272620344  0.072469005789
 CC30A  HGR62     1  0.267269615442  0.089736802707
 CC30A  HGR63     1  0.249451641079  0.089736802707
 CC30A  HGR71     1  0.290272620344  0.072469005789
 CC30A     HL     1  0.231633666716  0.089736802707
 CC30A  HLGA1     1  0.288651184677  0.088756043175
 CC30A  HLGA2     1  0.288651184677  0.078275472531
 CC30A  HLGA3     1  0.288651184677  0.064818249282
 CC30A  HLGA4     1  0.280633096214  0.073666921749
 CC30A  HLGP1     1  0.189271432669  0.089736802707
 CC30A HLGR52     1  0.249451641079  0.089736802707
 CC30A HLGR61     1  0.290272620344  0.072469005789
 CC30A HLGR62     1  0.267269615442  0.089736802707
 CC30A    HN1     1  0.189271432669  0.089736802707
 CC30A    HN2     1  0.189271432669  0.089736802707
 CC30A    HN3     1  0.267269615442  0.089736802707
 CC30A   HN3B     1  0.249451641079  0.089736802707
 CC30A    HN4     1  0.189271432669  0.089736802707
 CC30A    HN5     1  0.189271432669  0.089736802707
 CC30A    HN6     1  0.286869387241  0.062058748940
 CC30A    HN7     1  0.286869387241  0.062058748940
 CC30A    HN8     1  0.288651184677  0.070011711020
 CC30A    HN9     1  0.288651184677  0.064818249282
 CC30A   HNE1     1  0.280633096214  0.073666921749
 CC30A   HNE2     1  0.281523994932  0.067464972838
 CC30A    HNP     1  0.290272620344  0.072469005789
 CC30A   HO3P     1  0.293168041178  0.170263611896
 CC30A    HOL     1  0.189271432669  0.089736802707
 CC30A     HP     1  0.290272620344  0.072469005789
 CC30A   HPER     1  0.189271432669  0.089736802707
 CC30A    HR1     1  0.249451641079  0.089736802707
 CC30A    HR2     1  0.231633666716  0.089736802707
 CC30A    HR3     1  0.300054688270  0.036952087465
 CC30A   HRA3     1  0.288651184677  0.064818249282
 CC30A   HRM1     1  0.247224394284  0.039692909190
 CC30A   HRM2     1  0.247224394284  0.041840000000
 CC30A   HRP2     1  0.189271432669  0.089736802707
 CC30A     HS     1  0.209361198763  0.132309697301
 CC30A   HSIA     1  0.286869387241  0.062058748940
 CC30A   HSIO     1  0.189271432669  0.089736802707
 CC30A     HT     1  0.189271432669  0.089736802707
 CC30A     HX     1  0.189271432669  0.089736802707
 CC30A   IGR1     1  0.368832069310  0.301712530731
 CC30A   IN3P     1  0.246449312399  0.160580590010
 CC30A   LA3P     1  0.327200372211  0.182184255566
 CC30A    LIT     1  0.284864865125  0.020196198771
 CC30A    LPH     1  0.169270756447  0.000000000000
 CC30A   LU3P     1  0.289648991242  0.166731218816
 CC30A     MG     1  0.274842254546  0.051243325419
 CC30A   MN2P     1  0.276508235149  0.171747976291
 CC30A   MN3P     1  0.203516903172  0.148045032716
 CC30A      N     1  0.334087019303  0.004184000000
 CC30A     NC     1  0.334087019303  0.324091246411
 CC30A    NC2     1  0.334087019303  0.187114168357
 CC30A  NC2D1     1  0.307360057758  0.187114168357
 CC30A  NC311     1  0.347450500075  0.088756043175
 CC30A   ND3P     1  0.313587439798  0.177117175768
 CC30A     NE     1  0.305578260322  0.122698965603
 CC30A  NG1T1     1  0.328741626994  0.177512086349
 CC30A  NG2D1     1  0.334087019303  0.187114168357
 CC30A  NG2O1     1  0.334087019303  0.187114168357
 CC30A  NG2P1     1  0.334087019303  0.187114168357
 CC30A NG2R43     1  0.334087019303  0.187114168357
 CC30A NG2R50     1  0.334087019303  0.187114168357
 CC30A NG2R51     1  0.334087019303  0.187114168357
 CC30A NG2R52     1  0.334087019303  0.187114168357
 CC30A NG2R53     1  0.334087019303  0.187114168357
 CC30A NG2R57     1  0.334087019303  0.187114168357
 CC30A NG2R60     1  0.337650614175  0.102486650838
 CC30A NG2R61     1  0.334087019303  0.187114168357
 CC30A NG2R62     1  0.352795892384  0.093557084179
 CC30A NG2R67     1  0.334087019303  0.187114168357
 CC30A NG2RC0     1  0.334087019303  0.187114168357
 CC30A  NG2S0     1  0.334087019303  0.004184000000
 CC30A  NG2S1     1  0.307360057758  0.187114168357
 CC30A  NG2S2     1  0.334087019303  0.187114168357
 CC30A  NG2S3     1  0.334087019303  0.187114168357
 CC30A  NG301     1  0.347450500075  0.078275472531
 CC30A  NG311     1  0.347450500075  0.088756043175
 CC30A  NG321     1  0.346559601357  0.102486650838
 CC30A  NG331     1  0.345668702638  0.110698234855
 CC30A NG3C51     1  0.334087019303  0.187114168357
 CC30A  NG3N1     1  0.351904993665  0.102486650838
 CC30A  NG3P0     1  0.334087019303  0.187114168357
 CC30A  NG3P1     1  0.334087019303  0.187114168357
 CC30A  NG3P2     1  0.334087019303  0.187114168357
 CC30A  NG3P3     1  0.334087019303  0.187114168357
 CC30A    NH1     1  0.307360057758  0.187114168357
 CC30A    NH2     1  0.334087019303  0.187114168357
 CC30A    NH3     1  0.334087019303  0.187114168357
 CC30A   NH3L     1  0.334087019303  0.187114168357
 CC30A    NHL     1  0.307360057758  0.187114168357
 CC30A     NI     1  0.282949432881  0.994525446633
 CC30A   NI2P     1  0.238787583423  0.158440517242
 CC30A    NN1     1  0.334087019303  0.187114168357
 CC30A   NN1C     1  0.334087019303  0.187114168357
 CC30A    NN2     1  0.334087019303  0.187114168357
 CC30A   NN2B     1  0.334087019303  0.187114168357
 CC30A   NN2C     1  0.334087019303  0.187114168357
 CC30A   NN2G     1  0.334087019303  0.187114168357
 CC30A   NN2U     1  0.334087019303  0.187114168357
 CC30A    NN3     1  0.334087019303  0.187114168357
 CC30A   NN3A     1  0.334087019303  0.187114168357
 CC30A   NN3G     1  0.334087019303  0.187114168357
 CC30A   NN3I     1  0.334087019303  0.187114168357
 CC30A    NN4     1  0.334087019303  0.187114168357
 CC30A    NN6     1  0.334087019303  0.187114168357
 CC30A    NNG     1  0.334087019303  0.187114168357
 CC30A     NP     1  0.334087019303  0.187114168357
 CC30A    NPH     1  0.334087019303  0.187114168357
 CC30A    NR1     1  0.334087019303  0.187114168357
 CC30A    NR2     1  0.334087019303  0.187114168357
 CC30A    NR3     1  0.334087019303  0.187114168357
 CC30A   NRC4     1  0.334087019303  0.187114168357
 CC30A   NRN1     1  0.347450500075  0.280671252536
 CC30A   NRN2     1  0.346559601357  0.102486650838
 CC30A    NS1     1  0.334087019303  0.187114168357
 CC30A    NS2     1  0.334087019303  0.187114168357
 CC30A    NTL     1  0.334087019303  0.187114168357
 CC30A     NY     1  0.334087019303  0.187114168357
 CC30A      O     1  0.293996576986  0.144938011577
 CC30A    O2L     1  0.320723538531  0.144938011577
 CC30A    OAL     1  0.326959829558  0.163176000000
 CC30A     OB     1  0.293996576986  0.144938011577
 CC30A    OBL     1  0.293996576986  0.144938011577
 CC30A     OC     1  0.320723538531  0.144938011577
 CC30A  OC2D1     1  0.293996576986  0.144938011577
 CC30A  OC2D2     1  0.320723538531  0.144938011577
 CC30A  OC2D3     1  0.293996576986  0.144938011577
 CC30A  OC2D4     1  0.293996576986  0.144938011577
 CC30A  OC2DP     1  0.320723538531  0.144938011577
 CC30A  OC301     1  0.316269044940  0.132309697301
 CC30A  OC302     1  0.316269044940  0.132309697301
 CC30A  OC303     1  0.316269044940  0.132309697301
 CC30A OC305A     1  0.316269044940  0.132309697301
 CC30A  OC30A     1  0.316269044940  0.132309697301
 CC30A  OC30P     1  0.326959829558  0.163176000000
 CC30A  OC311     1  0.326514380198  0.183381431383
 CC30A OC311M     1  0.326514380198  0.183381431383
 CC30A  OC312     1  0.326959829558  0.163176000000
 CC30A OC3C51     1  0.316269044940  0.132309697301
 CC30A OC3C5M     1  0.316269044940  0.132309697301
 CC30A OC3C61     1  0.316269044940  0.132309697301
 CC30A    OCA     1  0.293996576986  0.144938011577
 CC30A    OCL     1  0.320723538531  0.144938011577
 CC30A  OG2D1     1  0.293996576986  0.144938011577
 CC30A  OG2D2     1  0.320723538531  0.144938011577
 CC30A  OG2D3     1  0.293996576986  0.144938011577
 CC30A  OG2D4     1  0.320723538531  0.144938011577
 CC30A  OG2D5     1  0.320010819556  0.169954883425
 CC30A  OG2N1     1  0.320723538531  0.144938011577
 CC30A  OG2P1     1  0.320723538531  0.144938011577
 CC30A OG2R50     1  0.320723538531  0.144938011577
 CC30A  OG2S1     1  0.318906105146  0.157831660601
 CC30A  OG301     1  0.316269044940  0.132309697301
 CC30A  OG302     1  0.316269044940  0.132309697301
 CC30A  OG303     1  0.316269044940  0.132309697301
 CC30A  OG304     1  0.316269044940  0.132309697301
 CC30A  OG311     1  0.326514380198  0.183381431383
 CC30A  OG312     1  0.325178032121  0.144938011577
 CC30A OG3C31     1  0.316269044940  0.132309697301
 CC30A OG3C51     1  0.316269044940  0.132309697301
 CC30A OG3C61     1  0.316269044940  0.132309697301
 CC30A OG3R60     1  0.316269044940  0.132309697301
 CC30A    OH1     1  0.326959829558  0.163176000000
 CC30A    OHL     1  0.326959829558  0.163176000000
 CC30A   OLG1     1  0.293996576986  0.144938011577
 CC30A   OLG2     1  0.320723538531  0.144938011577
 CC30A   OLG3     1  0.320723538531  0.144938011577
 CC30A   OLG4     1  0.316269044940  0.132309697301
 CC30A   OLG5     1  0.316269044940  0.132309697301
 CC30A   OLG6     1  0.326514380198  0.183381431383
 CC30A   OLG7     1  0.316269044940  0.132309697301
 CC30A   OLG8     1  0.316269044940  0.132309697301
 CC30A     OM     1  0.320723538531  0.144938011577
 CC30A    ON1     1  0.320723538531  0.144938011577
 CC30A   ON1C     1  0.320723538531  0.144938011577
 CC30A    ON2     1  0.326959829558  0.163176000000
 CC30A   ON2B     1  0.326959829558  0.163176000000
 CC30A   ON2M     1  0.316269044940  0.132309697301
 CC30A    ON3     1  0.320723538531  0.144938011577
 CC30A    ON4     1  0.326959829558  0.163176000000
 CC30A    ON5     1  0.326959829558  0.163176000000
 CC30A    ON6     1  0.326959829558  0.163176000000
 CC30A   ON6B     1  0.326959829558  0.163176000000
 CC30A   OPER     1  0.318427692534  0.188901923946
 CC30A     OS     1  0.326959829558  0.163176000000
 CC30A   OSIA     1  0.326959829558  0.163176000000
 CC30A   OSIE     1  0.326959829558  0.163176000000
 CC30A   OSIH     1  0.326959829558  0.163176000000
 CC30A    OSL     1  0.316269044940  0.132309697301
 CC30A   OSLP     1  0.316269044940  0.132309697301
 CC30A    OST     1  0.320010819556  0.169954883425
 CC30A     OT     1  0.326799467788  0.163176000000
 CC30A     OX     1  0.320723538531  0.144938011577
 CC30A      P     1  0.360813980847  0.320014464673
 CC30A     P2     1  0.360813980847  0.320014464673
 CC30A     P3     1  0.360813980847  0.320014464673
 CC30A     P4     1  0.360813980847  0.320014464673
 CC30A     PB     1  0.328073452955  0.716185437439
 CC30A   PB2P     1  0.325890751096  0.204716924713
 CC30A     PC     1  0.360813980847  0.320014464673
 CC30A     PD     1  0.294842930769  1.037598257516
 CC30A   PD2P     1  0.251865976605  0.174628752363
 CC30A    PG0     1  0.360813980847  0.320014464673
 CC30A    PG1     1  0.360813980847  0.320014464673
 CC30A    PG2     1  0.360813980847  0.320014464673
 CC30A     PL     1  0.360813980847  0.320014464673
 CC30A   PM3P     1  0.316910492017  0.176275053255
 CC30A    POT     1  0.326403017859  0.123410269913
 CC30A   PR3P     1  0.317079762773  0.178642591472
 CC30A     PT     1  0.296001099102  1.168527606863
 CC30A   PT2P     1  0.240284293270  0.168973521997
 CC30A   PU3P     1  0.318024115415  0.179522368790
 CC30A   RA2P     1  0.355459679551  0.229891668540
 CC30A   RH3P     1  0.210367914314  0.149983415617
 CC30A    RUB     1  0.338541512893  0.162045623205
 CC30A      S     1  0.347450500075  0.280671252536
 CC30A     SC     1  0.356359487256  0.286840588481
 CC30A   SC3P     1  0.266993436839  0.157109060719
 CC30A  SEGD1     1  0.363041227642  0.330244580395
 CC30A  SG2D1     1  0.351904993665  0.314496560236
 CC30A  SG2P1     1  0.355798221064  0.332305491450
 CC30A  SG2P2     1  0.352314807076  0.329421919951
 CC30A SG2R50     1  0.347450500075  0.280671252536
 CC30A  SG301     1  0.345223253279  0.257919081884
 CC30A  SG302     1  0.365268474438  0.286840588481
 CC30A  SG311     1  0.347450500075  0.280671252536
 CC30A  SG3O1     1  0.356359487256  0.286840588481
 CC30A  SG3O2     1  0.347450500075  0.247528778125
 CC30A  SG3O3     1  0.347450500075  0.247528778125
 CC30A     SI     1  0.365268474438  0.324091246411
 CC30A   SIH3     1  0.365268474438  0.324091246411
 CC30A     SL     1  0.356359487256  0.286840588481
 CC30A     SM     1  0.345223253279  0.257919081884
 CC30A   SM2P     1  0.334666103469  0.207012887251
 CC30A   SM3P     1  0.308847858618  0.175378986746
 CC30A   SN2P     1  0.316981763914  0.181365662197
 CC30A    SOD     1  0.294954293108  0.090610410351
 CC30A     SP     1  0.365268474438  0.280671252536
 CC30A   SR2P     1  0.334612649546  0.200133451797
 CC30A     SS     1  0.365268474438  0.286840588481
 CC30A   TB3P     1  0.300678317372  0.172155203837
 CC30A   TI1P     1  0.341276571958  0.266826378666
 CC30A   TI3P     1  0.243117351193  0.149983415617
 CC30A   TL3P     1  0.246716582015  0.168869889039
 CC30A   TM3P     1  0.289417357575  0.168402751521
 CC30A    U3P     1  0.320830446377  0.182184255566
 CC30A    V2P     1  0.267599247968  0.167830039933
 CC30A    V3P     1  0.223989755715  0.147096016316
 CC30A    Y3P     1  0.295190381269  0.170263611896
 CC30A   YB2P     1  0.312616360195  0.189623385225
 CC30A   YB3P     1  0.284659958420  0.167569069413
 CC30A     ZN     1  0.266378716724  0.209200000000
 CC311  CC311     1  0.338541512893  0.041840000000
 CC311 CC311C     1  0.338541512893  0.041840000000
 CC311 CC311D     1  0.338541512893  0.041840000000
 CC311  CC312     1  0.338541512893  0.041840000000
 CC311 CC312C     1  0.338541512893  0.041840000000
 CC311 CC312D     1  0.338541512893  0.041840000000
 CC311 CC3151     1  0.338541512893  0.041840000000
 CC311 CC3152     1  0.338541512893  0.041840000000
 CC311 CC3153     1  0.338541512893  0.041840000000
 CC311 CC3161     1  0.338541512893  0.041840000000
 CC311 CC3162     1  0.338541512893  0.041840000000
 CC311 CC3163     1  0.338541512893  0.041840000000
 CC311  CC31A     1  0.338541512893  0.041840000000
 CC311  CC321     1  0.338541512893  0.041840000000
 CC311 CC321C     1  0.338541512893  0.041840000000
 CC311 CC321D     1  0.338541512893  0.041840000000
 CC311  CC322     1  0.338541512893  0.041840000000
 CC311 CC322C     1  0.338541512893  0.041840000000
 CC311 CC3251     1  0.338541512893  0.041840000000
 CC311 CC325A     1  0.338541512893  0.041840000000
 CC311 CC325B     1  0.338541512893  0.041840000000
 CC311 CC3261     1  0.338541512893  0.041840000000
 CC311 CC3263     1  0.338541512893  0.041840000000
 CC311 CC326A     1  0.338541512893  0.041840000000
 CC311  CC32A     1  0.338541512893  0.041840000000
 CC311  CC331     1  0.338541512893  0.041840000000
 CC311  CC33A     1  0.338541512893  0.041840000000
 CC311    CCL     1  0.347450500075  0.110698234855
 CC311     CD     1  0.347450500075  0.110698234855
 CC311    CE1     1  0.355468588538  0.109105371453
 CC311    CE2     1  0.354577689820  0.105847757841
 CC311   CE3P     1  0.321748072056  0.179522368790
 CC311   CEL1     1  0.355468588538  0.109105371453
 CC311   CEL2     1  0.354577689820  0.105847757841
 CC311   CEL3     1  0.355468588538  0.109105371453
 CC311    CES     1  0.356359487256  0.182376331798
 CC311    CF1     1  0.338541512893  0.102486650838
 CC311    CF2     1  0.351904993665  0.085746484010
 CC311    CF3     1  0.374177461619  0.059170695450
 CC311  CG1N1     1  0.335868816739  0.177512086349
 CC311  CG1T1     1  0.333196120584  0.170981810495
 CC311  CG1T2     1  0.346782326036  0.134409982486
 CC311 CG251O     1  0.355468588538  0.109105371453
 CC311 CG252O     1  0.355468588538  0.109105371453
 CC311 CG25C1     1  0.355468588538  0.109105371453
 CC311 CG25C2     1  0.355468588538  0.109105371453
 CC311  CG2D1     1  0.355468588538  0.109105371453
 CC311 CG2D1O     1  0.355468588538  0.109105371453
 CC311  CG2D2     1  0.354577689820  0.105847757841
 CC311 CG2D2O     1  0.355468588538  0.109105371453
 CC311 CG2DC1     1  0.355468588538  0.109105371453
 CC311 CG2DC2     1  0.355468588538  0.109105371453
 CC311 CG2DC3     1  0.354577689820  0.105847757841
 CC311  CG2N1     1  0.347450500075  0.138767581228
 CC311  CG2N2     1  0.347450500075  0.138767581228
 CC311  CG2O1     1  0.347450500075  0.138767581228
 CC311  CG2O2     1  0.320723538531  0.130979917850
 CC311  CG2O3     1  0.347450500075  0.110698234855
 CC311  CG2O4     1  0.329632525712  0.102486650838
 CC311  CG2O5     1  0.347450500075  0.125520000000
 CC311  CG2O6     1  0.347450500075  0.110698234855
 CC311  CG2O7     1  0.308518226092  0.100764063435
 CC311 CG2R51     1  0.356359487256  0.093557084179
 CC311 CG2R52     1  0.365268474438  0.059170695450
 CC311 CG2R53     1  0.365268474438  0.059170695450
 CC311 CG2R57     1  0.356359487256  0.093557084179
 CC311 CG2R61     1  0.346773417049  0.110698234855
 CC311 CG2R62     1  0.338541512893  0.125520000000
 CC311 CG2R63     1  0.338541512893  0.132309697301
 CC311 CG2R64     1  0.356359487256  0.083680000000
 CC311 CG2R66     1  0.338541512893  0.110698234855
 CC311 CG2R67     1  0.346773417049  0.110698234855
 CC311 CG2R71     1  0.346987232741  0.108300154755
 CC311 CG2RC0     1  0.334977918021  0.131646486622
 CC311 CG2RC7     1  0.334977918021  0.131646486622
 CC311  CG301     1  0.338541512893  0.041840000000
 CC311  CG302     1  0.374177461619  0.059170695450
 CC311  CG311     1  0.338541512893  0.041840000000
 CC311  CG312     1  0.351904993665  0.085746484010
 CC311  CG314     1  0.338541512893  0.041840000000
 CC311  CG321     1  0.338541512893  0.041840000000
 CC311  CG322     1  0.338541512893  0.102486650838
 CC311  CG323     1  0.365268474438  0.138767581228
 CC311  CG324     1  0.338541512893  0.041840000000
 CC311  CG331     1  0.338541512893  0.041840000000
 CC311  CG334     1  0.338541512893  0.041840000000
 CC311 CG3AM0     1  0.344777803920  0.110698234855
 CC311 CG3AM1     1  0.345668702638  0.116852760686
 CC311 CG3AM2     1  0.346559601357  0.118341390899
 CC311 CG3C31     1  0.338541512893  0.041840000000
 CC311 CG3C41     1  0.338541512893  0.041840000000
 CC311 CG3C50     1  0.338541512893  0.041840000000
 CC311 CG3C51     1  0.338541512893  0.041840000000
 CC311 CG3C52     1  0.338541512893  0.041840000000
 CC311 CG3C53     1  0.338541512893  0.041840000000
 CC311 CG3C54     1  0.338541512893  0.041840000000
 CC311 CG3RC1     1  0.338541512893  0.041840000000
 CC311     CL     1  0.347450500075  0.110698234855
 CC311    CLA     1  0.371504765465  0.162045623205
 CC311   CLAL     1  0.339272049842  0.072469005789
 CC311  CLG01     1  0.355468588538  0.109105371453
 CC311  CLG02     1  0.355468588538  0.109105371453
 CC311  CLG03     1  0.320723538531  0.130979917850
 CC311  CLG04     1  0.347450500075  0.110698234855
 CC311  CLG05     1  0.329632525712  0.102486650838
 CC311  CLG06     1  0.346773417049  0.110698234855
 CC311 CLG06A     1  0.346773417049  0.110698234855
 CC311 CLG06B     1  0.346773417049  0.110698234855
 CC311  CLG07     1  0.338541512893  0.125520000000
 CC311  CLG08     1  0.338541512893  0.132309697301
 CC311  CLG09     1  0.346773417049  0.110698234855
 CC311  CLG10     1  0.334977918021  0.131646486622
 CC311  CLG11     1  0.338541512893  0.041840000000
 CC311  CLG12     1  0.338541512893  0.041840000000
 CC311  CLG13     1  0.338541512893  0.041840000000
 CC311  CLG14     1  0.338541512893  0.041840000000
 CC311  CLG15     1  0.338541512893  0.041840000000
 CC311  CLG16     1  0.338541512893  0.041840000000
 CC311  CLGA1     1  0.339432411611  0.245040988571
 CC311  CLGA3     1  0.339432411611  0.232955260941
 CC311  CLGR1     1  0.334977918021  0.200657590935
 CC311     CM     1  0.356359487256  0.138767581228
 CC311     CN     1  0.325178032121  0.187114168357
 CC311    CN1     1  0.338541512893  0.132309697301
 CC311   CN1A     1  0.347450500075  0.110698234855
 CC311   CN1T     1  0.338541512893  0.132309697301
 CC311    CN2     1  0.338541512893  0.132309697301
 CC311    CN3     1  0.338541512893  0.125520000000
 CC311   CN3A     1  0.329632525712  0.177512086349
 CC311   CN3B     1  0.329632525712  0.177512086349
 CC311   CN3C     1  0.329632525712  0.177512086349
 CC311   CN3D     1  0.338541512893  0.125520000000
 CC311   CN3T     1  0.338541512893  0.125520000000
 CC311    CN4     1  0.338541512893  0.114583559030
 CC311    CN5     1  0.338541512893  0.114583559030
 CC311   CN5G     1  0.338541512893  0.114583559030
 CC311    CN6     1  0.338541512893  0.041840000000
 CC311    CN7     1  0.338541512893  0.041840000000
 CC311   CN7B     1  0.338541512893  0.041840000000
 CC311   CN7E     1  0.338541512893  0.041840000000
 CC311    CN8     1  0.338541512893  0.041840000000
 CC311   CN8B     1  0.338541512893  0.041840000000
 CC311    CN9     1  0.338541512893  0.041840000000
 CC311    CNA     1  0.346773417049  0.110698234855
 CC311   CNA2     1  0.338541512893  0.110698234855
 CC311   CNE1     1  0.355468588538  0.109105371453
 CC311   CNE2     1  0.354577689820  0.105847757841
 CC311    CNG     1  0.347450500075  0.138767581228
 CC311   CO2P     1  0.251910521541  0.164138698618
 CC311   CO3P     1  0.192264852362  0.144393471099
 CC311    COA     1  0.347450500075  0.138767581228
 CC311    CP1     1  0.338541512893  0.041840000000
 CC311    CP2     1  0.338541512893  0.041840000000
 CC311    CP3     1  0.338541512893  0.041840000000
 CC311    CPA     1  0.329632525712  0.125520000000
 CC311    CPB     1  0.329632525712  0.125520000000
 CC311   CPD1     1  0.338541512893  0.041840000000
 CC311   CPH1     1  0.329632525712  0.093557084179
 CC311   CPH2     1  0.329632525712  0.093557084179
 CC311    CPM     1  0.329632525712  0.125520000000
 CC311    CPT     1  0.334977918021  0.131646486622
 CC311   CR2P     1  0.263634748672  0.170828164985
 CC311   CR33     1  0.338541512893  0.041840000000
 CC311   CR3P     1  0.244382427373  0.145299904804
 CC311   CRL1     1  0.338541512893  0.041840000000
 CC311   CRL2     1  0.338541512893  0.041840000000
 CC311   CRN1     1  0.347450500075  0.138767581228
 CC311     CS     1  0.365268474438  0.138767581228
 CC311    CST     1  0.308518226092  0.100764063435
 CC311     CT     1  0.338541512893  0.041840000000
 CC311    CT1     1  0.338541512893  0.041840000000
 CC311   CT1X     1  0.338541512893  0.041840000000
 CC311    CT2     1  0.338541512893  0.041840000000
 CC311   CT2A     1  0.338541512893  0.041840000000
 CC311   CT2P     1  0.338541512893  0.041840000000
 CC311   CT2X     1  0.338541512893  0.041840000000
 CC311    CT3     1  0.338541512893  0.041840000000
 CC311   CT3X     1  0.338541512893  0.041840000000
 CC311   CTD1     1  0.338541512893  0.041840000000
 CC311   CTL1     1  0.338541512893  0.041840000000
 CC311   CTL2     1  0.338541512893  0.041840000000
 CC311   CTL3     1  0.338541512893  0.041840000000
 CC311   CTL5     1  0.338541512893  0.041840000000
 CC311   CTO1     1  0.338541512893  0.041840000000
 CC311   CTO2     1  0.338541512893  0.041840000000
 CC311     CU     1  0.285800308779  0.908997471504
 CC311   CU1P     1  0.246066225950  0.180057894334
 CC311   CU2P     1  0.233869822499  0.162315474555
 CC311     CY     1  0.346559601357  0.113045454929
 CC311    DUM     1  0.169270756447  0.000000000000
 CC311   DY3P     1  0.297952167295  0.171135318061
 CC311   ER3P     1  0.291083338178  0.169232326746
 CC311   EU2P     1  0.333231756533  0.203602227414
 CC311   EU3P     1  0.304954631219  0.174528477447
 CC311     F1     1  0.314487247504  0.153729976257
 CC311     F2     1  0.314487247504  0.135577095411
 CC311     F3     1  0.311814551349  0.130309939452
 CC311     FA     1  0.320723538531  0.144938011577
 CC311     FE     1  0.227179173126  0.000000000000
 CC311   FE2P     1  0.265496726993  0.167098295383
 CC311   FE3P     1  0.219722350855  0.148045032716
 CC311   FGA1     1  0.314487247504  0.153729976257
 CC311   FGA2     1  0.314487247504  0.135577095411
 CC311   FGA3     1  0.311814551349  0.130309939452
 CC311   FGP1     1  0.311814551349  0.130309939452
 CC311   FGR1     1  0.320723538531  0.144938011577
 CC311    FNA     1  0.320723538531  0.144938011577
 CC311   GA3P     1  0.189485248361  0.145299904804
 CC311   GD3P     1  0.303351013527  0.173673803114
 CC311      H     1  0.189271432669  0.089736802707
 CC311     HA     1  0.286869387241  0.062058748940
 CC311    HA1     1  0.288651184677  0.088756043175
 CC311    HA2     1  0.288651184677  0.077149148019
 CC311    HA3     1  0.288651184677  0.064818249282
 CC311    HAL     1  0.286869387241  0.062058748940
 CC311   HAL1     1  0.286869387241  0.062058748940
 CC311   HAL2     1  0.288651184677  0.070011711020
 CC311   HAL3     1  0.288651184677  0.064818249282
 CC311     HB     1  0.286869387241  0.062058748940
 CC311    HB1     1  0.286869387241  0.062058748940
 CC311    HB2     1  0.288651184677  0.070011711020
 CC311    HBL     1  0.286869387241  0.062058748940
 CC311     HC     1  0.189271432669  0.089736802707
 CC311   HCA1     1  0.288651184677  0.088756043175
 CC311  HCA1A     1  0.288651184677  0.088756043175
 CC311 HCA1C2     1  0.288651184677  0.088756043175
 CC311   HCA2     1  0.288651184677  0.078275472531
 CC311 HCA25A     1  0.285087589805  0.078275472531
 CC311  HCA2A     1  0.288651184677  0.078275472531
 CC311 HCA2C2     1  0.285087589805  0.078275472531
 CC311   HCA3     1  0.288651184677  0.064818249282
 CC311  HCA3A     1  0.288651184677  0.064818249282
 CC311  HCA3M     1  0.288651184677  0.064818249282
 CC311    HCL     1  0.189271432669  0.089736802707
 CC311   HCP1     1  0.189271432669  0.089736802707
 CC311  HCP1M     1  0.189271432669  0.089736802707
 CC311   HCR1     1  0.240542653898  0.089736802707
 CC311     HE     1  0.301123766731  0.061020452073
 CC311    HE1     1  0.280633096214  0.073666921749
 CC311    HE2     1  0.281523994932  0.067464972838
 CC311   HEL1     1  0.280633096214  0.073666921749
 CC311   HEL2     1  0.281523994932  0.067464972838
 CC311    HF1     1  0.286869387241  0.070011711020
 CC311    HF2     1  0.285087589805  0.072469005789
 CC311   HG2P     1  0.274557166956  0.189623385225
 CC311   HGA1     1  0.288651184677  0.088756043175
 CC311   HGA2     1  0.288651184677  0.078275472531
 CC311   HGA3     1  0.288651184677  0.064818249282
 CC311   HGA4     1  0.280633096214  0.073666921749
 CC311   HGA5     1  0.281523994932  0.067464972838
 CC311   HGA6     1  0.286869387241  0.070011711020
 CC311   HGA7     1  0.285087589805  0.072469005789
 CC311 HGAAM0     1  0.283305792369  0.070011711020
 CC311 HGAAM1     1  0.283305792369  0.070011711020
 CC311 HGAAM2     1  0.281523994932  0.083680000000
 CC311   HGP1     1  0.189271432669  0.089736802707
 CC311   HGP2     1  0.189271432669  0.089736802707
 CC311   HGP3     1  0.209361198763  0.132309697301
 CC311   HGP4     1  0.189271432669  0.089736802707
 CC311   HGP5     1  0.231633666716  0.089736802707
 CC311 HGPAM1     1  0.247224394284  0.039692909190
 CC311 HGPAM2     1  0.247224394284  0.041840000000
 CC311 HGPAM3     1  0.246778944925  0.045833423612
 CC311  HGR51     1  0.290272620344  0.072469005789
 CC311  HGR52     1  0.249451641079  0.089736802707
 CC311  HGR53     1  0.231633666716  0.089736802707
 CC311  HGR61     1  0.290272620344  0.072469005789
 CC311  HGR62     1  0.267269615442  0.089736802707
 CC311  HGR63     1  0.249451641079  0.089736802707
 CC311  HGR71     1  0.290272620344  0.072469005789
 CC311     HL     1  0.231633666716  0.089736802707
 CC311  HLGA1     1  0.288651184677  0.088756043175
 CC311  HLGA2     1  0.288651184677  0.078275472531
 CC311  HLGA3     1  0.288651184677  0.064818249282
 CC311  HLGA4     1  0.280633096214  0.073666921749
 CC311  HLGP1     1  0.189271432669  0.089736802707
 CC311 HLGR52     1  0.249451641079  0.089736802707
 CC311 HLGR61     1  0.290272620344  0.072469005789
 CC311 HLGR62     1  0.267269615442  0.089736802707
 CC311    HN1     1  0.189271432669  0.089736802707
 CC311    HN2     1  0.189271432669  0.089736802707
 CC311    HN3     1  0.267269615442  0.089736802707
 CC311   HN3B     1  0.249451641079  0.089736802707
 CC311    HN4     1  0.189271432669  0.089736802707
 CC311    HN5     1  0.189271432669  0.089736802707
 CC311    HN6     1  0.286869387241  0.062058748940
 CC311    HN7     1  0.286869387241  0.062058748940
 CC311    HN8     1  0.288651184677  0.070011711020
 CC311    HN9     1  0.288651184677  0.064818249282
 CC311   HNE1     1  0.280633096214  0.073666921749
 CC311   HNE2     1  0.281523994932  0.067464972838
 CC311    HNP     1  0.290272620344  0.072469005789
 CC311   HO3P     1  0.293168041178  0.170263611896
 CC311    HOL     1  0.189271432669  0.089736802707
 CC311     HP     1  0.290272620344  0.072469005789
 CC311   HPER     1  0.189271432669  0.089736802707
 CC311    HR1     1  0.249451641079  0.089736802707
 CC311    HR2     1  0.231633666716  0.089736802707
 CC311    HR3     1  0.300054688270  0.036952087465
 CC311   HRA3     1  0.288651184677  0.064818249282
 CC311   HRM1     1  0.247224394284  0.039692909190
 CC311   HRM2     1  0.247224394284  0.041840000000
 CC311   HRP2     1  0.189271432669  0.089736802707
 CC311     HS     1  0.209361198763  0.132309697301
 CC311   HSIA     1  0.286869387241  0.062058748940
 CC311   HSIO     1  0.189271432669  0.089736802707
 CC311     HT     1  0.189271432669  0.089736802707
 CC311     HX     1  0.189271432669  0.089736802707
 CC311   IGR1     1  0.368832069310  0.301712530731
 CC311   IN3P     1  0.246449312399  0.160580590010
 CC311   LA3P     1  0.327200372211  0.182184255566
 CC311    LIT     1  0.284864865125  0.020196198771
 CC311    LPH     1  0.169270756447  0.000000000000
 CC311   LU3P     1  0.289648991242  0.166731218816
 CC311     MG     1  0.274842254546  0.051243325419
 CC311   MN2P     1  0.276508235149  0.171747976291
 CC311   MN3P     1  0.203516903172  0.148045032716
 CC311      N     1  0.334087019303  0.004184000000
 CC311     NC     1  0.334087019303  0.324091246411
 CC311    NC2     1  0.334087019303  0.187114168357
 CC311  NC2D1     1  0.307360057758  0.187114168357
 CC311  NC311     1  0.347450500075  0.088756043175
 CC311   ND3P     1  0.313587439798  0.177117175768
 CC311     NE     1  0.305578260322  0.122698965603
 CC311  NG1T1     1  0.328741626994  0.177512086349
 CC311  NG2D1     1  0.334087019303  0.187114168357
 CC311  NG2O1     1  0.334087019303  0.187114168357
 CC311  NG2P1     1  0.334087019303  0.187114168357
 CC311 NG2R43     1  0.334087019303  0.187114168357
 CC311 NG2R50     1  0.334087019303  0.187114168357
 CC311 NG2R51     1  0.334087019303  0.187114168357
 CC311 NG2R52     1  0.334087019303  0.187114168357
 CC311 NG2R53     1  0.334087019303  0.187114168357
 CC311 NG2R57     1  0.334087019303  0.187114168357
 CC311 NG2R60     1  0.337650614175  0.102486650838
 CC311 NG2R61     1  0.334087019303  0.187114168357
 CC311 NG2R62     1  0.352795892384  0.093557084179
 CC311 NG2R67     1  0.334087019303  0.187114168357
 CC311 NG2RC0     1  0.334087019303  0.187114168357
 CC311  NG2S0     1  0.334087019303  0.004184000000
 CC311  NG2S1     1  0.307360057758  0.187114168357
 CC311  NG2S2     1  0.334087019303  0.187114168357
 CC311  NG2S3     1  0.334087019303  0.187114168357
 CC311  NG301     1  0.347450500075  0.078275472531
 CC311  NG311     1  0.347450500075  0.088756043175
 CC311  NG321     1  0.346559601357  0.102486650838
 CC311  NG331     1  0.345668702638  0.110698234855
 CC311 NG3C51     1  0.334087019303  0.187114168357
 CC311  NG3N1     1  0.351904993665  0.102486650838
 CC311  NG3P0     1  0.334087019303  0.187114168357
 CC311  NG3P1     1  0.334087019303  0.187114168357
 CC311  NG3P2     1  0.334087019303  0.187114168357
 CC311  NG3P3     1  0.334087019303  0.187114168357
 CC311    NH1     1  0.307360057758  0.187114168357
 CC311    NH2     1  0.334087019303  0.187114168357
 CC311    NH3     1  0.334087019303  0.187114168357
 CC311   NH3L     1  0.334087019303  0.187114168357
 CC311    NHL     1  0.307360057758  0.187114168357
 CC311     NI     1  0.282949432881  0.994525446633
 CC311   NI2P     1  0.238787583423  0.158440517242
 CC311    NN1     1  0.334087019303  0.187114168357
 CC311   NN1C     1  0.334087019303  0.187114168357
 CC311    NN2     1  0.334087019303  0.187114168357
 CC311   NN2B     1  0.334087019303  0.187114168357
 CC311   NN2C     1  0.334087019303  0.187114168357
 CC311   NN2G     1  0.334087019303  0.187114168357
 CC311   NN2U     1  0.334087019303  0.187114168357
 CC311    NN3     1  0.334087019303  0.187114168357
 CC311   NN3A     1  0.334087019303  0.187114168357
 CC311   NN3G     1  0.334087019303  0.187114168357
 CC311   NN3I     1  0.334087019303  0.187114168357
 CC311    NN4     1  0.334087019303  0.187114168357
 CC311    NN6     1  0.334087019303  0.187114168357
 CC311    NNG     1  0.334087019303  0.187114168357
 CC311     NP     1  0.334087019303  0.187114168357
 CC311    NPH     1  0.334087019303  0.187114168357
 CC311    NR1     1  0.334087019303  0.187114168357
 CC311    NR2     1  0.334087019303  0.187114168357
 CC311    NR3     1  0.334087019303  0.187114168357
 CC311   NRC4     1  0.334087019303  0.187114168357
 CC311   NRN1     1  0.347450500075  0.280671252536
 CC311   NRN2     1  0.346559601357  0.102486650838
 CC311    NS1     1  0.334087019303  0.187114168357
 CC311    NS2     1  0.334087019303  0.187114168357
 CC311    NTL     1  0.334087019303  0.187114168357
 CC311     NY     1  0.334087019303  0.187114168357
 CC311      O     1  0.293996576986  0.144938011577
 CC311    O2L     1  0.320723538531  0.144938011577
 CC311    OAL     1  0.326959829558  0.163176000000
 CC311     OB     1  0.293996576986  0.144938011577
 CC311    OBL     1  0.293996576986  0.144938011577
 CC311     OC     1  0.320723538531  0.144938011577
 CC311  OC2D1     1  0.293996576986  0.144938011577
 CC311  OC2D2     1  0.320723538531  0.144938011577
 CC311  OC2D3     1  0.293996576986  0.144938011577
 CC311  OC2D4     1  0.293996576986  0.144938011577
 CC311  OC2DP     1  0.320723538531  0.144938011577
 CC311  OC301     1  0.316269044940  0.132309697301
 CC311  OC302     1  0.316269044940  0.132309697301
 CC311  OC303     1  0.316269044940  0.132309697301
 CC311 OC305A     1  0.316269044940  0.132309697301
 CC311  OC30A     1  0.316269044940  0.132309697301
 CC311  OC30P     1  0.326959829558  0.163176000000
 CC311  OC311     1  0.326514380198  0.183381431383
 CC311 OC311M     1  0.326514380198  0.183381431383
 CC311  OC312     1  0.326959829558  0.163176000000
 CC311 OC3C51     1  0.316269044940  0.132309697301
 CC311 OC3C5M     1  0.316269044940  0.132309697301
 CC311 OC3C61     1  0.316269044940  0.132309697301
 CC311    OCA     1  0.293996576986  0.144938011577
 CC311    OCL     1  0.320723538531  0.144938011577
 CC311  OG2D1     1  0.293996576986  0.144938011577
 CC311  OG2D2     1  0.320723538531  0.144938011577
 CC311  OG2D3     1  0.293996576986  0.144938011577
 CC311  OG2D4     1  0.320723538531  0.144938011577
 CC311  OG2D5     1  0.320010819556  0.169954883425
 CC311  OG2N1     1  0.320723538531  0.144938011577
 CC311  OG2P1     1  0.320723538531  0.144938011577
 CC311 OG2R50     1  0.320723538531  0.144938011577
 CC311  OG2S1     1  0.318906105146  0.157831660601
 CC311  OG301     1  0.316269044940  0.132309697301
 CC311  OG302     1  0.316269044940  0.132309697301
 CC311  OG303     1  0.316269044940  0.132309697301
 CC311  OG304     1  0.316269044940  0.132309697301
 CC311  OG311     1  0.326514380198  0.183381431383
 CC311  OG312     1  0.325178032121  0.144938011577
 CC311 OG3C31     1  0.316269044940  0.132309697301
 CC311 OG3C51     1  0.316269044940  0.132309697301
 CC311 OG3C61     1  0.316269044940  0.132309697301
 CC311 OG3R60     1  0.316269044940  0.132309697301
 CC311    OH1     1  0.326959829558  0.163176000000
 CC311    OHL     1  0.326959829558  0.163176000000
 CC311   OLG1     1  0.293996576986  0.144938011577
 CC311   OLG2     1  0.320723538531  0.144938011577
 CC311   OLG3     1  0.320723538531  0.144938011577
 CC311   OLG4     1  0.316269044940  0.132309697301
 CC311   OLG5     1  0.316269044940  0.132309697301
 CC311   OLG6     1  0.326514380198  0.183381431383
 CC311   OLG7     1  0.316269044940  0.132309697301
 CC311   OLG8     1  0.316269044940  0.132309697301
 CC311     OM     1  0.320723538531  0.144938011577
 CC311    ON1     1  0.320723538531  0.144938011577
 CC311   ON1C     1  0.320723538531  0.144938011577
 CC311    ON2     1  0.326959829558  0.163176000000
 CC311   ON2B     1  0.326959829558  0.163176000000
 CC311   ON2M     1  0.316269044940  0.132309697301
 CC311    ON3     1  0.320723538531  0.144938011577
 CC311    ON4     1  0.326959829558  0.163176000000
 CC311    ON5     1  0.326959829558  0.163176000000
 CC311    ON6     1  0.326959829558  0.163176000000
 CC311   ON6B     1  0.326959829558  0.163176000000
 CC311   OPER     1  0.318427692534  0.188901923946
 CC311     OS     1  0.326959829558  0.163176000000
 CC311   OSIA     1  0.326959829558  0.163176000000
 CC311   OSIE     1  0.326959829558  0.163176000000
 CC311   OSIH     1  0.326959829558  0.163176000000
 CC311    OSL     1  0.316269044940  0.132309697301
 CC311   OSLP     1  0.316269044940  0.132309697301
 CC311    OST     1  0.320010819556  0.169954883425
 CC311     OT     1  0.326799467788  0.163176000000
 CC311     OX     1  0.320723538531  0.144938011577
 CC311      P     1  0.360813980847  0.320014464673
 CC311     P2     1  0.360813980847  0.320014464673
 CC311     P3     1  0.360813980847  0.320014464673
 CC311     P4     1  0.360813980847  0.320014464673
 CC311     PB     1  0.328073452955  0.716185437439
 CC311   PB2P     1  0.325890751096  0.204716924713
 CC311     PC     1  0.360813980847  0.320014464673
 CC311     PD     1  0.294842930769  1.037598257516
 CC311   PD2P     1  0.251865976605  0.174628752363
 CC311    PG0     1  0.360813980847  0.320014464673
 CC311    PG1     1  0.360813980847  0.320014464673
 CC311    PG2     1  0.360813980847  0.320014464673
 CC311     PL     1  0.360813980847  0.320014464673
 CC311   PM3P     1  0.316910492017  0.176275053255
 CC311    POT     1  0.326403017859  0.123410269913
 CC311   PR3P     1  0.317079762773  0.178642591472
 CC311     PT     1  0.296001099102  1.168527606863
 CC311   PT2P     1  0.240284293270  0.168973521997
 CC311   PU3P     1  0.318024115415  0.179522368790
 CC311   RA2P     1  0.355459679551  0.229891668540
 CC311   RH3P     1  0.210367914314  0.149983415617
 CC311    RUB     1  0.338541512893  0.162045623205
 CC311      S     1  0.347450500075  0.280671252536
 CC311     SC     1  0.356359487256  0.286840588481
 CC311   SC3P     1  0.266993436839  0.157109060719
 CC311  SEGD1     1  0.363041227642  0.330244580395
 CC311  SG2D1     1  0.351904993665  0.314496560236
 CC311  SG2P1     1  0.355798221064  0.332305491450
 CC311  SG2P2     1  0.352314807076  0.329421919951
 CC311 SG2R50     1  0.347450500075  0.280671252536
 CC311  SG301     1  0.345223253279  0.257919081884
 CC311  SG302     1  0.365268474438  0.286840588481
 CC311  SG311     1  0.347450500075  0.280671252536
 CC311  SG3O1     1  0.356359487256  0.286840588481
 CC311  SG3O2     1  0.347450500075  0.247528778125
 CC311  SG3O3     1  0.347450500075  0.247528778125
 CC311     SI     1  0.365268474438  0.324091246411
 CC311   SIH3     1  0.365268474438  0.324091246411
 CC311     SL     1  0.356359487256  0.286840588481
 CC311     SM     1  0.345223253279  0.257919081884
 CC311   SM2P     1  0.334666103469  0.207012887251
 CC311   SM3P     1  0.308847858618  0.175378986746
 CC311   SN2P     1  0.316981763914  0.181365662197
 CC311    SOD     1  0.294954293108  0.090610410351
 CC311     SP     1  0.365268474438  0.280671252536
 CC311   SR2P     1  0.334612649546  0.200133451797
 CC311     SS     1  0.365268474438  0.286840588481
 CC311   TB3P     1  0.300678317372  0.172155203837
 CC311   TI1P     1  0.341276571958  0.266826378666
 CC311   TI3P     1  0.243117351193  0.149983415617
 CC311   TL3P     1  0.246716582015  0.168869889039
 CC311   TM3P     1  0.289417357575  0.168402751521
 CC311    U3P     1  0.320830446377  0.182184255566
 CC311    V2P     1  0.267599247968  0.167830039933
 CC311    V3P     1  0.223989755715  0.147096016316
 CC311    Y3P     1  0.295190381269  0.170263611896
 CC311   YB2P     1  0.312616360195  0.189623385225
 CC311   YB3P     1  0.284659958420  0.167569069413
 CC311     ZN     1  0.266378716724  0.209200000000
CC311C CC311C     1  0.338541512893  0.041840000000
CC311C CC311D     1  0.338541512893  0.041840000000
CC311C  CC312     1  0.338541512893  0.041840000000
CC311C CC312C     1  0.338541512893  0.041840000000
CC311C CC312D     1  0.338541512893  0.041840000000
CC311C CC3151     1  0.338541512893  0.041840000000
CC311C CC3152     1  0.338541512893  0.041840000000
CC311C CC3153     1  0.338541512893  0.041840000000
CC311C CC3161     1  0.338541512893  0.041840000000
CC311C CC3162     1  0.338541512893  0.041840000000
CC311C CC3163     1  0.338541512893  0.041840000000
CC311C  CC31A     1  0.338541512893  0.041840000000
CC311C  CC321     1  0.338541512893  0.041840000000
CC311C CC321C     1  0.338541512893  0.041840000000
CC311C CC321D     1  0.338541512893  0.041840000000
CC311C  CC322     1  0.338541512893  0.041840000000
CC311C CC322C     1  0.338541512893  0.041840000000
CC311C CC3251     1  0.338541512893  0.041840000000
CC311C CC325A     1  0.338541512893  0.041840000000
CC311C CC325B     1  0.338541512893  0.041840000000
CC311C CC3261     1  0.338541512893  0.041840000000
CC311C CC3263     1  0.338541512893  0.041840000000
CC311C CC326A     1  0.338541512893  0.041840000000
CC311C  CC32A     1  0.338541512893  0.041840000000
CC311C  CC331     1  0.338541512893  0.041840000000
CC311C  CC33A     1  0.338541512893  0.041840000000
CC311C    CCL     1  0.347450500075  0.110698234855
CC311C     CD     1  0.347450500075  0.110698234855
CC311C    CE1     1  0.355468588538  0.109105371453
CC311C    CE2     1  0.354577689820  0.105847757841
CC311C   CE3P     1  0.321748072056  0.179522368790
CC311C   CEL1     1  0.355468588538  0.109105371453
CC311C   CEL2     1  0.354577689820  0.105847757841
CC311C   CEL3     1  0.355468588538  0.109105371453
CC311C    CES     1  0.356359487256  0.182376331798
CC311C    CF1     1  0.338541512893  0.102486650838
CC311C    CF2     1  0.351904993665  0.085746484010
CC311C    CF3     1  0.374177461619  0.059170695450
CC311C  CG1N1     1  0.335868816739  0.177512086349
CC311C  CG1T1     1  0.333196120584  0.170981810495
CC311C  CG1T2     1  0.346782326036  0.134409982486
CC311C CG251O     1  0.355468588538  0.109105371453
CC311C CG252O     1  0.355468588538  0.109105371453
CC311C CG25C1     1  0.355468588538  0.109105371453
CC311C CG25C2     1  0.355468588538  0.109105371453
CC311C  CG2D1     1  0.355468588538  0.109105371453
CC311C CG2D1O     1  0.355468588538  0.109105371453
CC311C  CG2D2     1  0.354577689820  0.105847757841
CC311C CG2D2O     1  0.355468588538  0.109105371453
CC311C CG2DC1     1  0.355468588538  0.109105371453
CC311C CG2DC2     1  0.355468588538  0.109105371453
CC311C CG2DC3     1  0.354577689820  0.105847757841
CC311C  CG2N1     1  0.347450500075  0.138767581228
CC311C  CG2N2     1  0.347450500075  0.138767581228
CC311C  CG2O1     1  0.347450500075  0.138767581228
CC311C  CG2O2     1  0.320723538531  0.130979917850
CC311C  CG2O3     1  0.347450500075  0.110698234855
CC311C  CG2O4     1  0.329632525712  0.102486650838
CC311C  CG2O5     1  0.347450500075  0.125520000000
CC311C  CG2O6     1  0.347450500075  0.110698234855
CC311C  CG2O7     1  0.308518226092  0.100764063435
CC311C CG2R51     1  0.356359487256  0.093557084179
CC311C CG2R52     1  0.365268474438  0.059170695450
CC311C CG2R53     1  0.365268474438  0.059170695450
CC311C CG2R57     1  0.356359487256  0.093557084179
CC311C CG2R61     1  0.346773417049  0.110698234855
CC311C CG2R62     1  0.338541512893  0.125520000000
CC311C CG2R63     1  0.338541512893  0.132309697301
CC311C CG2R64     1  0.356359487256  0.083680000000
CC311C CG2R66     1  0.338541512893  0.110698234855
CC311C CG2R67     1  0.346773417049  0.110698234855
CC311C CG2R71     1  0.346987232741  0.108300154755
CC311C CG2RC0     1  0.334977918021  0.131646486622
CC311C CG2RC7     1  0.334977918021  0.131646486622
CC311C  CG301     1  0.338541512893  0.041840000000
CC311C  CG302     1  0.374177461619  0.059170695450
CC311C  CG311     1  0.338541512893  0.041840000000
CC311C  CG312     1  0.351904993665  0.085746484010
CC311C  CG314     1  0.338541512893  0.041840000000
CC311C  CG321     1  0.338541512893  0.041840000000
CC311C  CG322     1  0.338541512893  0.102486650838
CC311C  CG323     1  0.365268474438  0.138767581228
CC311C  CG324     1  0.338541512893  0.041840000000
CC311C  CG331     1  0.338541512893  0.041840000000
CC311C  CG334     1  0.338541512893  0.041840000000
CC311C CG3AM0     1  0.344777803920  0.110698234855
CC311C CG3AM1     1  0.345668702638  0.116852760686
CC311C CG3AM2     1  0.346559601357  0.118341390899
CC311C CG3C31     1  0.338541512893  0.041840000000
CC311C CG3C41     1  0.338541512893  0.041840000000
CC311C CG3C50     1  0.338541512893  0.041840000000
CC311C CG3C51     1  0.338541512893  0.041840000000
CC311C CG3C52     1  0.338541512893  0.041840000000
CC311C CG3C53     1  0.338541512893  0.041840000000
CC311C CG3C54     1  0.338541512893  0.041840000000
CC311C CG3RC1     1  0.338541512893  0.041840000000
CC311C     CL     1  0.347450500075  0.110698234855
CC311C    CLA     1  0.371504765465  0.162045623205
CC311C   CLAL     1  0.339272049842  0.072469005789
CC311C  CLG01     1  0.355468588538  0.109105371453
CC311C  CLG02     1  0.355468588538  0.109105371453
CC311C  CLG03     1  0.320723538531  0.130979917850
CC311C  CLG04     1  0.347450500075  0.110698234855
CC311C  CLG05     1  0.329632525712  0.102486650838
CC311C  CLG06     1  0.346773417049  0.110698234855
CC311C CLG06A     1  0.346773417049  0.110698234855
CC311C CLG06B     1  0.346773417049  0.110698234855
CC311C  CLG07     1  0.338541512893  0.125520000000
CC311C  CLG08     1  0.338541512893  0.132309697301
CC311C  CLG09     1  0.346773417049  0.110698234855
CC311C  CLG10     1  0.334977918021  0.131646486622
CC311C  CLG11     1  0.338541512893  0.041840000000
CC311C  CLG12     1  0.338541512893  0.041840000000
CC311C  CLG13     1  0.338541512893  0.041840000000
CC311C  CLG14     1  0.338541512893  0.041840000000
CC311C  CLG15     1  0.338541512893  0.041840000000
CC311C  CLG16     1  0.338541512893  0.041840000000
CC311C  CLGA1     1  0.339432411611  0.245040988571
CC311C  CLGA3     1  0.339432411611  0.232955260941
CC311C  CLGR1     1  0.334977918021  0.200657590935
CC311C     CM     1  0.356359487256  0.138767581228
CC311C     CN     1  0.325178032121  0.187114168357
CC311C    CN1     1  0.338541512893  0.132309697301
CC311C   CN1A     1  0.347450500075  0.110698234855
CC311C   CN1T     1  0.338541512893  0.132309697301
CC311C    CN2     1  0.338541512893  0.132309697301
CC311C    CN3     1  0.338541512893  0.125520000000
CC311C   CN3A     1  0.329632525712  0.177512086349
CC311C   CN3B     1  0.329632525712  0.177512086349
CC311C   CN3C     1  0.329632525712  0.177512086349
CC311C   CN3D     1  0.338541512893  0.125520000000
CC311C   CN3T     1  0.338541512893  0.125520000000
CC311C    CN4     1  0.338541512893  0.114583559030
CC311C    CN5     1  0.338541512893  0.114583559030
CC311C   CN5G     1  0.338541512893  0.114583559030
CC311C    CN6     1  0.338541512893  0.041840000000
CC311C    CN7     1  0.338541512893  0.041840000000
CC311C   CN7B     1  0.338541512893  0.041840000000
CC311C   CN7E     1  0.338541512893  0.041840000000
CC311C    CN8     1  0.338541512893  0.041840000000
CC311C   CN8B     1  0.338541512893  0.041840000000
CC311C    CN9     1  0.338541512893  0.041840000000
CC311C    CNA     1  0.346773417049  0.110698234855
CC311C   CNA2     1  0.338541512893  0.110698234855
CC311C   CNE1     1  0.355468588538  0.109105371453
CC311C   CNE2     1  0.354577689820  0.105847757841
CC311C    CNG     1  0.347450500075  0.138767581228
CC311C   CO2P     1  0.251910521541  0.164138698618
CC311C   CO3P     1  0.192264852362  0.144393471099
CC311C    COA     1  0.347450500075  0.138767581228
CC311C    CP1     1  0.338541512893  0.041840000000
CC311C    CP2     1  0.338541512893  0.041840000000
CC311C    CP3     1  0.338541512893  0.041840000000
CC311C    CPA     1  0.329632525712  0.125520000000
CC311C    CPB     1  0.329632525712  0.125520000000
CC311C   CPD1     1  0.338541512893  0.041840000000
CC311C   CPH1     1  0.329632525712  0.093557084179
CC311C   CPH2     1  0.329632525712  0.093557084179
CC311C    CPM     1  0.329632525712  0.125520000000
CC311C    CPT     1  0.334977918021  0.131646486622
CC311C   CR2P     1  0.263634748672  0.170828164985
CC311C   CR33     1  0.338541512893  0.041840000000
CC311C   CR3P     1  0.244382427373  0.145299904804
CC311C   CRL1     1  0.338541512893  0.041840000000
CC311C   CRL2     1  0.338541512893  0.041840000000
CC311C   CRN1     1  0.347450500075  0.138767581228
CC311C     CS     1  0.365268474438  0.138767581228
CC311C    CST     1  0.308518226092  0.100764063435
CC311C     CT     1  0.338541512893  0.041840000000
CC311C    CT1     1  0.338541512893  0.041840000000
CC311C   CT1X     1  0.338541512893  0.041840000000
CC311C    CT2     1  0.338541512893  0.041840000000
CC311C   CT2A     1  0.338541512893  0.041840000000
CC311C   CT2P     1  0.338541512893  0.041840000000
CC311C   CT2X     1  0.338541512893  0.041840000000
CC311C    CT3     1  0.338541512893  0.041840000000
CC311C   CT3X     1  0.338541512893  0.041840000000
CC311C   CTD1     1  0.338541512893  0.041840000000
CC311C   CTL1     1  0.338541512893  0.041840000000
CC311C   CTL2     1  0.338541512893  0.041840000000
CC311C   CTL3     1  0.338541512893  0.041840000000
CC311C   CTL5     1  0.338541512893  0.041840000000
CC311C   CTO1     1  0.338541512893  0.041840000000
CC311C   CTO2     1  0.338541512893  0.041840000000
CC311C     CU     1  0.285800308779  0.908997471504
CC311C   CU1P     1  0.246066225950  0.180057894334
CC311C   CU2P     1  0.233869822499  0.162315474555
CC311C     CY     1  0.346559601357  0.113045454929
CC311C    DUM     1  0.169270756447  0.000000000000
CC311C   DY3P     1  0.297952167295  0.171135318061
CC311C   ER3P     1  0.291083338178  0.169232326746
CC311C   EU2P     1  0.333231756533  0.203602227414
CC311C   EU3P     1  0.304954631219  0.174528477447
CC311C     F1     1  0.314487247504  0.153729976257
CC311C     F2     1  0.314487247504  0.135577095411
CC311C     F3     1  0.311814551349  0.130309939452
CC311C     FA     1  0.320723538531  0.144938011577
CC311C     FE     1  0.227179173126  0.000000000000
CC311C   FE2P     1  0.265496726993  0.167098295383
CC311C   FE3P     1  0.219722350855  0.148045032716
CC311C   FGA1     1  0.314487247504  0.153729976257
CC311C   FGA2     1  0.314487247504  0.135577095411
CC311C   FGA3     1  0.311814551349  0.130309939452
CC311C   FGP1     1  0.311814551349  0.130309939452
CC311C   FGR1     1  0.320723538531  0.144938011577
CC311C    FNA     1  0.320723538531  0.144938011577
CC311C   GA3P     1  0.189485248361  0.145299904804
CC311C   GD3P     1  0.303351013527  0.173673803114
CC311C      H     1  0.189271432669  0.089736802707
CC311C     HA     1  0.286869387241  0.062058748940
CC311C    HA1     1  0.288651184677  0.088756043175
CC311C    HA2     1  0.288651184677  0.077149148019
CC311C    HA3     1  0.288651184677  0.064818249282
CC311C    HAL     1  0.286869387241  0.062058748940
CC311C   HAL1     1  0.286869387241  0.062058748940
CC311C   HAL2     1  0.288651184677  0.070011711020
CC311C   HAL3     1  0.288651184677  0.064818249282
CC311C     HB     1  0.286869387241  0.062058748940
CC311C    HB1     1  0.286869387241  0.062058748940
CC311C    HB2     1  0.288651184677  0.070011711020
CC311C    HBL     1  0.286869387241  0.062058748940
CC311C     HC     1  0.189271432669  0.089736802707
CC311C   HCA1     1  0.288651184677  0.088756043175
CC311C  HCA1A     1  0.288651184677  0.088756043175
CC311C HCA1C2     1  0.288651184677  0.088756043175
CC311C   HCA2     1  0.288651184677  0.078275472531
CC311C HCA25A     1  0.285087589805  0.078275472531
CC311C  HCA2A     1  0.288651184677  0.078275472531
CC311C HCA2C2     1  0.285087589805  0.078275472531
CC311C   HCA3     1  0.288651184677  0.064818249282
CC311C  HCA3A     1  0.288651184677  0.064818249282
CC311C  HCA3M     1  0.288651184677  0.064818249282
CC311C    HCL     1  0.189271432669  0.089736802707
CC311C   HCP1     1  0.189271432669  0.089736802707
CC311C  HCP1M     1  0.189271432669  0.089736802707
CC311C   HCR1     1  0.240542653898  0.089736802707
CC311C     HE     1  0.301123766731  0.061020452073
CC311C    HE1     1  0.280633096214  0.073666921749
CC311C    HE2     1  0.281523994932  0.067464972838
CC311C   HEL1     1  0.280633096214  0.073666921749
CC311C   HEL2     1  0.281523994932  0.067464972838
CC311C    HF1     1  0.286869387241  0.070011711020
CC311C    HF2     1  0.285087589805  0.072469005789
CC311C   HG2P     1  0.274557166956  0.189623385225
CC311C   HGA1     1  0.288651184677  0.088756043175
CC311C   HGA2     1  0.288651184677  0.078275472531
CC311C   HGA3     1  0.288651184677  0.064818249282
CC311C   HGA4     1  0.280633096214  0.073666921749
CC311C   HGA5     1  0.281523994932  0.067464972838
CC311C   HGA6     1  0.286869387241  0.070011711020
CC311C   HGA7     1  0.285087589805  0.072469005789
CC311C HGAAM0     1  0.283305792369  0.070011711020
CC311C HGAAM1     1  0.283305792369  0.070011711020
CC311C HGAAM2     1  0.281523994932  0.083680000000
CC311C   HGP1     1  0.189271432669  0.089736802707
CC311C   HGP2     1  0.189271432669  0.089736802707
CC311C   HGP3     1  0.209361198763  0.132309697301
CC311C   HGP4     1  0.189271432669  0.089736802707
CC311C   HGP5     1  0.231633666716  0.089736802707
CC311C HGPAM1     1  0.247224394284  0.039692909190
CC311C HGPAM2     1  0.247224394284  0.041840000000
CC311C HGPAM3     1  0.246778944925  0.045833423612
CC311C  HGR51     1  0.290272620344  0.072469005789
CC311C  HGR52     1  0.249451641079  0.089736802707
CC311C  HGR53     1  0.231633666716  0.089736802707
CC311C  HGR61     1  0.290272620344  0.072469005789
CC311C  HGR62     1  0.267269615442  0.089736802707
CC311C  HGR63     1  0.249451641079  0.089736802707
CC311C  HGR71     1  0.290272620344  0.072469005789
CC311C     HL     1  0.231633666716  0.089736802707
CC311C  HLGA1     1  0.288651184677  0.088756043175
CC311C  HLGA2     1  0.288651184677  0.078275472531
CC311C  HLGA3     1  0.288651184677  0.064818249282
CC311C  HLGA4     1  0.280633096214  0.073666921749
CC311C  HLGP1     1  0.189271432669  0.089736802707
CC311C HLGR52     1  0.249451641079  0.089736802707
CC311C HLGR61     1  0.290272620344  0.072469005789
CC311C HLGR62     1  0.267269615442  0.089736802707
CC311C    HN1     1  0.189271432669  0.089736802707
CC311C    HN2     1  0.189271432669  0.089736802707
CC311C    HN3     1  0.267269615442  0.089736802707
CC311C   HN3B     1  0.249451641079  0.089736802707
CC311C    HN4     1  0.189271432669  0.089736802707
CC311C    HN5     1  0.189271432669  0.089736802707
CC311C    HN6     1  0.286869387241  0.062058748940
CC311C    HN7     1  0.286869387241  0.062058748940
CC311C    HN8     1  0.288651184677  0.070011711020
CC311C    HN9     1  0.288651184677  0.064818249282
CC311C   HNE1     1  0.280633096214  0.073666921749
CC311C   HNE2     1  0.281523994932  0.067464972838
CC311C    HNP     1  0.290272620344  0.072469005789
CC311C   HO3P     1  0.293168041178  0.170263611896
CC311C    HOL     1  0.189271432669  0.089736802707
CC311C     HP     1  0.290272620344  0.072469005789
CC311C   HPER     1  0.189271432669  0.089736802707
CC311C    HR1     1  0.249451641079  0.089736802707
CC311C    HR2     1  0.231633666716  0.089736802707
CC311C    HR3     1  0.300054688270  0.036952087465
CC311C   HRA3     1  0.288651184677  0.064818249282
CC311C   HRM1     1  0.247224394284  0.039692909190
CC311C   HRM2     1  0.247224394284  0.041840000000
CC311C   HRP2     1  0.189271432669  0.089736802707
CC311C     HS     1  0.209361198763  0.132309697301
CC311C   HSIA     1  0.286869387241  0.062058748940
CC311C   HSIO     1  0.189271432669  0.089736802707
CC311C     HT     1  0.189271432669  0.089736802707
CC311C     HX     1  0.189271432669  0.089736802707
CC311C   IGR1     1  0.368832069310  0.301712530731
CC311C   IN3P     1  0.246449312399  0.160580590010
CC311C   LA3P     1  0.327200372211  0.182184255566
CC311C    LIT     1  0.284864865125  0.020196198771
CC311C    LPH     1  0.169270756447  0.000000000000
CC311C   LU3P     1  0.289648991242  0.166731218816
CC311C     MG     1  0.274842254546  0.051243325419
CC311C   MN2P     1  0.276508235149  0.171747976291
CC311C   MN3P     1  0.203516903172  0.148045032716
CC311C      N     1  0.334087019303  0.004184000000
CC311C     NC     1  0.334087019303  0.324091246411
CC311C    NC2     1  0.334087019303  0.187114168357
CC311C  NC2D1     1  0.307360057758  0.187114168357
CC311C  NC311     1  0.347450500075  0.088756043175
CC311C   ND3P     1  0.313587439798  0.177117175768
CC311C     NE     1  0.305578260322  0.122698965603
CC311C  NG1T1     1  0.328741626994  0.177512086349
CC311C  NG2D1     1  0.334087019303  0.187114168357
CC311C  NG2O1     1  0.334087019303  0.187114168357
CC311C  NG2P1     1  0.334087019303  0.187114168357
CC311C NG2R43     1  0.334087019303  0.187114168357
CC311C NG2R50     1  0.334087019303  0.187114168357
CC311C NG2R51     1  0.334087019303  0.187114168357
CC311C NG2R52     1  0.334087019303  0.187114168357
CC311C NG2R53     1  0.334087019303  0.187114168357
CC311C NG2R57     1  0.334087019303  0.187114168357
CC311C NG2R60     1  0.337650614175  0.102486650838
CC311C NG2R61     1  0.334087019303  0.187114168357
CC311C NG2R62     1  0.352795892384  0.093557084179
CC311C NG2R67     1  0.334087019303  0.187114168357
CC311C NG2RC0     1  0.334087019303  0.187114168357
CC311C  NG2S0     1  0.334087019303  0.004184000000
CC311C  NG2S1     1  0.307360057758  0.187114168357
CC311C  NG2S2     1  0.334087019303  0.187114168357
CC311C  NG2S3     1  0.334087019303  0.187114168357
CC311C  NG301     1  0.347450500075  0.078275472531
CC311C  NG311     1  0.347450500075  0.088756043175
CC311C  NG321     1  0.346559601357  0.102486650838
CC311C  NG331     1  0.345668702638  0.110698234855
CC311C NG3C51     1  0.334087019303  0.187114168357
CC311C  NG3N1     1  0.351904993665  0.102486650838
CC311C  NG3P0     1  0.334087019303  0.187114168357
CC311C  NG3P1     1  0.334087019303  0.187114168357
CC311C  NG3P2     1  0.334087019303  0.187114168357
CC311C  NG3P3     1  0.334087019303  0.187114168357
CC311C    NH1     1  0.307360057758  0.187114168357
CC311C    NH2     1  0.334087019303  0.187114168357
CC311C    NH3     1  0.334087019303  0.187114168357
CC311C   NH3L     1  0.334087019303  0.187114168357
CC311C    NHL     1  0.307360057758  0.187114168357
CC311C     NI     1  0.282949432881  0.994525446633
CC311C   NI2P     1  0.238787583423  0.158440517242
CC311C    NN1     1  0.334087019303  0.187114168357
CC311C   NN1C     1  0.334087019303  0.187114168357
CC311C    NN2     1  0.334087019303  0.187114168357
CC311C   NN2B     1  0.334087019303  0.187114168357
CC311C   NN2C     1  0.334087019303  0.187114168357
CC311C   NN2G     1  0.334087019303  0.187114168357
CC311C   NN2U     1  0.334087019303  0.187114168357
CC311C    NN3     1  0.334087019303  0.187114168357
CC311C   NN3A     1  0.334087019303  0.187114168357
CC311C   NN3G     1  0.334087019303  0.187114168357
CC311C   NN3I     1  0.334087019303  0.187114168357
CC311C    NN4     1  0.334087019303  0.187114168357
CC311C    NN6     1  0.334087019303  0.187114168357
CC311C    NNG     1  0.334087019303  0.187114168357
CC311C     NP     1  0.334087019303  0.187114168357
CC311C    NPH     1  0.334087019303  0.187114168357
CC311C    NR1     1  0.334087019303  0.187114168357
CC311C    NR2     1  0.334087019303  0.187114168357
CC311C    NR3     1  0.334087019303  0.187114168357
CC311C   NRC4     1  0.334087019303  0.187114168357
CC311C   NRN1     1  0.347450500075  0.280671252536
CC311C   NRN2     1  0.346559601357  0.102486650838
CC311C    NS1     1  0.334087019303  0.187114168357
CC311C    NS2     1  0.334087019303  0.187114168357
CC311C    NTL     1  0.334087019303  0.187114168357
CC311C     NY     1  0.334087019303  0.187114168357
CC311C      O     1  0.293996576986  0.144938011577
CC311C    O2L     1  0.320723538531  0.144938011577
CC311C    OAL     1  0.326959829558  0.163176000000
CC311C     OB     1  0.293996576986  0.144938011577
CC311C    OBL     1  0.293996576986  0.144938011577
CC311C     OC     1  0.320723538531  0.144938011577
CC311C  OC2D1     1  0.293996576986  0.144938011577
CC311C  OC2D2     1  0.320723538531  0.144938011577
CC311C  OC2D3     1  0.293996576986  0.144938011577
CC311C  OC2D4     1  0.293996576986  0.144938011577
CC311C  OC2DP     1  0.320723538531  0.144938011577
CC311C  OC301     1  0.316269044940  0.132309697301
CC311C  OC302     1  0.316269044940  0.132309697301
CC311C  OC303     1  0.316269044940  0.132309697301
CC311C OC305A     1  0.316269044940  0.132309697301
CC311C  OC30A     1  0.316269044940  0.132309697301
CC311C  OC30P     1  0.326959829558  0.163176000000
CC311C  OC311     1  0.326514380198  0.183381431383
CC311C OC311M     1  0.326514380198  0.183381431383
CC311C  OC312     1  0.326959829558  0.163176000000
CC311C OC3C51     1  0.316269044940  0.132309697301
CC311C OC3C5M     1  0.316269044940  0.132309697301
CC311C OC3C61     1  0.316269044940  0.132309697301
CC311C    OCA     1  0.293996576986  0.144938011577
CC311C    OCL     1  0.320723538531  0.144938011577
CC311C  OG2D1     1  0.293996576986  0.144938011577
CC311C  OG2D2     1  0.320723538531  0.144938011577
CC311C  OG2D3     1  0.293996576986  0.144938011577
CC311C  OG2D4     1  0.320723538531  0.144938011577
CC311C  OG2D5     1  0.320010819556  0.169954883425
CC311C  OG2N1     1  0.320723538531  0.144938011577
CC311C  OG2P1     1  0.320723538531  0.144938011577
CC311C OG2R50     1  0.320723538531  0.144938011577
CC311C  OG2S1     1  0.318906105146  0.157831660601
CC311C  OG301     1  0.316269044940  0.132309697301
CC311C  OG302     1  0.316269044940  0.132309697301
CC311C  OG303     1  0.316269044940  0.132309697301
CC311C  OG304     1  0.316269044940  0.132309697301
CC311C  OG311     1  0.326514380198  0.183381431383
CC311C  OG312     1  0.325178032121  0.144938011577
CC311C OG3C31     1  0.316269044940  0.132309697301
CC311C OG3C51     1  0.316269044940  0.132309697301
CC311C OG3C61     1  0.316269044940  0.132309697301
CC311C OG3R60     1  0.316269044940  0.132309697301
CC311C    OH1     1  0.326959829558  0.163176000000
CC311C    OHL     1  0.326959829558  0.163176000000
CC311C   OLG1     1  0.293996576986  0.144938011577
CC311C   OLG2     1  0.320723538531  0.144938011577
CC311C   OLG3     1  0.320723538531  0.144938011577
CC311C   OLG4     1  0.316269044940  0.132309697301
CC311C   OLG5     1  0.316269044940  0.132309697301
CC311C   OLG6     1  0.326514380198  0.183381431383
CC311C   OLG7     1  0.316269044940  0.132309697301
CC311C   OLG8     1  0.316269044940  0.132309697301
CC311C     OM     1  0.320723538531  0.144938011577
CC311C    ON1     1  0.320723538531  0.144938011577
CC311C   ON1C     1  0.320723538531  0.144938011577
CC311C    ON2     1  0.326959829558  0.163176000000
CC311C   ON2B     1  0.326959829558  0.163176000000
CC311C   ON2M     1  0.316269044940  0.132309697301
CC311C    ON3     1  0.320723538531  0.144938011577
CC311C    ON4     1  0.326959829558  0.163176000000
CC311C    ON5     1  0.326959829558  0.163176000000
CC311C    ON6     1  0.326959829558  0.163176000000
CC311C   ON6B     1  0.326959829558  0.163176000000
CC311C   OPER     1  0.318427692534  0.188901923946
CC311C     OS     1  0.326959829558  0.163176000000
CC311C   OSIA     1  0.326959829558  0.163176000000
CC311C   OSIE     1  0.326959829558  0.163176000000
CC311C   OSIH     1  0.326959829558  0.163176000000
CC311C    OSL     1  0.316269044940  0.132309697301
CC311C   OSLP     1  0.316269044940  0.132309697301
CC311C    OST     1  0.320010819556  0.169954883425
CC311C     OT     1  0.326799467788  0.163176000000
CC311C     OX     1  0.320723538531  0.144938011577
CC311C      P     1  0.360813980847  0.320014464673
CC311C     P2     1  0.360813980847  0.320014464673
CC311C     P3     1  0.360813980847  0.320014464673
CC311C     P4     1  0.360813980847  0.320014464673
CC311C     PB     1  0.328073452955  0.716185437439
CC311C   PB2P     1  0.325890751096  0.204716924713
CC311C     PC     1  0.360813980847  0.320014464673
CC311C     PD     1  0.294842930769  1.037598257516
CC311C   PD2P     1  0.251865976605  0.174628752363
CC311C    PG0     1  0.360813980847  0.320014464673
CC311C    PG1     1  0.360813980847  0.320014464673
CC311C    PG2     1  0.360813980847  0.320014464673
CC311C     PL     1  0.360813980847  0.320014464673
CC311C   PM3P     1  0.316910492017  0.176275053255
CC311C    POT     1  0.326403017859  0.123410269913
CC311C   PR3P     1  0.317079762773  0.178642591472
CC311C     PT     1  0.296001099102  1.168527606863
CC311C   PT2P     1  0.240284293270  0.168973521997
CC311C   PU3P     1  0.318024115415  0.179522368790
CC311C   RA2P     1  0.355459679551  0.229891668540
CC311C   RH3P     1  0.210367914314  0.149983415617
CC311C    RUB     1  0.338541512893  0.162045623205
CC311C      S     1  0.347450500075  0.280671252536
CC311C     SC     1  0.356359487256  0.286840588481
CC311C   SC3P     1  0.266993436839  0.157109060719
CC311C  SEGD1     1  0.363041227642  0.330244580395
CC311C  SG2D1     1  0.351904993665  0.314496560236
CC311C  SG2P1     1  0.355798221064  0.332305491450
CC311C  SG2P2     1  0.352314807076  0.329421919951
CC311C SG2R50     1  0.347450500075  0.280671252536
CC311C  SG301     1  0.345223253279  0.257919081884
CC311C  SG302     1  0.365268474438  0.286840588481
CC311C  SG311     1  0.347450500075  0.280671252536
CC311C  SG3O1     1  0.356359487256  0.286840588481
CC311C  SG3O2     1  0.347450500075  0.247528778125
CC311C  SG3O3     1  0.347450500075  0.247528778125
CC311C     SI     1  0.365268474438  0.324091246411
CC311C   SIH3     1  0.365268474438  0.324091246411
CC311C     SL     1  0.356359487256  0.286840588481
CC311C     SM     1  0.345223253279  0.257919081884
CC311C   SM2P     1  0.334666103469  0.207012887251
CC311C   SM3P     1  0.308847858618  0.175378986746
CC311C   SN2P     1  0.316981763914  0.181365662197
CC311C    SOD     1  0.294954293108  0.090610410351
CC311C     SP     1  0.365268474438  0.280671252536
CC311C   SR2P     1  0.334612649546  0.200133451797
CC311C     SS     1  0.365268474438  0.286840588481
CC311C   TB3P     1  0.300678317372  0.172155203837
CC311C   TI1P     1  0.341276571958  0.266826378666
CC311C   TI3P     1  0.243117351193  0.149983415617
CC311C   TL3P     1  0.246716582015  0.168869889039
CC311C   TM3P     1  0.289417357575  0.168402751521
CC311C    U3P     1  0.320830446377  0.182184255566
CC311C    V2P     1  0.267599247968  0.167830039933
CC311C    V3P     1  0.223989755715  0.147096016316
CC311C    Y3P     1  0.295190381269  0.170263611896
CC311C   YB2P     1  0.312616360195  0.189623385225
CC311C   YB3P     1  0.284659958420  0.167569069413
CC311C     ZN     1  0.266378716724  0.209200000000
CC311D CC311D     1  0.338541512893  0.041840000000
CC311D  CC312     1  0.338541512893  0.041840000000
CC311D CC312C     1  0.338541512893  0.041840000000
CC311D CC312D     1  0.338541512893  0.041840000000
CC311D CC3151     1  0.338541512893  0.041840000000
CC311D CC3152     1  0.338541512893  0.041840000000
CC311D CC3153     1  0.338541512893  0.041840000000
CC311D CC3161     1  0.338541512893  0.041840000000
CC311D CC3162     1  0.338541512893  0.041840000000
CC311D CC3163     1  0.338541512893  0.041840000000
CC311D  CC31A     1  0.338541512893  0.041840000000
CC311D  CC321     1  0.338541512893  0.041840000000
CC311D CC321C     1  0.338541512893  0.041840000000
CC311D CC321D     1  0.338541512893  0.041840000000
CC311D  CC322     1  0.338541512893  0.041840000000
CC311D CC322C     1  0.338541512893  0.041840000000
CC311D CC3251     1  0.338541512893  0.041840000000
CC311D CC325A     1  0.338541512893  0.041840000000
CC311D CC325B     1  0.338541512893  0.041840000000
CC311D CC3261     1  0.338541512893  0.041840000000
CC311D CC3263     1  0.338541512893  0.041840000000
CC311D CC326A     1  0.338541512893  0.041840000000
CC311D  CC32A     1  0.338541512893  0.041840000000
CC311D  CC331     1  0.338541512893  0.041840000000
CC311D  CC33A     1  0.338541512893  0.041840000000
CC311D    CCL     1  0.347450500075  0.110698234855
CC311D     CD     1  0.347450500075  0.110698234855
CC311D    CE1     1  0.355468588538  0.109105371453
CC311D    CE2     1  0.354577689820  0.105847757841
CC311D   CE3P     1  0.321748072056  0.179522368790
CC311D   CEL1     1  0.355468588538  0.109105371453
CC311D   CEL2     1  0.354577689820  0.105847757841
CC311D   CEL3     1  0.355468588538  0.109105371453
CC311D    CES     1  0.356359487256  0.182376331798
CC311D    CF1     1  0.338541512893  0.102486650838
CC311D    CF2     1  0.351904993665  0.085746484010
CC311D    CF3     1  0.374177461619  0.059170695450
CC311D  CG1N1     1  0.335868816739  0.177512086349
CC311D  CG1T1     1  0.333196120584  0.170981810495
CC311D  CG1T2     1  0.346782326036  0.134409982486
CC311D CG251O     1  0.355468588538  0.109105371453
CC311D CG252O     1  0.355468588538  0.109105371453
CC311D CG25C1     1  0.355468588538  0.109105371453
CC311D CG25C2     1  0.355468588538  0.109105371453
CC311D  CG2D1     1  0.355468588538  0.109105371453
CC311D CG2D1O     1  0.355468588538  0.109105371453
CC311D  CG2D2     1  0.354577689820  0.105847757841
CC311D CG2D2O     1  0.355468588538  0.109105371453
CC311D CG2DC1     1  0.355468588538  0.109105371453
CC311D CG2DC2     1  0.355468588538  0.109105371453
CC311D CG2DC3     1  0.354577689820  0.105847757841
CC311D  CG2N1     1  0.347450500075  0.138767581228
CC311D  CG2N2     1  0.347450500075  0.138767581228
CC311D  CG2O1     1  0.347450500075  0.138767581228
CC311D  CG2O2     1  0.320723538531  0.130979917850
CC311D  CG2O3     1  0.347450500075  0.110698234855
CC311D  CG2O4     1  0.329632525712  0.102486650838
CC311D  CG2O5     1  0.347450500075  0.125520000000
CC311D  CG2O6     1  0.347450500075  0.110698234855
CC311D  CG2O7     1  0.308518226092  0.100764063435
CC311D CG2R51     1  0.356359487256  0.093557084179
CC311D CG2R52     1  0.365268474438  0.059170695450
CC311D CG2R53     1  0.365268474438  0.059170695450
CC311D CG2R57     1  0.356359487256  0.093557084179
CC311D CG2R61     1  0.346773417049  0.110698234855
CC311D CG2R62     1  0.338541512893  0.125520000000
CC311D CG2R63     1  0.338541512893  0.132309697301
CC311D CG2R64     1  0.356359487256  0.083680000000
CC311D CG2R66     1  0.338541512893  0.110698234855
CC311D CG2R67     1  0.346773417049  0.110698234855
CC311D CG2R71     1  0.346987232741  0.108300154755
CC311D CG2RC0     1  0.334977918021  0.131646486622
CC311D CG2RC7     1  0.334977918021  0.131646486622
CC311D  CG301     1  0.338541512893  0.041840000000
CC311D  CG302     1  0.374177461619  0.059170695450
CC311D  CG311     1  0.338541512893  0.041840000000
CC311D  CG312     1  0.351904993665  0.085746484010
CC311D  CG314     1  0.338541512893  0.041840000000
CC311D  CG321     1  0.338541512893  0.041840000000
CC311D  CG322     1  0.338541512893  0.102486650838
CC311D  CG323     1  0.365268474438  0.138767581228
CC311D  CG324     1  0.338541512893  0.041840000000
CC311D  CG331     1  0.338541512893  0.041840000000
CC311D  CG334     1  0.338541512893  0.041840000000
CC311D CG3AM0     1  0.344777803920  0.110698234855
CC311D CG3AM1     1  0.345668702638  0.116852760686
CC311D CG3AM2     1  0.346559601357  0.118341390899
CC311D CG3C31     1  0.338541512893  0.041840000000
CC311D CG3C41     1  0.338541512893  0.041840000000
CC311D CG3C50     1  0.338541512893  0.041840000000
CC311D CG3C51     1  0.338541512893  0.041840000000
CC311D CG3C52     1  0.338541512893  0.041840000000
CC311D CG3C53     1  0.338541512893  0.041840000000
CC311D CG3C54     1  0.338541512893  0.041840000000
CC311D CG3RC1     1  0.338541512893  0.041840000000
CC311D     CL     1  0.347450500075  0.110698234855
CC311D    CLA     1  0.371504765465  0.162045623205
CC311D   CLAL     1  0.339272049842  0.072469005789
CC311D  CLG01     1  0.355468588538  0.109105371453
CC311D  CLG02     1  0.355468588538  0.109105371453
CC311D  CLG03     1  0.320723538531  0.130979917850
CC311D  CLG04     1  0.347450500075  0.110698234855
CC311D  CLG05     1  0.329632525712  0.102486650838
CC311D  CLG06     1  0.346773417049  0.110698234855
CC311D CLG06A     1  0.346773417049  0.110698234855
CC311D CLG06B     1  0.346773417049  0.110698234855
CC311D  CLG07     1  0.338541512893  0.125520000000
CC311D  CLG08     1  0.338541512893  0.132309697301
CC311D  CLG09     1  0.346773417049  0.110698234855
CC311D  CLG10     1  0.334977918021  0.131646486622
CC311D  CLG11     1  0.338541512893  0.041840000000
CC311D  CLG12     1  0.338541512893  0.041840000000
CC311D  CLG13     1  0.338541512893  0.041840000000
CC311D  CLG14     1  0.338541512893  0.041840000000
CC311D  CLG15     1  0.338541512893  0.041840000000
CC311D  CLG16     1  0.338541512893  0.041840000000
CC311D  CLGA1     1  0.339432411611  0.245040988571
CC311D  CLGA3     1  0.339432411611  0.232955260941
CC311D  CLGR1     1  0.334977918021  0.200657590935
CC311D     CM     1  0.356359487256  0.138767581228
CC311D     CN     1  0.325178032121  0.187114168357
CC311D    CN1     1  0.338541512893  0.132309697301
CC311D   CN1A     1  0.347450500075  0.110698234855
CC311D   CN1T     1  0.338541512893  0.132309697301
CC311D    CN2     1  0.338541512893  0.132309697301
CC311D    CN3     1  0.338541512893  0.125520000000
CC311D   CN3A     1  0.329632525712  0.177512086349
CC311D   CN3B     1  0.329632525712  0.177512086349
CC311D   CN3C     1  0.329632525712  0.177512086349
CC311D   CN3D     1  0.338541512893  0.125520000000
CC311D   CN3T     1  0.338541512893  0.125520000000
CC311D    CN4     1  0.338541512893  0.114583559030
CC311D    CN5     1  0.338541512893  0.114583559030
CC311D   CN5G     1  0.338541512893  0.114583559030
CC311D    CN6     1  0.338541512893  0.041840000000
CC311D    CN7     1  0.338541512893  0.041840000000
CC311D   CN7B     1  0.338541512893  0.041840000000
CC311D   CN7E     1  0.338541512893  0.041840000000
CC311D    CN8     1  0.338541512893  0.041840000000
CC311D   CN8B     1  0.338541512893  0.041840000000
CC311D    CN9     1  0.338541512893  0.041840000000
CC311D    CNA     1  0.346773417049  0.110698234855
CC311D   CNA2     1  0.338541512893  0.110698234855
CC311D   CNE1     1  0.355468588538  0.109105371453
CC311D   CNE2     1  0.354577689820  0.105847757841
CC311D    CNG     1  0.347450500075  0.138767581228
CC311D   CO2P     1  0.251910521541  0.164138698618
CC311D   CO3P     1  0.192264852362  0.144393471099
CC311D    COA     1  0.347450500075  0.138767581228
CC311D    CP1     1  0.338541512893  0.041840000000
CC311D    CP2     1  0.338541512893  0.041840000000
CC311D    CP3     1  0.338541512893  0.041840000000
CC311D    CPA     1  0.329632525712  0.125520000000
CC311D    CPB     1  0.329632525712  0.125520000000
CC311D   CPD1     1  0.338541512893  0.041840000000
CC311D   CPH1     1  0.329632525712  0.093557084179
CC311D   CPH2     1  0.329632525712  0.093557084179
CC311D    CPM     1  0.329632525712  0.125520000000
CC311D    CPT     1  0.334977918021  0.131646486622
CC311D   CR2P     1  0.263634748672  0.170828164985
CC311D   CR33     1  0.338541512893  0.041840000000
CC311D   CR3P     1  0.244382427373  0.145299904804
CC311D   CRL1     1  0.338541512893  0.041840000000
CC311D   CRL2     1  0.338541512893  0.041840000000
CC311D   CRN1     1  0.347450500075  0.138767581228
CC311D     CS     1  0.365268474438  0.138767581228
CC311D    CST     1  0.308518226092  0.100764063435
CC311D     CT     1  0.338541512893  0.041840000000
CC311D    CT1     1  0.338541512893  0.041840000000
CC311D   CT1X     1  0.338541512893  0.041840000000
CC311D    CT2     1  0.338541512893  0.041840000000
CC311D   CT2A     1  0.338541512893  0.041840000000
CC311D   CT2P     1  0.338541512893  0.041840000000
CC311D   CT2X     1  0.338541512893  0.041840000000
CC311D    CT3     1  0.338541512893  0.041840000000
CC311D   CT3X     1  0.338541512893  0.041840000000
CC311D   CTD1     1  0.338541512893  0.041840000000
CC311D   CTL1     1  0.338541512893  0.041840000000
CC311D   CTL2     1  0.338541512893  0.041840000000
CC311D   CTL3     1  0.338541512893  0.041840000000
CC311D   CTL5     1  0.338541512893  0.041840000000
CC311D   CTO1     1  0.338541512893  0.041840000000
CC311D   CTO2     1  0.338541512893  0.041840000000
CC311D     CU     1  0.285800308779  0.908997471504
CC311D   CU1P     1  0.246066225950  0.180057894334
CC311D   CU2P     1  0.233869822499  0.162315474555
CC311D     CY     1  0.346559601357  0.113045454929
CC311D    DUM     1  0.169270756447  0.000000000000
CC311D   DY3P     1  0.297952167295  0.171135318061
CC311D   ER3P     1  0.291083338178  0.169232326746
CC311D   EU2P     1  0.333231756533  0.203602227414
CC311D   EU3P     1  0.304954631219  0.174528477447
CC311D     F1     1  0.314487247504  0.153729976257
CC311D     F2     1  0.314487247504  0.135577095411
CC311D     F3     1  0.311814551349  0.130309939452
CC311D     FA     1  0.320723538531  0.144938011577
CC311D     FE     1  0.227179173126  0.000000000000
CC311D   FE2P     1  0.265496726993  0.167098295383
CC311D   FE3P     1  0.219722350855  0.148045032716
CC311D   FGA1     1  0.314487247504  0.153729976257
CC311D   FGA2     1  0.314487247504  0.135577095411
CC311D   FGA3     1  0.311814551349  0.130309939452
CC311D   FGP1     1  0.311814551349  0.130309939452
CC311D   FGR1     1  0.320723538531  0.144938011577
CC311D    FNA     1  0.320723538531  0.144938011577
CC311D   GA3P     1  0.189485248361  0.145299904804
CC311D   GD3P     1  0.303351013527  0.173673803114
CC311D      H     1  0.189271432669  0.089736802707
CC311D     HA     1  0.286869387241  0.062058748940
CC311D    HA1     1  0.288651184677  0.088756043175
CC311D    HA2     1  0.288651184677  0.077149148019
CC311D    HA3     1  0.288651184677  0.064818249282
CC311D    HAL     1  0.286869387241  0.062058748940
CC311D   HAL1     1  0.286869387241  0.062058748940
CC311D   HAL2     1  0.288651184677  0.070011711020
CC311D   HAL3     1  0.288651184677  0.064818249282
CC311D     HB     1  0.286869387241  0.062058748940
CC311D    HB1     1  0.286869387241  0.062058748940
CC311D    HB2     1  0.288651184677  0.070011711020
CC311D    HBL     1  0.286869387241  0.062058748940
CC311D     HC     1  0.189271432669  0.089736802707
CC311D   HCA1     1  0.288651184677  0.088756043175
CC311D  HCA1A     1  0.288651184677  0.088756043175
CC311D HCA1C2     1  0.288651184677  0.088756043175
CC311D   HCA2     1  0.288651184677  0.078275472531
CC311D HCA25A     1  0.285087589805  0.078275472531
CC311D  HCA2A     1  0.288651184677  0.078275472531
CC311D HCA2C2     1  0.285087589805  0.078275472531
CC311D   HCA3     1  0.288651184677  0.064818249282
CC311D  HCA3A     1  0.288651184677  0.064818249282
CC311D  HCA3M     1  0.288651184677  0.064818249282
CC311D    HCL     1  0.189271432669  0.089736802707
CC311D   HCP1     1  0.189271432669  0.089736802707
CC311D  HCP1M     1  0.189271432669  0.089736802707
CC311D   HCR1     1  0.240542653898  0.089736802707
CC311D     HE     1  0.301123766731  0.061020452073
CC311D    HE1     1  0.280633096214  0.073666921749
CC311D    HE2     1  0.281523994932  0.067464972838
CC311D   HEL1     1  0.280633096214  0.073666921749
CC311D   HEL2     1  0.281523994932  0.067464972838
CC311D    HF1     1  0.286869387241  0.070011711020
CC311D    HF2     1  0.285087589805  0.072469005789
CC311D   HG2P     1  0.274557166956  0.189623385225
CC311D   HGA1     1  0.288651184677  0.088756043175
CC311D   HGA2     1  0.288651184677  0.078275472531
CC311D   HGA3     1  0.288651184677  0.064818249282
CC311D   HGA4     1  0.280633096214  0.073666921749
CC311D   HGA5     1  0.281523994932  0.067464972838
CC311D   HGA6     1  0.286869387241  0.070011711020
CC311D   HGA7     1  0.285087589805  0.072469005789
CC311D HGAAM0     1  0.283305792369  0.070011711020
CC311D HGAAM1     1  0.283305792369  0.070011711020
CC311D HGAAM2     1  0.281523994932  0.083680000000
CC311D   HGP1     1  0.189271432669  0.089736802707
CC311D   HGP2     1  0.189271432669  0.089736802707
CC311D   HGP3     1  0.209361198763  0.132309697301
CC311D   HGP4     1  0.189271432669  0.089736802707
CC311D   HGP5     1  0.231633666716  0.089736802707
CC311D HGPAM1     1  0.247224394284  0.039692909190
CC311D HGPAM2     1  0.247224394284  0.041840000000
CC311D HGPAM3     1  0.246778944925  0.045833423612
CC311D  HGR51     1  0.290272620344  0.072469005789
CC311D  HGR52     1  0.249451641079  0.089736802707
CC311D  HGR53     1  0.231633666716  0.089736802707
CC311D  HGR61     1  0.290272620344  0.072469005789
CC311D  HGR62     1  0.267269615442  0.089736802707
CC311D  HGR63     1  0.249451641079  0.089736802707
CC311D  HGR71     1  0.290272620344  0.072469005789
CC311D     HL     1  0.231633666716  0.089736802707
CC311D  HLGA1     1  0.288651184677  0.088756043175
CC311D  HLGA2     1  0.288651184677  0.078275472531
CC311D  HLGA3     1  0.288651184677  0.064818249282
CC311D  HLGA4     1  0.280633096214  0.073666921749
CC311D  HLGP1     1  0.189271432669  0.089736802707
CC311D HLGR52     1  0.249451641079  0.089736802707
CC311D HLGR61     1  0.290272620344  0.072469005789
CC311D HLGR62     1  0.267269615442  0.089736802707
CC311D    HN1     1  0.189271432669  0.089736802707
CC311D    HN2     1  0.189271432669  0.089736802707
CC311D    HN3     1  0.267269615442  0.089736802707
CC311D   HN3B     1  0.249451641079  0.089736802707
CC311D    HN4     1  0.189271432669  0.089736802707
CC311D    HN5     1  0.189271432669  0.089736802707
CC311D    HN6     1  0.286869387241  0.062058748940
CC311D    HN7     1  0.286869387241  0.062058748940
CC311D    HN8     1  0.288651184677  0.070011711020
CC311D    HN9     1  0.288651184677  0.064818249282
CC311D   HNE1     1  0.280633096214  0.073666921749
CC311D   HNE2     1  0.281523994932  0.067464972838
CC311D    HNP     1  0.290272620344  0.072469005789
CC311D   HO3P     1  0.293168041178  0.170263611896
CC311D    HOL     1  0.189271432669  0.089736802707
CC311D     HP     1  0.290272620344  0.072469005789
CC311D   HPER     1  0.189271432669  0.089736802707
CC311D    HR1     1  0.249451641079  0.089736802707
CC311D    HR2     1  0.231633666716  0.089736802707
CC311D    HR3     1  0.300054688270  0.036952087465
CC311D   HRA3     1  0.288651184677  0.064818249282
CC311D   HRM1     1  0.247224394284  0.039692909190
CC311D   HRM2     1  0.247224394284  0.041840000000
CC311D   HRP2     1  0.189271432669  0.089736802707
CC311D     HS     1  0.209361198763  0.132309697301
CC311D   HSIA     1  0.286869387241  0.062058748940
CC311D   HSIO     1  0.189271432669  0.089736802707
CC311D     HT     1  0.189271432669  0.089736802707
CC311D     HX     1  0.189271432669  0.089736802707
CC311D   IGR1     1  0.368832069310  0.301712530731
CC311D   IN3P     1  0.246449312399  0.160580590010
CC311D   LA3P     1  0.327200372211  0.182184255566
CC311D    LIT     1  0.284864865125  0.020196198771
CC311D    LPH     1  0.169270756447  0.000000000000
CC311D   LU3P     1  0.289648991242  0.166731218816
CC311D     MG     1  0.274842254546  0.051243325419
CC311D   MN2P     1  0.276508235149  0.171747976291
CC311D   MN3P     1  0.203516903172  0.148045032716
CC311D      N     1  0.334087019303  0.004184000000
CC311D     NC     1  0.334087019303  0.324091246411
CC311D    NC2     1  0.334087019303  0.187114168357
CC311D  NC2D1     1  0.307360057758  0.187114168357
CC311D  NC311     1  0.347450500075  0.088756043175
CC311D   ND3P     1  0.313587439798  0.177117175768
CC311D     NE     1  0.305578260322  0.122698965603
CC311D  NG1T1     1  0.328741626994  0.177512086349
CC311D  NG2D1     1  0.334087019303  0.187114168357
CC311D  NG2O1     1  0.334087019303  0.187114168357
CC311D  NG2P1     1  0.334087019303  0.187114168357
CC311D NG2R43     1  0.334087019303  0.187114168357
CC311D NG2R50     1  0.334087019303  0.187114168357
CC311D NG2R51     1  0.334087019303  0.187114168357
CC311D NG2R52     1  0.334087019303  0.187114168357
CC311D NG2R53     1  0.334087019303  0.187114168357
CC311D NG2R57     1  0.334087019303  0.187114168357
CC311D NG2R60     1  0.337650614175  0.102486650838
CC311D NG2R61     1  0.334087019303  0.187114168357
CC311D NG2R62     1  0.352795892384  0.093557084179
CC311D NG2R67     1  0.334087019303  0.187114168357
CC311D NG2RC0     1  0.334087019303  0.187114168357
CC311D  NG2S0     1  0.334087019303  0.004184000000
CC311D  NG2S1     1  0.307360057758  0.187114168357
CC311D  NG2S2     1  0.334087019303  0.187114168357
CC311D  NG2S3     1  0.334087019303  0.187114168357
CC311D  NG301     1  0.347450500075  0.078275472531
CC311D  NG311     1  0.347450500075  0.088756043175
CC311D  NG321     1  0.346559601357  0.102486650838
CC311D  NG331     1  0.345668702638  0.110698234855
CC311D NG3C51     1  0.334087019303  0.187114168357
CC311D  NG3N1     1  0.351904993665  0.102486650838
CC311D  NG3P0     1  0.334087019303  0.187114168357
CC311D  NG3P1     1  0.334087019303  0.187114168357
CC311D  NG3P2     1  0.334087019303  0.187114168357
CC311D  NG3P3     1  0.334087019303  0.187114168357
CC311D    NH1     1  0.307360057758  0.187114168357
CC311D    NH2     1  0.334087019303  0.187114168357
CC311D    NH3     1  0.334087019303  0.187114168357
CC311D   NH3L     1  0.334087019303  0.187114168357
CC311D    NHL     1  0.307360057758  0.187114168357
CC311D     NI     1  0.282949432881  0.994525446633
CC311D   NI2P     1  0.238787583423  0.158440517242
CC311D    NN1     1  0.334087019303  0.187114168357
CC311D   NN1C     1  0.334087019303  0.187114168357
CC311D    NN2     1  0.334087019303  0.187114168357
CC311D   NN2B     1  0.334087019303  0.187114168357
CC311D   NN2C     1  0.334087019303  0.187114168357
CC311D   NN2G     1  0.334087019303  0.187114168357
CC311D   NN2U     1  0.334087019303  0.187114168357
CC311D    NN3     1  0.334087019303  0.187114168357
CC311D   NN3A     1  0.334087019303  0.187114168357
CC311D   NN3G     1  0.334087019303  0.187114168357
CC311D   NN3I     1  0.334087019303  0.187114168357
CC311D    NN4     1  0.334087019303  0.187114168357
CC311D    NN6     1  0.334087019303  0.187114168357
CC311D    NNG     1  0.334087019303  0.187114168357
CC311D     NP     1  0.334087019303  0.187114168357
CC311D    NPH     1  0.334087019303  0.187114168357
CC311D    NR1     1  0.334087019303  0.187114168357
CC311D    NR2     1  0.334087019303  0.187114168357
CC311D    NR3     1  0.334087019303  0.187114168357
CC311D   NRC4     1  0.334087019303  0.187114168357
CC311D   NRN1     1  0.347450500075  0.280671252536
CC311D   NRN2     1  0.346559601357  0.102486650838
CC311D    NS1     1  0.334087019303  0.187114168357
CC311D    NS2     1  0.334087019303  0.187114168357
CC311D    NTL     1  0.334087019303  0.187114168357
CC311D     NY     1  0.334087019303  0.187114168357
CC311D      O     1  0.293996576986  0.144938011577
CC311D    O2L     1  0.320723538531  0.144938011577
CC311D    OAL     1  0.326959829558  0.163176000000
CC311D     OB     1  0.293996576986  0.144938011577
CC311D    OBL     1  0.293996576986  0.144938011577
CC311D     OC     1  0.320723538531  0.144938011577
CC311D  OC2D1     1  0.293996576986  0.144938011577
CC311D  OC2D2     1  0.320723538531  0.144938011577
CC311D  OC2D3     1  0.293996576986  0.144938011577
CC311D  OC2D4     1  0.293996576986  0.144938011577
CC311D  OC2DP     1  0.320723538531  0.144938011577
CC311D  OC301     1  0.316269044940  0.132309697301
CC311D  OC302     1  0.316269044940  0.132309697301
CC311D  OC303     1  0.316269044940  0.132309697301
CC311D OC305A     1  0.316269044940  0.132309697301
CC311D  OC30A     1  0.316269044940  0.132309697301
CC311D  OC30P     1  0.326959829558  0.163176000000
CC311D  OC311     1  0.326514380198  0.183381431383
CC311D OC311M     1  0.326514380198  0.183381431383
CC311D  OC312     1  0.326959829558  0.163176000000
CC311D OC3C51     1  0.316269044940  0.132309697301
CC311D OC3C5M     1  0.316269044940  0.132309697301
CC311D OC3C61     1  0.316269044940  0.132309697301
CC311D    OCA     1  0.293996576986  0.144938011577
CC311D    OCL     1  0.320723538531  0.144938011577
CC311D  OG2D1     1  0.293996576986  0.144938011577
CC311D  OG2D2     1  0.320723538531  0.144938011577
CC311D  OG2D3     1  0.293996576986  0.144938011577
CC311D  OG2D4     1  0.320723538531  0.144938011577
CC311D  OG2D5     1  0.320010819556  0.169954883425
CC311D  OG2N1     1  0.320723538531  0.144938011577
CC311D  OG2P1     1  0.320723538531  0.144938011577
CC311D OG2R50     1  0.320723538531  0.144938011577
CC311D  OG2S1     1  0.318906105146  0.157831660601
CC311D  OG301     1  0.316269044940  0.132309697301
CC311D  OG302     1  0.316269044940  0.132309697301
CC311D  OG303     1  0.316269044940  0.132309697301
CC311D  OG304     1  0.316269044940  0.132309697301
CC311D  OG311     1  0.326514380198  0.183381431383
CC311D  OG312     1  0.325178032121  0.144938011577
CC311D OG3C31     1  0.316269044940  0.132309697301
CC311D OG3C51     1  0.316269044940  0.132309697301
CC311D OG3C61     1  0.316269044940  0.132309697301
CC311D OG3R60     1  0.316269044940  0.132309697301
CC311D    OH1     1  0.326959829558  0.163176000000
CC311D    OHL     1  0.326959829558  0.163176000000
CC311D   OLG1     1  0.293996576986  0.144938011577
CC311D   OLG2     1  0.320723538531  0.144938011577
CC311D   OLG3     1  0.320723538531  0.144938011577
CC311D   OLG4     1  0.316269044940  0.132309697301
CC311D   OLG5     1  0.316269044940  0.132309697301
CC311D   OLG6     1  0.326514380198  0.183381431383
CC311D   OLG7     1  0.316269044940  0.132309697301
CC311D   OLG8     1  0.316269044940  0.132309697301
CC311D     OM     1  0.320723538531  0.144938011577
CC311D    ON1     1  0.320723538531  0.144938011577
CC311D   ON1C     1  0.320723538531  0.144938011577
CC311D    ON2     1  0.326959829558  0.163176000000
CC311D   ON2B     1  0.326959829558  0.163176000000
CC311D   ON2M     1  0.316269044940  0.132309697301
CC311D    ON3     1  0.320723538531  0.144938011577
CC311D    ON4     1  0.326959829558  0.163176000000
CC311D    ON5     1  0.326959829558  0.163176000000
CC311D    ON6     1  0.326959829558  0.163176000000
CC311D   ON6B     1  0.326959829558  0.163176000000
CC311D   OPER     1  0.318427692534  0.188901923946
CC311D     OS     1  0.326959829558  0.163176000000
CC311D   OSIA     1  0.326959829558  0.163176000000
CC311D   OSIE     1  0.326959829558  0.163176000000
CC311D   OSIH     1  0.326959829558  0.163176000000
CC311D    OSL     1  0.316269044940  0.132309697301
CC311D   OSLP     1  0.316269044940  0.132309697301
CC311D    OST     1  0.320010819556  0.169954883425
CC311D     OT     1  0.326799467788  0.163176000000
CC311D     OX     1  0.320723538531  0.144938011577
CC311D      P     1  0.360813980847  0.320014464673
CC311D     P2     1  0.360813980847  0.320014464673
CC311D     P3     1  0.360813980847  0.320014464673
CC311D     P4     1  0.360813980847  0.320014464673
CC311D     PB     1  0.328073452955  0.716185437439
CC311D   PB2P     1  0.325890751096  0.204716924713
CC311D     PC     1  0.360813980847  0.320014464673
CC311D     PD     1  0.294842930769  1.037598257516
CC311D   PD2P     1  0.251865976605  0.174628752363
CC311D    PG0     1  0.360813980847  0.320014464673
CC311D    PG1     1  0.360813980847  0.320014464673
CC311D    PG2     1  0.360813980847  0.320014464673
CC311D     PL     1  0.360813980847  0.320014464673
CC311D   PM3P     1  0.316910492017  0.176275053255
CC311D    POT     1  0.326403017859  0.123410269913
CC311D   PR3P     1  0.317079762773  0.178642591472
CC311D     PT     1  0.296001099102  1.168527606863
CC311D   PT2P     1  0.240284293270  0.168973521997
CC311D   PU3P     1  0.318024115415  0.179522368790
CC311D   RA2P     1  0.355459679551  0.229891668540
CC311D   RH3P     1  0.210367914314  0.149983415617
CC311D    RUB     1  0.338541512893  0.162045623205
CC311D      S     1  0.347450500075  0.280671252536
CC311D     SC     1  0.356359487256  0.286840588481
CC311D   SC3P     1  0.266993436839  0.157109060719
CC311D  SEGD1     1  0.363041227642  0.330244580395
CC311D  SG2D1     1  0.351904993665  0.314496560236
CC311D  SG2P1     1  0.355798221064  0.332305491450
CC311D  SG2P2     1  0.352314807076  0.329421919951
CC311D SG2R50     1  0.347450500075  0.280671252536
CC311D  SG301     1  0.345223253279  0.257919081884
CC311D  SG302     1  0.365268474438  0.286840588481
CC311D  SG311     1  0.347450500075  0.280671252536
CC311D  SG3O1     1  0.356359487256  0.286840588481
CC311D  SG3O2     1  0.347450500075  0.247528778125
CC311D  SG3O3     1  0.347450500075  0.247528778125
CC311D     SI     1  0.365268474438  0.324091246411
CC311D   SIH3     1  0.365268474438  0.324091246411
CC311D     SL     1  0.356359487256  0.286840588481
CC311D     SM     1  0.345223253279  0.257919081884
CC311D   SM2P     1  0.334666103469  0.207012887251
CC311D   SM3P     1  0.308847858618  0.175378986746
CC311D   SN2P     1  0.316981763914  0.181365662197
CC311D    SOD     1  0.294954293108  0.090610410351
CC311D     SP     1  0.365268474438  0.280671252536
CC311D   SR2P     1  0.334612649546  0.200133451797
CC311D     SS     1  0.365268474438  0.286840588481
CC311D   TB3P     1  0.300678317372  0.172155203837
CC311D   TI1P     1  0.341276571958  0.266826378666
CC311D   TI3P     1  0.243117351193  0.149983415617
CC311D   TL3P     1  0.246716582015  0.168869889039
CC311D   TM3P     1  0.289417357575  0.168402751521
CC311D    U3P     1  0.320830446377  0.182184255566
CC311D    V2P     1  0.267599247968  0.167830039933
CC311D    V3P     1  0.223989755715  0.147096016316
CC311D    Y3P     1  0.295190381269  0.170263611896
CC311D   YB2P     1  0.312616360195  0.189623385225
CC311D   YB3P     1  0.284659958420  0.167569069413
CC311D     ZN     1  0.266378716724  0.209200000000
 CC312  CC312     1  0.338541512893  0.041840000000
 CC312 CC312C     1  0.338541512893  0.041840000000
 CC312 CC312D     1  0.338541512893  0.041840000000
 CC312 CC3151     1  0.338541512893  0.041840000000
 CC312 CC3152     1  0.338541512893  0.041840000000
 CC312 CC3153     1  0.338541512893  0.041840000000
 CC312 CC3161     1  0.338541512893  0.041840000000
 CC312 CC3162     1  0.338541512893  0.041840000000
 CC312 CC3163     1  0.338541512893  0.041840000000
 CC312  CC31A     1  0.338541512893  0.041840000000
 CC312  CC321     1  0.338541512893  0.041840000000
 CC312 CC321C     1  0.338541512893  0.041840000000
 CC312 CC321D     1  0.338541512893  0.041840000000
 CC312  CC322     1  0.338541512893  0.041840000000
 CC312 CC322C     1  0.338541512893  0.041840000000
 CC312 CC3251     1  0.338541512893  0.041840000000
 CC312 CC325A     1  0.338541512893  0.041840000000
 CC312 CC325B     1  0.338541512893  0.041840000000
 CC312 CC3261     1  0.338541512893  0.041840000000
 CC312 CC3263     1  0.338541512893  0.041840000000
 CC312 CC326A     1  0.338541512893  0.041840000000
 CC312  CC32A     1  0.338541512893  0.041840000000
 CC312  CC331     1  0.338541512893  0.041840000000
 CC312  CC33A     1  0.338541512893  0.041840000000
 CC312    CCL     1  0.347450500075  0.110698234855
 CC312     CD     1  0.347450500075  0.110698234855
 CC312    CE1     1  0.355468588538  0.109105371453
 CC312    CE2     1  0.354577689820  0.105847757841
 CC312   CE3P     1  0.321748072056  0.179522368790
 CC312   CEL1     1  0.355468588538  0.109105371453
 CC312   CEL2     1  0.354577689820  0.105847757841
 CC312   CEL3     1  0.355468588538  0.109105371453
 CC312    CES     1  0.356359487256  0.182376331798
 CC312    CF1     1  0.338541512893  0.102486650838
 CC312    CF2     1  0.351904993665  0.085746484010
 CC312    CF3     1  0.374177461619  0.059170695450
 CC312  CG1N1     1  0.335868816739  0.177512086349
 CC312  CG1T1     1  0.333196120584  0.170981810495
 CC312  CG1T2     1  0.346782326036  0.134409982486
 CC312 CG251O     1  0.355468588538  0.109105371453
 CC312 CG252O     1  0.355468588538  0.109105371453
 CC312 CG25C1     1  0.355468588538  0.109105371453
 CC312 CG25C2     1  0.355468588538  0.109105371453
 CC312  CG2D1     1  0.355468588538  0.109105371453
 CC312 CG2D1O     1  0.355468588538  0.109105371453
 CC312  CG2D2     1  0.354577689820  0.105847757841
 CC312 CG2D2O     1  0.355468588538  0.109105371453
 CC312 CG2DC1     1  0.355468588538  0.109105371453
 CC312 CG2DC2     1  0.355468588538  0.109105371453
 CC312 CG2DC3     1  0.354577689820  0.105847757841
 CC312  CG2N1     1  0.347450500075  0.138767581228
 CC312  CG2N2     1  0.347450500075  0.138767581228
 CC312  CG2O1     1  0.347450500075  0.138767581228
 CC312  CG2O2     1  0.320723538531  0.130979917850
 CC312  CG2O3     1  0.347450500075  0.110698234855
 CC312  CG2O4     1  0.329632525712  0.102486650838
 CC312  CG2O5     1  0.347450500075  0.125520000000
 CC312  CG2O6     1  0.347450500075  0.110698234855
 CC312  CG2O7     1  0.308518226092  0.100764063435
 CC312 CG2R51     1  0.356359487256  0.093557084179
 CC312 CG2R52     1  0.365268474438  0.059170695450
 CC312 CG2R53     1  0.365268474438  0.059170695450
 CC312 CG2R57     1  0.356359487256  0.093557084179
 CC312 CG2R61     1  0.346773417049  0.110698234855
 CC312 CG2R62     1  0.338541512893  0.125520000000
 CC312 CG2R63     1  0.338541512893  0.132309697301
 CC312 CG2R64     1  0.356359487256  0.083680000000
 CC312 CG2R66     1  0.338541512893  0.110698234855
 CC312 CG2R67     1  0.346773417049  0.110698234855
 CC312 CG2R71     1  0.346987232741  0.108300154755
 CC312 CG2RC0     1  0.334977918021  0.131646486622
 CC312 CG2RC7     1  0.334977918021  0.131646486622
 CC312  CG301     1  0.338541512893  0.041840000000
 CC312  CG302     1  0.374177461619  0.059170695450
 CC312  CG311     1  0.338541512893  0.041840000000
 CC312  CG312     1  0.351904993665  0.085746484010
 CC312  CG314     1  0.338541512893  0.041840000000
 CC312  CG321     1  0.338541512893  0.041840000000
 CC312  CG322     1  0.338541512893  0.102486650838
 CC312  CG323     1  0.365268474438  0.138767581228
 CC312  CG324     1  0.338541512893  0.041840000000
 CC312  CG331     1  0.338541512893  0.041840000000
 CC312  CG334     1  0.338541512893  0.041840000000
 CC312 CG3AM0     1  0.344777803920  0.110698234855
 CC312 CG3AM1     1  0.345668702638  0.116852760686
 CC312 CG3AM2     1  0.346559601357  0.118341390899
 CC312 CG3C31     1  0.338541512893  0.041840000000
 CC312 CG3C41     1  0.338541512893  0.041840000000
 CC312 CG3C50     1  0.338541512893  0.041840000000
 CC312 CG3C51     1  0.338541512893  0.041840000000
 CC312 CG3C52     1  0.338541512893  0.041840000000
 CC312 CG3C53     1  0.338541512893  0.041840000000
 CC312 CG3C54     1  0.338541512893  0.041840000000
 CC312 CG3RC1     1  0.338541512893  0.041840000000
 CC312     CL     1  0.347450500075  0.110698234855
 CC312    CLA     1  0.371504765465  0.162045623205
 CC312   CLAL     1  0.339272049842  0.072469005789
 CC312  CLG01     1  0.355468588538  0.109105371453
 CC312  CLG02     1  0.355468588538  0.109105371453
 CC312  CLG03     1  0.320723538531  0.130979917850
 CC312  CLG04     1  0.347450500075  0.110698234855
 CC312  CLG05     1  0.329632525712  0.102486650838
 CC312  CLG06     1  0.346773417049  0.110698234855
 CC312 CLG06A     1  0.346773417049  0.110698234855
 CC312 CLG06B     1  0.346773417049  0.110698234855
 CC312  CLG07     1  0.338541512893  0.125520000000
 CC312  CLG08     1  0.338541512893  0.132309697301
 CC312  CLG09     1  0.346773417049  0.110698234855
 CC312  CLG10     1  0.334977918021  0.131646486622
 CC312  CLG11     1  0.338541512893  0.041840000000
 CC312  CLG12     1  0.338541512893  0.041840000000
 CC312  CLG13     1  0.338541512893  0.041840000000
 CC312  CLG14     1  0.338541512893  0.041840000000
 CC312  CLG15     1  0.338541512893  0.041840000000
 CC312  CLG16     1  0.338541512893  0.041840000000
 CC312  CLGA1     1  0.339432411611  0.245040988571
 CC312  CLGA3     1  0.339432411611  0.232955260941
 CC312  CLGR1     1  0.334977918021  0.200657590935
 CC312     CM     1  0.356359487256  0.138767581228
 CC312     CN     1  0.325178032121  0.187114168357
 CC312    CN1     1  0.338541512893  0.132309697301
 CC312   CN1A     1  0.347450500075  0.110698234855
 CC312   CN1T     1  0.338541512893  0.132309697301
 CC312    CN2     1  0.338541512893  0.132309697301
 CC312    CN3     1  0.338541512893  0.125520000000
 CC312   CN3A     1  0.329632525712  0.177512086349
 CC312   CN3B     1  0.329632525712  0.177512086349
 CC312   CN3C     1  0.329632525712  0.177512086349
 CC312   CN3D     1  0.338541512893  0.125520000000
 CC312   CN3T     1  0.338541512893  0.125520000000
 CC312    CN4     1  0.338541512893  0.114583559030
 CC312    CN5     1  0.338541512893  0.114583559030
 CC312   CN5G     1  0.338541512893  0.114583559030
 CC312    CN6     1  0.338541512893  0.041840000000
 CC312    CN7     1  0.338541512893  0.041840000000
 CC312   CN7B     1  0.338541512893  0.041840000000
 CC312   CN7E     1  0.338541512893  0.041840000000
 CC312    CN8     1  0.338541512893  0.041840000000
 CC312   CN8B     1  0.338541512893  0.041840000000
 CC312    CN9     1  0.338541512893  0.041840000000
 CC312    CNA     1  0.346773417049  0.110698234855
 CC312   CNA2     1  0.338541512893  0.110698234855
 CC312   CNE1     1  0.355468588538  0.109105371453
 CC312   CNE2     1  0.354577689820  0.105847757841
 CC312    CNG     1  0.347450500075  0.138767581228
 CC312   CO2P     1  0.251910521541  0.164138698618
 CC312   CO3P     1  0.192264852362  0.144393471099
 CC312    COA     1  0.347450500075  0.138767581228
 CC312    CP1     1  0.338541512893  0.041840000000
 CC312    CP2     1  0.338541512893  0.041840000000
 CC312    CP3     1  0.338541512893  0.041840000000
 CC312    CPA     1  0.329632525712  0.125520000000
 CC312    CPB     1  0.329632525712  0.125520000000
 CC312   CPD1     1  0.338541512893  0.041840000000
 CC312   CPH1     1  0.329632525712  0.093557084179
 CC312   CPH2     1  0.329632525712  0.093557084179
 CC312    CPM     1  0.329632525712  0.125520000000
 CC312    CPT     1  0.334977918021  0.131646486622
 CC312   CR2P     1  0.263634748672  0.170828164985
 CC312   CR33     1  0.338541512893  0.041840000000
 CC312   CR3P     1  0.244382427373  0.145299904804
 CC312   CRL1     1  0.338541512893  0.041840000000
 CC312   CRL2     1  0.338541512893  0.041840000000
 CC312   CRN1     1  0.347450500075  0.138767581228
 CC312     CS     1  0.365268474438  0.138767581228
 CC312    CST     1  0.308518226092  0.100764063435
 CC312     CT     1  0.338541512893  0.041840000000
 CC312    CT1     1  0.338541512893  0.041840000000
 CC312   CT1X     1  0.338541512893  0.041840000000
 CC312    CT2     1  0.338541512893  0.041840000000
 CC312   CT2A     1  0.338541512893  0.041840000000
 CC312   CT2P     1  0.338541512893  0.041840000000
 CC312   CT2X     1  0.338541512893  0.041840000000
 CC312    CT3     1  0.338541512893  0.041840000000
 CC312   CT3X     1  0.338541512893  0.041840000000
 CC312   CTD1     1  0.338541512893  0.041840000000
 CC312   CTL1     1  0.338541512893  0.041840000000
 CC312   CTL2     1  0.338541512893  0.041840000000
 CC312   CTL3     1  0.338541512893  0.041840000000
 CC312   CTL5     1  0.338541512893  0.041840000000
 CC312   CTO1     1  0.338541512893  0.041840000000
 CC312   CTO2     1  0.338541512893  0.041840000000
 CC312     CU     1  0.285800308779  0.908997471504
 CC312   CU1P     1  0.246066225950  0.180057894334
 CC312   CU2P     1  0.233869822499  0.162315474555
 CC312     CY     1  0.346559601357  0.113045454929
 CC312    DUM     1  0.169270756447  0.000000000000
 CC312   DY3P     1  0.297952167295  0.171135318061
 CC312   ER3P     1  0.291083338178  0.169232326746
 CC312   EU2P     1  0.333231756533  0.203602227414
 CC312   EU3P     1  0.304954631219  0.174528477447
 CC312     F1     1  0.314487247504  0.153729976257
 CC312     F2     1  0.314487247504  0.135577095411
 CC312     F3     1  0.311814551349  0.130309939452
 CC312     FA     1  0.320723538531  0.144938011577
 CC312     FE     1  0.227179173126  0.000000000000
 CC312   FE2P     1  0.265496726993  0.167098295383
 CC312   FE3P     1  0.219722350855  0.148045032716
 CC312   FGA1     1  0.314487247504  0.153729976257
 CC312   FGA2     1  0.314487247504  0.135577095411
 CC312   FGA3     1  0.311814551349  0.130309939452
 CC312   FGP1     1  0.311814551349  0.130309939452
 CC312   FGR1     1  0.320723538531  0.144938011577
 CC312    FNA     1  0.320723538531  0.144938011577
 CC312   GA3P     1  0.189485248361  0.145299904804
 CC312   GD3P     1  0.303351013527  0.173673803114
 CC312      H     1  0.189271432669  0.089736802707
 CC312     HA     1  0.286869387241  0.062058748940
 CC312    HA1     1  0.288651184677  0.088756043175
 CC312    HA2     1  0.288651184677  0.077149148019
 CC312    HA3     1  0.288651184677  0.064818249282
 CC312    HAL     1  0.286869387241  0.062058748940
 CC312   HAL1     1  0.286869387241  0.062058748940
 CC312   HAL2     1  0.288651184677  0.070011711020
 CC312   HAL3     1  0.288651184677  0.064818249282
 CC312     HB     1  0.286869387241  0.062058748940
 CC312    HB1     1  0.286869387241  0.062058748940
 CC312    HB2     1  0.288651184677  0.070011711020
 CC312    HBL     1  0.286869387241  0.062058748940
 CC312     HC     1  0.189271432669  0.089736802707
 CC312   HCA1     1  0.288651184677  0.088756043175
 CC312  HCA1A     1  0.288651184677  0.088756043175
 CC312 HCA1C2     1  0.288651184677  0.088756043175
 CC312   HCA2     1  0.288651184677  0.078275472531
 CC312 HCA25A     1  0.285087589805  0.078275472531
 CC312  HCA2A     1  0.288651184677  0.078275472531
 CC312 HCA2C2     1  0.285087589805  0.078275472531
 CC312   HCA3     1  0.288651184677  0.064818249282
 CC312  HCA3A     1  0.288651184677  0.064818249282
 CC312  HCA3M     1  0.288651184677  0.064818249282
 CC312    HCL     1  0.189271432669  0.089736802707
 CC312   HCP1     1  0.189271432669  0.089736802707
 CC312  HCP1M     1  0.189271432669  0.089736802707
 CC312   HCR1     1  0.240542653898  0.089736802707
 CC312     HE     1  0.301123766731  0.061020452073
 CC312    HE1     1  0.280633096214  0.073666921749
 CC312    HE2     1  0.281523994932  0.067464972838
 CC312   HEL1     1  0.280633096214  0.073666921749
 CC312   HEL2     1  0.281523994932  0.067464972838
 CC312    HF1     1  0.286869387241  0.070011711020
 CC312    HF2     1  0.285087589805  0.072469005789
 CC312   HG2P     1  0.274557166956  0.189623385225
 CC312   HGA1     1  0.288651184677  0.088756043175
 CC312   HGA2     1  0.288651184677  0.078275472531
 CC312   HGA3     1  0.288651184677  0.064818249282
 CC312   HGA4     1  0.280633096214  0.073666921749
 CC312   HGA5     1  0.281523994932  0.067464972838
 CC312   HGA6     1  0.286869387241  0.070011711020
 CC312   HGA7     1  0.285087589805  0.072469005789
 CC312 HGAAM0     1  0.283305792369  0.070011711020
 CC312 HGAAM1     1  0.283305792369  0.070011711020
 CC312 HGAAM2     1  0.281523994932  0.083680000000
 CC312   HGP1     1  0.189271432669  0.089736802707
 CC312   HGP2     1  0.189271432669  0.089736802707
 CC312   HGP3     1  0.209361198763  0.132309697301
 CC312   HGP4     1  0.189271432669  0.089736802707
 CC312   HGP5     1  0.231633666716  0.089736802707
 CC312 HGPAM1     1  0.247224394284  0.039692909190
 CC312 HGPAM2     1  0.247224394284  0.041840000000
 CC312 HGPAM3     1  0.246778944925  0.045833423612
 CC312  HGR51     1  0.290272620344  0.072469005789
 CC312  HGR52     1  0.249451641079  0.089736802707
 CC312  HGR53     1  0.231633666716  0.089736802707
 CC312  HGR61     1  0.290272620344  0.072469005789
 CC312  HGR62     1  0.267269615442  0.089736802707
 CC312  HGR63     1  0.249451641079  0.089736802707
 CC312  HGR71     1  0.290272620344  0.072469005789
 CC312     HL     1  0.231633666716  0.089736802707
 CC312  HLGA1     1  0.288651184677  0.088756043175
 CC312  HLGA2     1  0.288651184677  0.078275472531
 CC312  HLGA3     1  0.288651184677  0.064818249282
 CC312  HLGA4     1  0.280633096214  0.073666921749
 CC312  HLGP1     1  0.189271432669  0.089736802707
 CC312 HLGR52     1  0.249451641079  0.089736802707
 CC312 HLGR61     1  0.290272620344  0.072469005789
 CC312 HLGR62     1  0.267269615442  0.089736802707
 CC312    HN1     1  0.189271432669  0.089736802707
 CC312    HN2     1  0.189271432669  0.089736802707
 CC312    HN3     1  0.267269615442  0.089736802707
 CC312   HN3B     1  0.249451641079  0.089736802707
 CC312    HN4     1  0.189271432669  0.089736802707
 CC312    HN5     1  0.189271432669  0.089736802707
 CC312    HN6     1  0.286869387241  0.062058748940
 CC312    HN7     1  0.286869387241  0.062058748940
 CC312    HN8     1  0.288651184677  0.070011711020
 CC312    HN9     1  0.288651184677  0.064818249282
 CC312   HNE1     1  0.280633096214  0.073666921749
 CC312   HNE2     1  0.281523994932  0.067464972838
 CC312    HNP     1  0.290272620344  0.072469005789
 CC312   HO3P     1  0.293168041178  0.170263611896
 CC312    HOL     1  0.189271432669  0.089736802707
 CC312     HP     1  0.290272620344  0.072469005789
 CC312   HPER     1  0.189271432669  0.089736802707
 CC312    HR1     1  0.249451641079  0.089736802707
 CC312    HR2     1  0.231633666716  0.089736802707
 CC312    HR3     1  0.300054688270  0.036952087465
 CC312   HRA3     1  0.288651184677  0.064818249282
 CC312   HRM1     1  0.247224394284  0.039692909190
 CC312   HRM2     1  0.247224394284  0.041840000000
 CC312   HRP2     1  0.189271432669  0.089736802707
 CC312     HS     1  0.209361198763  0.132309697301
 CC312   HSIA     1  0.286869387241  0.062058748940
 CC312   HSIO     1  0.189271432669  0.089736802707
 CC312     HT     1  0.189271432669  0.089736802707
 CC312     HX     1  0.189271432669  0.089736802707
 CC312   IGR1     1  0.368832069310  0.301712530731
 CC312   IN3P     1  0.246449312399  0.160580590010
 CC312   LA3P     1  0.327200372211  0.182184255566
 CC312    LIT     1  0.284864865125  0.020196198771
 CC312    LPH     1  0.169270756447  0.000000000000
 CC312   LU3P     1  0.289648991242  0.166731218816
 CC312     MG     1  0.274842254546  0.051243325419
 CC312   MN2P     1  0.276508235149  0.171747976291
 CC312   MN3P     1  0.203516903172  0.148045032716
 CC312      N     1  0.334087019303  0.004184000000
 CC312     NC     1  0.334087019303  0.324091246411
 CC312    NC2     1  0.334087019303  0.187114168357
 CC312  NC2D1     1  0.307360057758  0.187114168357
 CC312  NC311     1  0.347450500075  0.088756043175
 CC312   ND3P     1  0.313587439798  0.177117175768
 CC312     NE     1  0.305578260322  0.122698965603
 CC312  NG1T1     1  0.328741626994  0.177512086349
 CC312  NG2D1     1  0.334087019303  0.187114168357
 CC312  NG2O1     1  0.334087019303  0.187114168357
 CC312  NG2P1     1  0.334087019303  0.187114168357
 CC312 NG2R43     1  0.334087019303  0.187114168357
 CC312 NG2R50     1  0.334087019303  0.187114168357
 CC312 NG2R51     1  0.334087019303  0.187114168357
 CC312 NG2R52     1  0.334087019303  0.187114168357
 CC312 NG2R53     1  0.334087019303  0.187114168357
 CC312 NG2R57     1  0.334087019303  0.187114168357
 CC312 NG2R60     1  0.337650614175  0.102486650838
 CC312 NG2R61     1  0.334087019303  0.187114168357
 CC312 NG2R62     1  0.352795892384  0.093557084179
 CC312 NG2R67     1  0.334087019303  0.187114168357
 CC312 NG2RC0     1  0.334087019303  0.187114168357
 CC312  NG2S0     1  0.334087019303  0.004184000000
 CC312  NG2S1     1  0.307360057758  0.187114168357
 CC312  NG2S2     1  0.334087019303  0.187114168357
 CC312  NG2S3     1  0.334087019303  0.187114168357
 CC312  NG301     1  0.347450500075  0.078275472531
 CC312  NG311     1  0.347450500075  0.088756043175
 CC312  NG321     1  0.346559601357  0.102486650838
 CC312  NG331     1  0.345668702638  0.110698234855
 CC312 NG3C51     1  0.334087019303  0.187114168357
 CC312  NG3N1     1  0.351904993665  0.102486650838
 CC312  NG3P0     1  0.334087019303  0.187114168357
 CC312  NG3P1     1  0.334087019303  0.187114168357
 CC312  NG3P2     1  0.334087019303  0.187114168357
 CC312  NG3P3     1  0.334087019303  0.187114168357
 CC312    NH1     1  0.307360057758  0.187114168357
 CC312    NH2     1  0.334087019303  0.187114168357
 CC312    NH3     1  0.334087019303  0.187114168357
 CC312   NH3L     1  0.334087019303  0.187114168357
 CC312    NHL     1  0.307360057758  0.187114168357
 CC312     NI     1  0.282949432881  0.994525446633
 CC312   NI2P     1  0.238787583423  0.158440517242
 CC312    NN1     1  0.334087019303  0.187114168357
 CC312   NN1C     1  0.334087019303  0.187114168357
 CC312    NN2     1  0.334087019303  0.187114168357
 CC312   NN2B     1  0.334087019303  0.187114168357
 CC312   NN2C     1  0.334087019303  0.187114168357
 CC312   NN2G     1  0.334087019303  0.187114168357
 CC312   NN2U     1  0.334087019303  0.187114168357
 CC312    NN3     1  0.334087019303  0.187114168357
 CC312   NN3A     1  0.334087019303  0.187114168357
 CC312   NN3G     1  0.334087019303  0.187114168357
 CC312   NN3I     1  0.334087019303  0.187114168357
 CC312    NN4     1  0.334087019303  0.187114168357
 CC312    NN6     1  0.334087019303  0.187114168357
 CC312    NNG     1  0.334087019303  0.187114168357
 CC312     NP     1  0.334087019303  0.187114168357
 CC312    NPH     1  0.334087019303  0.187114168357
 CC312    NR1     1  0.334087019303  0.187114168357
 CC312    NR2     1  0.334087019303  0.187114168357
 CC312    NR3     1  0.334087019303  0.187114168357
 CC312   NRC4     1  0.334087019303  0.187114168357
 CC312   NRN1     1  0.347450500075  0.280671252536
 CC312   NRN2     1  0.346559601357  0.102486650838
 CC312    NS1     1  0.334087019303  0.187114168357
 CC312    NS2     1  0.334087019303  0.187114168357
 CC312    NTL     1  0.334087019303  0.187114168357
 CC312     NY     1  0.334087019303  0.187114168357
 CC312      O     1  0.293996576986  0.144938011577
 CC312    O2L     1  0.320723538531  0.144938011577
 CC312    OAL     1  0.326959829558  0.163176000000
 CC312     OB     1  0.293996576986  0.144938011577
 CC312    OBL     1  0.293996576986  0.144938011577
 CC312     OC     1  0.320723538531  0.144938011577
 CC312  OC2D1     1  0.293996576986  0.144938011577
 CC312  OC2D2     1  0.320723538531  0.144938011577
 CC312  OC2D3     1  0.293996576986  0.144938011577
 CC312  OC2D4     1  0.293996576986  0.144938011577
 CC312  OC2DP     1  0.320723538531  0.144938011577
 CC312  OC301     1  0.316269044940  0.132309697301
 CC312  OC302     1  0.316269044940  0.132309697301
 CC312  OC303     1  0.316269044940  0.132309697301
 CC312 OC305A     1  0.316269044940  0.132309697301
 CC312  OC30A     1  0.316269044940  0.132309697301
 CC312  OC30P     1  0.326959829558  0.163176000000
 CC312  OC311     1  0.326514380198  0.183381431383
 CC312 OC311M     1  0.326514380198  0.183381431383
 CC312  OC312     1  0.326959829558  0.163176000000
 CC312 OC3C51     1  0.316269044940  0.132309697301
 CC312 OC3C5M     1  0.316269044940  0.132309697301
 CC312 OC3C61     1  0.316269044940  0.132309697301
 CC312    OCA     1  0.293996576986  0.144938011577
 CC312    OCL     1  0.320723538531  0.144938011577
 CC312  OG2D1     1  0.293996576986  0.144938011577
 CC312  OG2D2     1  0.320723538531  0.144938011577
 CC312  OG2D3     1  0.293996576986  0.144938011577
 CC312  OG2D4     1  0.320723538531  0.144938011577
 CC312  OG2D5     1  0.320010819556  0.169954883425
 CC312  OG2N1     1  0.320723538531  0.144938011577
 CC312  OG2P1     1  0.320723538531  0.144938011577
 CC312 OG2R50     1  0.320723538531  0.144938011577
 CC312  OG2S1     1  0.318906105146  0.157831660601
 CC312  OG301     1  0.316269044940  0.132309697301
 CC312  OG302     1  0.316269044940  0.132309697301
 CC312  OG303     1  0.316269044940  0.132309697301
 CC312  OG304     1  0.316269044940  0.132309697301
 CC312  OG311     1  0.326514380198  0.183381431383
 CC312  OG312     1  0.325178032121  0.144938011577
 CC312 OG3C31     1  0.316269044940  0.132309697301
 CC312 OG3C51     1  0.316269044940  0.132309697301
 CC312 OG3C61     1  0.316269044940  0.132309697301
 CC312 OG3R60     1  0.316269044940  0.132309697301
 CC312    OH1     1  0.326959829558  0.163176000000
 CC312    OHL     1  0.326959829558  0.163176000000
 CC312   OLG1     1  0.293996576986  0.144938011577
 CC312   OLG2     1  0.320723538531  0.144938011577
 CC312   OLG3     1  0.320723538531  0.144938011577
 CC312   OLG4     1  0.316269044940  0.132309697301
 CC312   OLG5     1  0.316269044940  0.132309697301
 CC312   OLG6     1  0.326514380198  0.183381431383
 CC312   OLG7     1  0.316269044940  0.132309697301
 CC312   OLG8     1  0.316269044940  0.132309697301
 CC312     OM     1  0.320723538531  0.144938011577
 CC312    ON1     1  0.320723538531  0.144938011577
 CC312   ON1C     1  0.320723538531  0.144938011577
 CC312    ON2     1  0.326959829558  0.163176000000
 CC312   ON2B     1  0.326959829558  0.163176000000
 CC312   ON2M     1  0.316269044940  0.132309697301
 CC312    ON3     1  0.320723538531  0.144938011577
 CC312    ON4     1  0.326959829558  0.163176000000
 CC312    ON5     1  0.326959829558  0.163176000000
 CC312    ON6     1  0.326959829558  0.163176000000
 CC312   ON6B     1  0.326959829558  0.163176000000
 CC312   OPER     1  0.318427692534  0.188901923946
 CC312     OS     1  0.326959829558  0.163176000000
 CC312   OSIA     1  0.326959829558  0.163176000000
 CC312   OSIE     1  0.326959829558  0.163176000000
 CC312   OSIH     1  0.326959829558  0.163176000000
 CC312    OSL     1  0.316269044940  0.132309697301
 CC312   OSLP     1  0.316269044940  0.132309697301
 CC312    OST     1  0.320010819556  0.169954883425
 CC312     OT     1  0.326799467788  0.163176000000
 CC312     OX     1  0.320723538531  0.144938011577
 CC312      P     1  0.360813980847  0.320014464673
 CC312     P2     1  0.360813980847  0.320014464673
 CC312     P3     1  0.360813980847  0.320014464673
 CC312     P4     1  0.360813980847  0.320014464673
 CC312     PB     1  0.328073452955  0.716185437439
 CC312   PB2P     1  0.325890751096  0.204716924713
 CC312     PC     1  0.360813980847  0.320014464673
 CC312     PD     1  0.294842930769  1.037598257516
 CC312   PD2P     1  0.251865976605  0.174628752363
 CC312    PG0     1  0.360813980847  0.320014464673
 CC312    PG1     1  0.360813980847  0.320014464673
 CC312    PG2     1  0.360813980847  0.320014464673
 CC312     PL     1  0.360813980847  0.320014464673
 CC312   PM3P     1  0.316910492017  0.176275053255
 CC312    POT     1  0.326403017859  0.123410269913
 CC312   PR3P     1  0.317079762773  0.178642591472
 CC312     PT     1  0.296001099102  1.168527606863
 CC312   PT2P     1  0.240284293270  0.168973521997
 CC312   PU3P     1  0.318024115415  0.179522368790
 CC312   RA2P     1  0.355459679551  0.229891668540
 CC312   RH3P     1  0.210367914314  0.149983415617
 CC312    RUB     1  0.338541512893  0.162045623205
 CC312      S     1  0.347450500075  0.280671252536
 CC312     SC     1  0.356359487256  0.286840588481
 CC312   SC3P     1  0.266993436839  0.157109060719
 CC312  SEGD1     1  0.363041227642  0.330244580395
 CC312  SG2D1     1  0.351904993665  0.314496560236
 CC312  SG2P1     1  0.355798221064  0.332305491450
 CC312  SG2P2     1  0.352314807076  0.329421919951
 CC312 SG2R50     1  0.347450500075  0.280671252536
 CC312  SG301     1  0.345223253279  0.257919081884
 CC312  SG302     1  0.365268474438  0.286840588481
 CC312  SG311     1  0.347450500075  0.280671252536
 CC312  SG3O1     1  0.356359487256  0.286840588481
 CC312  SG3O2     1  0.347450500075  0.247528778125
 CC312  SG3O3     1  0.347450500075  0.247528778125
 CC312     SI     1  0.365268474438  0.324091246411
 CC312   SIH3     1  0.365268474438  0.324091246411
 CC312     SL     1  0.356359487256  0.286840588481
 CC312     SM     1  0.345223253279  0.257919081884
 CC312   SM2P     1  0.334666103469  0.207012887251
 CC312   SM3P     1  0.308847858618  0.175378986746
 CC312   SN2P     1  0.316981763914  0.181365662197
 CC312    SOD     1  0.294954293108  0.090610410351
 CC312     SP     1  0.365268474438  0.280671252536
 CC312   SR2P     1  0.334612649546  0.200133451797
 CC312     SS     1  0.365268474438  0.286840588481
 CC312   TB3P     1  0.300678317372  0.172155203837
 CC312   TI1P     1  0.341276571958  0.266826378666
 CC312   TI3P     1  0.243117351193  0.149983415617
 CC312   TL3P     1  0.246716582015  0.168869889039
 CC312   TM3P     1  0.289417357575  0.168402751521
 CC312    U3P     1  0.320830446377  0.182184255566
 CC312    V2P     1  0.267599247968  0.167830039933
 CC312    V3P     1  0.223989755715  0.147096016316
 CC312    Y3P     1  0.295190381269  0.170263611896
 CC312   YB2P     1  0.312616360195  0.189623385225
 CC312   YB3P     1  0.284659958420  0.167569069413
 CC312     ZN     1  0.266378716724  0.209200000000
CC312C CC312C     1  0.338541512893  0.041840000000
CC312C CC312D     1  0.338541512893  0.041840000000
CC312C CC3151     1  0.338541512893  0.041840000000
CC312C CC3152     1  0.338541512893  0.041840000000
CC312C CC3153     1  0.338541512893  0.041840000000
CC312C CC3161     1  0.338541512893  0.041840000000
CC312C CC3162     1  0.338541512893  0.041840000000
CC312C CC3163     1  0.338541512893  0.041840000000
CC312C  CC31A     1  0.338541512893  0.041840000000
CC312C  CC321     1  0.338541512893  0.041840000000
CC312C CC321C     1  0.338541512893  0.041840000000
CC312C CC321D     1  0.338541512893  0.041840000000
CC312C  CC322     1  0.338541512893  0.041840000000
CC312C CC322C     1  0.338541512893  0.041840000000
CC312C CC3251     1  0.338541512893  0.041840000000
CC312C CC325A     1  0.338541512893  0.041840000000
CC312C CC325B     1  0.338541512893  0.041840000000
CC312C CC3261     1  0.338541512893  0.041840000000
CC312C CC3263     1  0.338541512893  0.041840000000
CC312C CC326A     1  0.338541512893  0.041840000000
CC312C  CC32A     1  0.338541512893  0.041840000000
CC312C  CC331     1  0.338541512893  0.041840000000
CC312C  CC33A     1  0.338541512893  0.041840000000
CC312C    CCL     1  0.347450500075  0.110698234855
CC312C     CD     1  0.347450500075  0.110698234855
CC312C    CE1     1  0.355468588538  0.109105371453
CC312C    CE2     1  0.354577689820  0.105847757841
CC312C   CE3P     1  0.321748072056  0.179522368790
CC312C   CEL1     1  0.355468588538  0.109105371453
CC312C   CEL2     1  0.354577689820  0.105847757841
CC312C   CEL3     1  0.355468588538  0.109105371453
CC312C    CES     1  0.356359487256  0.182376331798
CC312C    CF1     1  0.338541512893  0.102486650838
CC312C    CF2     1  0.351904993665  0.085746484010
CC312C    CF3     1  0.374177461619  0.059170695450
CC312C  CG1N1     1  0.335868816739  0.177512086349
CC312C  CG1T1     1  0.333196120584  0.170981810495
CC312C  CG1T2     1  0.346782326036  0.134409982486
CC312C CG251O     1  0.355468588538  0.109105371453
CC312C CG252O     1  0.355468588538  0.109105371453
CC312C CG25C1     1  0.355468588538  0.109105371453
CC312C CG25C2     1  0.355468588538  0.109105371453
CC312C  CG2D1     1  0.355468588538  0.109105371453
CC312C CG2D1O     1  0.355468588538  0.109105371453
CC312C  CG2D2     1  0.354577689820  0.105847757841
CC312C CG2D2O     1  0.355468588538  0.109105371453
CC312C CG2DC1     1  0.355468588538  0.109105371453
CC312C CG2DC2     1  0.355468588538  0.109105371453
CC312C CG2DC3     1  0.354577689820  0.105847757841
CC312C  CG2N1     1  0.347450500075  0.138767581228
CC312C  CG2N2     1  0.347450500075  0.138767581228
CC312C  CG2O1     1  0.347450500075  0.138767581228
CC312C  CG2O2     1  0.320723538531  0.130979917850
CC312C  CG2O3     1  0.347450500075  0.110698234855
CC312C  CG2O4     1  0.329632525712  0.102486650838
CC312C  CG2O5     1  0.347450500075  0.125520000000
CC312C  CG2O6     1  0.347450500075  0.110698234855
CC312C  CG2O7     1  0.308518226092  0.100764063435
CC312C CG2R51     1  0.356359487256  0.093557084179
CC312C CG2R52     1  0.365268474438  0.059170695450
CC312C CG2R53     1  0.365268474438  0.059170695450
CC312C CG2R57     1  0.356359487256  0.093557084179
CC312C CG2R61     1  0.346773417049  0.110698234855
CC312C CG2R62     1  0.338541512893  0.125520000000
CC312C CG2R63     1  0.338541512893  0.132309697301
CC312C CG2R64     1  0.356359487256  0.083680000000
CC312C CG2R66     1  0.338541512893  0.110698234855
CC312C CG2R67     1  0.346773417049  0.110698234855
CC312C CG2R71     1  0.346987232741  0.108300154755
CC312C CG2RC0     1  0.334977918021  0.131646486622
CC312C CG2RC7     1  0.334977918021  0.131646486622
CC312C  CG301     1  0.338541512893  0.041840000000
CC312C  CG302     1  0.374177461619  0.059170695450
CC312C  CG311     1  0.338541512893  0.041840000000
CC312C  CG312     1  0.351904993665  0.085746484010
CC312C  CG314     1  0.338541512893  0.041840000000
CC312C  CG321     1  0.338541512893  0.041840000000
CC312C  CG322     1  0.338541512893  0.102486650838
CC312C  CG323     1  0.365268474438  0.138767581228
CC312C  CG324     1  0.338541512893  0.041840000000
CC312C  CG331     1  0.338541512893  0.041840000000
CC312C  CG334     1  0.338541512893  0.041840000000
CC312C CG3AM0     1  0.344777803920  0.110698234855
CC312C CG3AM1     1  0.345668702638  0.116852760686
CC312C CG3AM2     1  0.346559601357  0.118341390899
CC312C CG3C31     1  0.338541512893  0.041840000000
CC312C CG3C41     1  0.338541512893  0.041840000000
CC312C CG3C50     1  0.338541512893  0.041840000000
CC312C CG3C51     1  0.338541512893  0.041840000000
CC312C CG3C52     1  0.338541512893  0.041840000000
CC312C CG3C53     1  0.338541512893  0.041840000000
CC312C CG3C54     1  0.338541512893  0.041840000000
CC312C CG3RC1     1  0.338541512893  0.041840000000
CC312C     CL     1  0.347450500075  0.110698234855
CC312C    CLA     1  0.371504765465  0.162045623205
CC312C   CLAL     1  0.339272049842  0.072469005789
CC312C  CLG01     1  0.355468588538  0.109105371453
CC312C  CLG02     1  0.355468588538  0.109105371453
CC312C  CLG03     1  0.320723538531  0.130979917850
CC312C  CLG04     1  0.347450500075  0.110698234855
CC312C  CLG05     1  0.329632525712  0.102486650838
CC312C  CLG06     1  0.346773417049  0.110698234855
CC312C CLG06A     1  0.346773417049  0.110698234855
CC312C CLG06B     1  0.346773417049  0.110698234855
CC312C  CLG07     1  0.338541512893  0.125520000000
CC312C  CLG08     1  0.338541512893  0.132309697301
CC312C  CLG09     1  0.346773417049  0.110698234855
CC312C  CLG10     1  0.334977918021  0.131646486622
CC312C  CLG11     1  0.338541512893  0.041840000000
CC312C  CLG12     1  0.338541512893  0.041840000000
CC312C  CLG13     1  0.338541512893  0.041840000000
CC312C  CLG14     1  0.338541512893  0.041840000000
CC312C  CLG15     1  0.338541512893  0.041840000000
CC312C  CLG16     1  0.338541512893  0.041840000000
CC312C  CLGA1     1  0.339432411611  0.245040988571
CC312C  CLGA3     1  0.339432411611  0.232955260941
CC312C  CLGR1     1  0.334977918021  0.200657590935
CC312C     CM     1  0.356359487256  0.138767581228
CC312C     CN     1  0.325178032121  0.187114168357
CC312C    CN1     1  0.338541512893  0.132309697301
CC312C   CN1A     1  0.347450500075  0.110698234855
CC312C   CN1T     1  0.338541512893  0.132309697301
CC312C    CN2     1  0.338541512893  0.132309697301
CC312C    CN3     1  0.338541512893  0.125520000000
CC312C   CN3A     1  0.329632525712  0.177512086349
CC312C   CN3B     1  0.329632525712  0.177512086349
CC312C   CN3C     1  0.329632525712  0.177512086349
CC312C   CN3D     1  0.338541512893  0.125520000000
CC312C   CN3T     1  0.338541512893  0.125520000000
CC312C    CN4     1  0.338541512893  0.114583559030
CC312C    CN5     1  0.338541512893  0.114583559030
CC312C   CN5G     1  0.338541512893  0.114583559030
CC312C    CN6     1  0.338541512893  0.041840000000
CC312C    CN7     1  0.338541512893  0.041840000000
CC312C   CN7B     1  0.338541512893  0.041840000000
CC312C   CN7E     1  0.338541512893  0.041840000000
CC312C    CN8     1  0.338541512893  0.041840000000
CC312C   CN8B     1  0.338541512893  0.041840000000
CC312C    CN9     1  0.338541512893  0.041840000000
CC312C    CNA     1  0.346773417049  0.110698234855
CC312C   CNA2     1  0.338541512893  0.110698234855
CC312C   CNE1     1  0.355468588538  0.109105371453
CC312C   CNE2     1  0.354577689820  0.105847757841
CC312C    CNG     1  0.347450500075  0.138767581228
CC312C   CO2P     1  0.251910521541  0.164138698618
CC312C   CO3P     1  0.192264852362  0.144393471099
CC312C    COA     1  0.347450500075  0.138767581228
CC312C    CP1     1  0.338541512893  0.041840000000
CC312C    CP2     1  0.338541512893  0.041840000000
CC312C    CP3     1  0.338541512893  0.041840000000
CC312C    CPA     1  0.329632525712  0.125520000000
CC312C    CPB     1  0.329632525712  0.125520000000
CC312C   CPD1     1  0.338541512893  0.041840000000
CC312C   CPH1     1  0.329632525712  0.093557084179
CC312C   CPH2     1  0.329632525712  0.093557084179
CC312C    CPM     1  0.329632525712  0.125520000000
CC312C    CPT     1  0.334977918021  0.131646486622
CC312C   CR2P     1  0.263634748672  0.170828164985
CC312C   CR33     1  0.338541512893  0.041840000000
CC312C   CR3P     1  0.244382427373  0.145299904804
CC312C   CRL1     1  0.338541512893  0.041840000000
CC312C   CRL2     1  0.338541512893  0.041840000000
CC312C   CRN1     1  0.347450500075  0.138767581228
CC312C     CS     1  0.365268474438  0.138767581228
CC312C    CST     1  0.308518226092  0.100764063435
CC312C     CT     1  0.338541512893  0.041840000000
CC312C    CT1     1  0.338541512893  0.041840000000
CC312C   CT1X     1  0.338541512893  0.041840000000
CC312C    CT2     1  0.338541512893  0.041840000000
CC312C   CT2A     1  0.338541512893  0.041840000000
CC312C   CT2P     1  0.338541512893  0.041840000000
CC312C   CT2X     1  0.338541512893  0.041840000000
CC312C    CT3     1  0.338541512893  0.041840000000
CC312C   CT3X     1  0.338541512893  0.041840000000
CC312C   CTD1     1  0.338541512893  0.041840000000
CC312C   CTL1     1  0.338541512893  0.041840000000
CC312C   CTL2     1  0.338541512893  0.041840000000
CC312C   CTL3     1  0.338541512893  0.041840000000
CC312C   CTL5     1  0.338541512893  0.041840000000
CC312C   CTO1     1  0.338541512893  0.041840000000
CC312C   CTO2     1  0.338541512893  0.041840000000
CC312C     CU     1  0.285800308779  0.908997471504
CC312C   CU1P     1  0.246066225950  0.180057894334
CC312C   CU2P     1  0.233869822499  0.162315474555
CC312C     CY     1  0.346559601357  0.113045454929
CC312C    DUM     1  0.169270756447  0.000000000000
CC312C   DY3P     1  0.297952167295  0.171135318061
CC312C   ER3P     1  0.291083338178  0.169232326746
CC312C   EU2P     1  0.333231756533  0.203602227414
CC312C   EU3P     1  0.304954631219  0.174528477447
CC312C     F1     1  0.314487247504  0.153729976257
CC312C     F2     1  0.314487247504  0.135577095411
CC312C     F3     1  0.311814551349  0.130309939452
CC312C     FA     1  0.320723538531  0.144938011577
CC312C     FE     1  0.227179173126  0.000000000000
CC312C   FE2P     1  0.265496726993  0.167098295383
CC312C   FE3P     1  0.219722350855  0.148045032716
CC312C   FGA1     1  0.314487247504  0.153729976257
CC312C   FGA2     1  0.314487247504  0.135577095411
CC312C   FGA3     1  0.311814551349  0.130309939452
CC312C   FGP1     1  0.311814551349  0.130309939452
CC312C   FGR1     1  0.320723538531  0.144938011577
CC312C    FNA     1  0.320723538531  0.144938011577
CC312C   GA3P     1  0.189485248361  0.145299904804
CC312C   GD3P     1  0.303351013527  0.173673803114
CC312C      H     1  0.189271432669  0.089736802707
CC312C     HA     1  0.286869387241  0.062058748940
CC312C    HA1     1  0.288651184677  0.088756043175
CC312C    HA2     1  0.288651184677  0.077149148019
CC312C    HA3     1  0.288651184677  0.064818249282
CC312C    HAL     1  0.286869387241  0.062058748940
CC312C   HAL1     1  0.286869387241  0.062058748940
CC312C   HAL2     1  0.288651184677  0.070011711020
CC312C   HAL3     1  0.288651184677  0.064818249282
CC312C     HB     1  0.286869387241  0.062058748940
CC312C    HB1     1  0.286869387241  0.062058748940
CC312C    HB2     1  0.288651184677  0.070011711020
CC312C    HBL     1  0.286869387241  0.062058748940
CC312C     HC     1  0.189271432669  0.089736802707
CC312C   HCA1     1  0.288651184677  0.088756043175
CC312C  HCA1A     1  0.288651184677  0.088756043175
CC312C HCA1C2     1  0.288651184677  0.088756043175
CC312C   HCA2     1  0.288651184677  0.078275472531
CC312C HCA25A     1  0.285087589805  0.078275472531
CC312C  HCA2A     1  0.288651184677  0.078275472531
CC312C HCA2C2     1  0.285087589805  0.078275472531
CC312C   HCA3     1  0.288651184677  0.064818249282
CC312C  HCA3A     1  0.288651184677  0.064818249282
CC312C  HCA3M     1  0.288651184677  0.064818249282
CC312C    HCL     1  0.189271432669  0.089736802707
CC312C   HCP1     1  0.189271432669  0.089736802707
CC312C  HCP1M     1  0.189271432669  0.089736802707
CC312C   HCR1     1  0.240542653898  0.089736802707
CC312C     HE     1  0.301123766731  0.061020452073
CC312C    HE1     1  0.280633096214  0.073666921749
CC312C    HE2     1  0.281523994932  0.067464972838
CC312C   HEL1     1  0.280633096214  0.073666921749
CC312C   HEL2     1  0.281523994932  0.067464972838
CC312C    HF1     1  0.286869387241  0.070011711020
CC312C    HF2     1  0.285087589805  0.072469005789
CC312C   HG2P     1  0.274557166956  0.189623385225
CC312C   HGA1     1  0.288651184677  0.088756043175
CC312C   HGA2     1  0.288651184677  0.078275472531
CC312C   HGA3     1  0.288651184677  0.064818249282
CC312C   HGA4     1  0.280633096214  0.073666921749
CC312C   HGA5     1  0.281523994932  0.067464972838
CC312C   HGA6     1  0.286869387241  0.070011711020
CC312C   HGA7     1  0.285087589805  0.072469005789
CC312C HGAAM0     1  0.283305792369  0.070011711020
CC312C HGAAM1     1  0.283305792369  0.070011711020
CC312C HGAAM2     1  0.281523994932  0.083680000000
CC312C   HGP1     1  0.189271432669  0.089736802707
CC312C   HGP2     1  0.189271432669  0.089736802707
CC312C   HGP3     1  0.209361198763  0.132309697301
CC312C   HGP4     1  0.189271432669  0.089736802707
CC312C   HGP5     1  0.231633666716  0.089736802707
CC312C HGPAM1     1  0.247224394284  0.039692909190
CC312C HGPAM2     1  0.247224394284  0.041840000000
CC312C HGPAM3     1  0.246778944925  0.045833423612
CC312C  HGR51     1  0.290272620344  0.072469005789
CC312C  HGR52     1  0.249451641079  0.089736802707
CC312C  HGR53     1  0.231633666716  0.089736802707
CC312C  HGR61     1  0.290272620344  0.072469005789
CC312C  HGR62     1  0.267269615442  0.089736802707
CC312C  HGR63     1  0.249451641079  0.089736802707
CC312C  HGR71     1  0.290272620344  0.072469005789
CC312C     HL     1  0.231633666716  0.089736802707
CC312C  HLGA1     1  0.288651184677  0.088756043175
CC312C  HLGA2     1  0.288651184677  0.078275472531
CC312C  HLGA3     1  0.288651184677  0.064818249282
CC312C  HLGA4     1  0.280633096214  0.073666921749
CC312C  HLGP1     1  0.189271432669  0.089736802707
CC312C HLGR52     1  0.249451641079  0.089736802707
CC312C HLGR61     1  0.290272620344  0.072469005789
CC312C HLGR62     1  0.267269615442  0.089736802707
CC312C    HN1     1  0.189271432669  0.089736802707
CC312C    HN2     1  0.189271432669  0.089736802707
CC312C    HN3     1  0.267269615442  0.089736802707
CC312C   HN3B     1  0.249451641079  0.089736802707
CC312C    HN4     1  0.189271432669  0.089736802707
CC312C    HN5     1  0.189271432669  0.089736802707
CC312C    HN6     1  0.286869387241  0.062058748940
CC312C    HN7     1  0.286869387241  0.062058748940
CC312C    HN8     1  0.288651184677  0.070011711020
CC312C    HN9     1  0.288651184677  0.064818249282
CC312C   HNE1     1  0.280633096214  0.073666921749
CC312C   HNE2     1  0.281523994932  0.067464972838
CC312C    HNP     1  0.290272620344  0.072469005789
CC312C   HO3P     1  0.293168041178  0.170263611896
CC312C    HOL     1  0.189271432669  0.089736802707
CC312C     HP     1  0.290272620344  0.072469005789
CC312C   HPER     1  0.189271432669  0.089736802707
CC312C    HR1     1  0.249451641079  0.089736802707
CC312C    HR2     1  0.231633666716  0.089736802707
CC312C    HR3     1  0.300054688270  0.036952087465
CC312C   HRA3     1  0.288651184677  0.064818249282
CC312C   HRM1     1  0.247224394284  0.039692909190
CC312C   HRM2     1  0.247224394284  0.041840000000
CC312C   HRP2     1  0.189271432669  0.089736802707
CC312C     HS     1  0.209361198763  0.132309697301
CC312C   HSIA     1  0.286869387241  0.062058748940
CC312C   HSIO     1  0.189271432669  0.089736802707
CC312C     HT     1  0.189271432669  0.089736802707
CC312C     HX     1  0.189271432669  0.089736802707
CC312C   IGR1     1  0.368832069310  0.301712530731
CC312C   IN3P     1  0.246449312399  0.160580590010
CC312C   LA3P     1  0.327200372211  0.182184255566
CC312C    LIT     1  0.284864865125  0.020196198771
CC312C    LPH     1  0.169270756447  0.000000000000
CC312C   LU3P     1  0.289648991242  0.166731218816
CC312C     MG     1  0.274842254546  0.051243325419
CC312C   MN2P     1  0.276508235149  0.171747976291
CC312C   MN3P     1  0.203516903172  0.148045032716
CC312C      N     1  0.334087019303  0.004184000000
CC312C     NC     1  0.334087019303  0.324091246411
CC312C    NC2     1  0.334087019303  0.187114168357
CC312C  NC2D1     1  0.307360057758  0.187114168357
CC312C  NC311     1  0.347450500075  0.088756043175
CC312C   ND3P     1  0.313587439798  0.177117175768
CC312C     NE     1  0.305578260322  0.122698965603
CC312C  NG1T1     1  0.328741626994  0.177512086349
CC312C  NG2D1     1  0.334087019303  0.187114168357
CC312C  NG2O1     1  0.334087019303  0.187114168357
CC312C  NG2P1     1  0.334087019303  0.187114168357
CC312C NG2R43     1  0.334087019303  0.187114168357
CC312C NG2R50     1  0.334087019303  0.187114168357
CC312C NG2R51     1  0.334087019303  0.187114168357
CC312C NG2R52     1  0.334087019303  0.187114168357
CC312C NG2R53     1  0.334087019303  0.187114168357
CC312C NG2R57     1  0.334087019303  0.187114168357
CC312C NG2R60     1  0.337650614175  0.102486650838
CC312C NG2R61     1  0.334087019303  0.187114168357
CC312C NG2R62     1  0.352795892384  0.093557084179
CC312C NG2R67     1  0.334087019303  0.187114168357
CC312C NG2RC0     1  0.334087019303  0.187114168357
CC312C  NG2S0     1  0.334087019303  0.004184000000
CC312C  NG2S1     1  0.307360057758  0.187114168357
CC312C  NG2S2     1  0.334087019303  0.187114168357
CC312C  NG2S3     1  0.334087019303  0.187114168357
CC312C  NG301     1  0.347450500075  0.078275472531
CC312C  NG311     1  0.347450500075  0.088756043175
CC312C  NG321     1  0.346559601357  0.102486650838
CC312C  NG331     1  0.345668702638  0.110698234855
CC312C NG3C51     1  0.334087019303  0.187114168357
CC312C  NG3N1     1  0.351904993665  0.102486650838
CC312C  NG3P0     1  0.334087019303  0.187114168357
CC312C  NG3P1     1  0.334087019303  0.187114168357
CC312C  NG3P2     1  0.334087019303  0.187114168357
CC312C  NG3P3     1  0.334087019303  0.187114168357
CC312C    NH1     1  0.307360057758  0.187114168357
CC312C    NH2     1  0.334087019303  0.187114168357
CC312C    NH3     1  0.334087019303  0.187114168357
CC312C   NH3L     1  0.334087019303  0.187114168357
CC312C    NHL     1  0.307360057758  0.187114168357
CC312C     NI     1  0.282949432881  0.994525446633
CC312C   NI2P     1  0.238787583423  0.158440517242
CC312C    NN1     1  0.334087019303  0.187114168357
CC312C   NN1C     1  0.334087019303  0.187114168357
CC312C    NN2     1  0.334087019303  0.187114168357
CC312C   NN2B     1  0.334087019303  0.187114168357
CC312C   NN2C     1  0.334087019303  0.187114168357
CC312C   NN2G     1  0.334087019303  0.187114168357
CC312C   NN2U     1  0.334087019303  0.187114168357
CC312C    NN3     1  0.334087019303  0.187114168357
CC312C   NN3A     1  0.334087019303  0.187114168357
CC312C   NN3G     1  0.334087019303  0.187114168357
CC312C   NN3I     1  0.334087019303  0.187114168357
CC312C    NN4     1  0.334087019303  0.187114168357
CC312C    NN6     1  0.334087019303  0.187114168357
CC312C    NNG     1  0.334087019303  0.187114168357
CC312C     NP     1  0.334087019303  0.187114168357
CC312C    NPH     1  0.334087019303  0.187114168357
CC312C    NR1     1  0.334087019303  0.187114168357
CC312C    NR2     1  0.334087019303  0.187114168357
CC312C    NR3     1  0.334087019303  0.187114168357
CC312C   NRC4     1  0.334087019303  0.187114168357
CC312C   NRN1     1  0.347450500075  0.280671252536
CC312C   NRN2     1  0.346559601357  0.102486650838
CC312C    NS1     1  0.334087019303  0.187114168357
CC312C    NS2     1  0.334087019303  0.187114168357
CC312C    NTL     1  0.334087019303  0.187114168357
CC312C     NY     1  0.334087019303  0.187114168357
CC312C      O     1  0.293996576986  0.144938011577
CC312C    O2L     1  0.320723538531  0.144938011577
CC312C    OAL     1  0.326959829558  0.163176000000
CC312C     OB     1  0.293996576986  0.144938011577
CC312C    OBL     1  0.293996576986  0.144938011577
CC312C     OC     1  0.320723538531  0.144938011577
CC312C  OC2D1     1  0.293996576986  0.144938011577
CC312C  OC2D2     1  0.320723538531  0.144938011577
CC312C  OC2D3     1  0.293996576986  0.144938011577
CC312C  OC2D4     1  0.293996576986  0.144938011577
CC312C  OC2DP     1  0.320723538531  0.144938011577
CC312C  OC301     1  0.316269044940  0.132309697301
CC312C  OC302     1  0.316269044940  0.132309697301
CC312C  OC303     1  0.316269044940  0.132309697301
CC312C OC305A     1  0.316269044940  0.132309697301
CC312C  OC30A     1  0.316269044940  0.132309697301
CC312C  OC30P     1  0.326959829558  0.163176000000
CC312C  OC311     1  0.326514380198  0.183381431383
CC312C OC311M     1  0.326514380198  0.183381431383
CC312C  OC312     1  0.326959829558  0.163176000000
CC312C OC3C51     1  0.316269044940  0.132309697301
CC312C OC3C5M     1  0.316269044940  0.132309697301
CC312C OC3C61     1  0.316269044940  0.132309697301
CC312C    OCA     1  0.293996576986  0.144938011577
CC312C    OCL     1  0.320723538531  0.144938011577
CC312C  OG2D1     1  0.293996576986  0.144938011577
CC312C  OG2D2     1  0.320723538531  0.144938011577
CC312C  OG2D3     1  0.293996576986  0.144938011577
CC312C  OG2D4     1  0.320723538531  0.144938011577
CC312C  OG2D5     1  0.320010819556  0.169954883425
CC312C  OG2N1     1  0.320723538531  0.144938011577
CC312C  OG2P1     1  0.320723538531  0.144938011577
CC312C OG2R50     1  0.320723538531  0.144938011577
CC312C  OG2S1     1  0.318906105146  0.157831660601
CC312C  OG301     1  0.316269044940  0.132309697301
CC312C  OG302     1  0.316269044940  0.132309697301
CC312C  OG303     1  0.316269044940  0.132309697301
CC312C  OG304     1  0.316269044940  0.132309697301
CC312C  OG311     1  0.326514380198  0.183381431383
CC312C  OG312     1  0.325178032121  0.144938011577
CC312C OG3C31     1  0.316269044940  0.132309697301
CC312C OG3C51     1  0.316269044940  0.132309697301
CC312C OG3C61     1  0.316269044940  0.132309697301
CC312C OG3R60     1  0.316269044940  0.132309697301
CC312C    OH1     1  0.326959829558  0.163176000000
CC312C    OHL     1  0.326959829558  0.163176000000
CC312C   OLG1     1  0.293996576986  0.144938011577
CC312C   OLG2     1  0.320723538531  0.144938011577
CC312C   OLG3     1  0.320723538531  0.144938011577
CC312C   OLG4     1  0.316269044940  0.132309697301
CC312C   OLG5     1  0.316269044940  0.132309697301
CC312C   OLG6     1  0.326514380198  0.183381431383
CC312C   OLG7     1  0.316269044940  0.132309697301
CC312C   OLG8     1  0.316269044940  0.132309697301
CC312C     OM     1  0.320723538531  0.144938011577
CC312C    ON1     1  0.320723538531  0.144938011577
CC312C   ON1C     1  0.320723538531  0.144938011577
CC312C    ON2     1  0.326959829558  0.163176000000
CC312C   ON2B     1  0.326959829558  0.163176000000
CC312C   ON2M     1  0.316269044940  0.132309697301
CC312C    ON3     1  0.320723538531  0.144938011577
CC312C    ON4     1  0.326959829558  0.163176000000
CC312C    ON5     1  0.326959829558  0.163176000000
CC312C    ON6     1  0.326959829558  0.163176000000
CC312C   ON6B     1  0.326959829558  0.163176000000
CC312C   OPER     1  0.318427692534  0.188901923946
CC312C     OS     1  0.326959829558  0.163176000000
CC312C   OSIA     1  0.326959829558  0.163176000000
CC312C   OSIE     1  0.326959829558  0.163176000000
CC312C   OSIH     1  0.326959829558  0.163176000000
CC312C    OSL     1  0.316269044940  0.132309697301
CC312C   OSLP     1  0.316269044940  0.132309697301
CC312C    OST     1  0.320010819556  0.169954883425
CC312C     OT     1  0.326799467788  0.163176000000
CC312C     OX     1  0.320723538531  0.144938011577
CC312C      P     1  0.360813980847  0.320014464673
CC312C     P2     1  0.360813980847  0.320014464673
CC312C     P3     1  0.360813980847  0.320014464673
CC312C     P4     1  0.360813980847  0.320014464673
CC312C     PB     1  0.328073452955  0.716185437439
CC312C   PB2P     1  0.325890751096  0.204716924713
CC312C     PC     1  0.360813980847  0.320014464673
CC312C     PD     1  0.294842930769  1.037598257516
CC312C   PD2P     1  0.251865976605  0.174628752363
CC312C    PG0     1  0.360813980847  0.320014464673
CC312C    PG1     1  0.360813980847  0.320014464673
CC312C    PG2     1  0.360813980847  0.320014464673
CC312C     PL     1  0.360813980847  0.320014464673
CC312C   PM3P     1  0.316910492017  0.176275053255
CC312C    POT     1  0.326403017859  0.123410269913
CC312C   PR3P     1  0.317079762773  0.178642591472
CC312C     PT     1  0.296001099102  1.168527606863
CC312C   PT2P     1  0.240284293270  0.168973521997
CC312C   PU3P     1  0.318024115415  0.179522368790
CC312C   RA2P     1  0.355459679551  0.229891668540
CC312C   RH3P     1  0.210367914314  0.149983415617
CC312C    RUB     1  0.338541512893  0.162045623205
CC312C      S     1  0.347450500075  0.280671252536
CC312C     SC     1  0.356359487256  0.286840588481
CC312C   SC3P     1  0.266993436839  0.157109060719
CC312C  SEGD1     1  0.363041227642  0.330244580395
CC312C  SG2D1     1  0.351904993665  0.314496560236
CC312C  SG2P1     1  0.355798221064  0.332305491450
CC312C  SG2P2     1  0.352314807076  0.329421919951
CC312C SG2R50     1  0.347450500075  0.280671252536
CC312C  SG301     1  0.345223253279  0.257919081884
CC312C  SG302     1  0.365268474438  0.286840588481
CC312C  SG311     1  0.347450500075  0.280671252536
CC312C  SG3O1     1  0.356359487256  0.286840588481
CC312C  SG3O2     1  0.347450500075  0.247528778125
CC312C  SG3O3     1  0.347450500075  0.247528778125
CC312C     SI     1  0.365268474438  0.324091246411
CC312C   SIH3     1  0.365268474438  0.324091246411
CC312C     SL     1  0.356359487256  0.286840588481
CC312C     SM     1  0.345223253279  0.257919081884
CC312C   SM2P     1  0.334666103469  0.207012887251
CC312C   SM3P     1  0.308847858618  0.175378986746
CC312C   SN2P     1  0.316981763914  0.181365662197
CC312C    SOD     1  0.294954293108  0.090610410351
CC312C     SP     1  0.365268474438  0.280671252536
CC312C   SR2P     1  0.334612649546  0.200133451797
CC312C     SS     1  0.365268474438  0.286840588481
CC312C   TB3P     1  0.300678317372  0.172155203837
CC312C   TI1P     1  0.341276571958  0.266826378666
CC312C   TI3P     1  0.243117351193  0.149983415617
CC312C   TL3P     1  0.246716582015  0.168869889039
CC312C   TM3P     1  0.289417357575  0.168402751521
CC312C    U3P     1  0.320830446377  0.182184255566
CC312C    V2P     1  0.267599247968  0.167830039933
CC312C    V3P     1  0.223989755715  0.147096016316
CC312C    Y3P     1  0.295190381269  0.170263611896
CC312C   YB2P     1  0.312616360195  0.189623385225
CC312C   YB3P     1  0.284659958420  0.167569069413
CC312C     ZN     1  0.266378716724  0.209200000000
CC312D CC312D     1  0.338541512893  0.041840000000
CC312D CC3151     1  0.338541512893  0.041840000000
CC312D CC3152     1  0.338541512893  0.041840000000
CC312D CC3153     1  0.338541512893  0.041840000000
CC312D CC3161     1  0.338541512893  0.041840000000
CC312D CC3162     1  0.338541512893  0.041840000000
CC312D CC3163     1  0.338541512893  0.041840000000
CC312D  CC31A     1  0.338541512893  0.041840000000
CC312D  CC321     1  0.338541512893  0.041840000000
CC312D CC321C     1  0.338541512893  0.041840000000
CC312D CC321D     1  0.338541512893  0.041840000000
CC312D  CC322     1  0.338541512893  0.041840000000
CC312D CC322C     1  0.338541512893  0.041840000000
CC312D CC3251     1  0.338541512893  0.041840000000
CC312D CC325A     1  0.338541512893  0.041840000000
CC312D CC325B     1  0.338541512893  0.041840000000
CC312D CC3261     1  0.338541512893  0.041840000000
CC312D CC3263     1  0.338541512893  0.041840000000
CC312D CC326A     1  0.338541512893  0.041840000000
CC312D  CC32A     1  0.338541512893  0.041840000000
CC312D  CC331     1  0.338541512893  0.041840000000
CC312D  CC33A     1  0.338541512893  0.041840000000
CC312D    CCL     1  0.347450500075  0.110698234855
CC312D     CD     1  0.347450500075  0.110698234855
CC312D    CE1     1  0.355468588538  0.109105371453
CC312D    CE2     1  0.354577689820  0.105847757841
CC312D   CE3P     1  0.321748072056  0.179522368790
CC312D   CEL1     1  0.355468588538  0.109105371453
CC312D   CEL2     1  0.354577689820  0.105847757841
CC312D   CEL3     1  0.355468588538  0.109105371453
CC312D    CES     1  0.356359487256  0.182376331798
CC312D    CF1     1  0.338541512893  0.102486650838
CC312D    CF2     1  0.351904993665  0.085746484010
CC312D    CF3     1  0.374177461619  0.059170695450
CC312D  CG1N1     1  0.335868816739  0.177512086349
CC312D  CG1T1     1  0.333196120584  0.170981810495
CC312D  CG1T2     1  0.346782326036  0.134409982486
CC312D CG251O     1  0.355468588538  0.109105371453
CC312D CG252O     1  0.355468588538  0.109105371453
CC312D CG25C1     1  0.355468588538  0.109105371453
CC312D CG25C2     1  0.355468588538  0.109105371453
CC312D  CG2D1     1  0.355468588538  0.109105371453
CC312D CG2D1O     1  0.355468588538  0.109105371453
CC312D  CG2D2     1  0.354577689820  0.105847757841
CC312D CG2D2O     1  0.355468588538  0.109105371453
CC312D CG2DC1     1  0.355468588538  0.109105371453
CC312D CG2DC2     1  0.355468588538  0.109105371453
CC312D CG2DC3     1  0.354577689820  0.105847757841
CC312D  CG2N1     1  0.347450500075  0.138767581228
CC312D  CG2N2     1  0.347450500075  0.138767581228
CC312D  CG2O1     1  0.347450500075  0.138767581228
CC312D  CG2O2     1  0.320723538531  0.130979917850
CC312D  CG2O3     1  0.347450500075  0.110698234855
CC312D  CG2O4     1  0.329632525712  0.102486650838
CC312D  CG2O5     1  0.347450500075  0.125520000000
CC312D  CG2O6     1  0.347450500075  0.110698234855
CC312D  CG2O7     1  0.308518226092  0.100764063435
CC312D CG2R51     1  0.356359487256  0.093557084179
CC312D CG2R52     1  0.365268474438  0.059170695450
CC312D CG2R53     1  0.365268474438  0.059170695450
CC312D CG2R57     1  0.356359487256  0.093557084179
CC312D CG2R61     1  0.346773417049  0.110698234855
CC312D CG2R62     1  0.338541512893  0.125520000000
CC312D CG2R63     1  0.338541512893  0.132309697301
CC312D CG2R64     1  0.356359487256  0.083680000000
CC312D CG2R66     1  0.338541512893  0.110698234855
CC312D CG2R67     1  0.346773417049  0.110698234855
CC312D CG2R71     1  0.346987232741  0.108300154755
CC312D CG2RC0     1  0.334977918021  0.131646486622
CC312D CG2RC7     1  0.334977918021  0.131646486622
CC312D  CG301     1  0.338541512893  0.041840000000
CC312D  CG302     1  0.374177461619  0.059170695450
CC312D  CG311     1  0.338541512893  0.041840000000
CC312D  CG312     1  0.351904993665  0.085746484010
CC312D  CG314     1  0.338541512893  0.041840000000
CC312D  CG321     1  0.338541512893  0.041840000000
CC312D  CG322     1  0.338541512893  0.102486650838
CC312D  CG323     1  0.365268474438  0.138767581228
CC312D  CG324     1  0.338541512893  0.041840000000
CC312D  CG331     1  0.338541512893  0.041840000000
CC312D  CG334     1  0.338541512893  0.041840000000
CC312D CG3AM0     1  0.344777803920  0.110698234855
CC312D CG3AM1     1  0.345668702638  0.116852760686
CC312D CG3AM2     1  0.346559601357  0.118341390899
CC312D CG3C31     1  0.338541512893  0.041840000000
CC312D CG3C41     1  0.338541512893  0.041840000000
CC312D CG3C50     1  0.338541512893  0.041840000000
CC312D CG3C51     1  0.338541512893  0.041840000000
CC312D CG3C52     1  0.338541512893  0.041840000000
CC312D CG3C53     1  0.338541512893  0.041840000000
CC312D CG3C54     1  0.338541512893  0.041840000000
CC312D CG3RC1     1  0.338541512893  0.041840000000
CC312D     CL     1  0.347450500075  0.110698234855
CC312D    CLA     1  0.371504765465  0.162045623205
CC312D   CLAL     1  0.339272049842  0.072469005789
CC312D  CLG01     1  0.355468588538  0.109105371453
CC312D  CLG02     1  0.355468588538  0.109105371453
CC312D  CLG03     1  0.320723538531  0.130979917850
CC312D  CLG04     1  0.347450500075  0.110698234855
CC312D  CLG05     1  0.329632525712  0.102486650838
CC312D  CLG06     1  0.346773417049  0.110698234855
CC312D CLG06A     1  0.346773417049  0.110698234855
CC312D CLG06B     1  0.346773417049  0.110698234855
CC312D  CLG07     1  0.338541512893  0.125520000000
CC312D  CLG08     1  0.338541512893  0.132309697301
CC312D  CLG09     1  0.346773417049  0.110698234855
CC312D  CLG10     1  0.334977918021  0.131646486622
CC312D  CLG11     1  0.338541512893  0.041840000000
CC312D  CLG12     1  0.338541512893  0.041840000000
CC312D  CLG13     1  0.338541512893  0.041840000000
CC312D  CLG14     1  0.338541512893  0.041840000000
CC312D  CLG15     1  0.338541512893  0.041840000000
CC312D  CLG16     1  0.338541512893  0.041840000000
CC312D  CLGA1     1  0.339432411611  0.245040988571
CC312D  CLGA3     1  0.339432411611  0.232955260941
CC312D  CLGR1     1  0.334977918021  0.200657590935
CC312D     CM     1  0.356359487256  0.138767581228
CC312D     CN     1  0.325178032121  0.187114168357
CC312D    CN1     1  0.338541512893  0.132309697301
CC312D   CN1A     1  0.347450500075  0.110698234855
CC312D   CN1T     1  0.338541512893  0.132309697301
CC312D    CN2     1  0.338541512893  0.132309697301
CC312D    CN3     1  0.338541512893  0.125520000000
CC312D   CN3A     1  0.329632525712  0.177512086349
CC312D   CN3B     1  0.329632525712  0.177512086349
CC312D   CN3C     1  0.329632525712  0.177512086349
CC312D   CN3D     1  0.338541512893  0.125520000000
CC312D   CN3T     1  0.338541512893  0.125520000000
CC312D    CN4     1  0.338541512893  0.114583559030
CC312D    CN5     1  0.338541512893  0.114583559030
CC312D   CN5G     1  0.338541512893  0.114583559030
CC312D    CN6     1  0.338541512893  0.041840000000
CC312D    CN7     1  0.338541512893  0.041840000000
CC312D   CN7B     1  0.338541512893  0.041840000000
CC312D   CN7E     1  0.338541512893  0.041840000000
CC312D    CN8     1  0.338541512893  0.041840000000
CC312D   CN8B     1  0.338541512893  0.041840000000
CC312D    CN9     1  0.338541512893  0.041840000000
CC312D    CNA     1  0.346773417049  0.110698234855
CC312D   CNA2     1  0.338541512893  0.110698234855
CC312D   CNE1     1  0.355468588538  0.109105371453
CC312D   CNE2     1  0.354577689820  0.105847757841
CC312D    CNG     1  0.347450500075  0.138767581228
CC312D   CO2P     1  0.251910521541  0.164138698618
CC312D   CO3P     1  0.192264852362  0.144393471099
CC312D    COA     1  0.347450500075  0.138767581228
CC312D    CP1     1  0.338541512893  0.041840000000
CC312D    CP2     1  0.338541512893  0.041840000000
CC312D    CP3     1  0.338541512893  0.041840000000
CC312D    CPA     1  0.329632525712  0.125520000000
CC312D    CPB     1  0.329632525712  0.125520000000
CC312D   CPD1     1  0.338541512893  0.041840000000
CC312D   CPH1     1  0.329632525712  0.093557084179
CC312D   CPH2     1  0.329632525712  0.093557084179
CC312D    CPM     1  0.329632525712  0.125520000000
CC312D    CPT     1  0.334977918021  0.131646486622
CC312D   CR2P     1  0.263634748672  0.170828164985
CC312D   CR33     1  0.338541512893  0.041840000000
CC312D   CR3P     1  0.244382427373  0.145299904804
CC312D   CRL1     1  0.338541512893  0.041840000000
CC312D   CRL2     1  0.338541512893  0.041840000000
CC312D   CRN1     1  0.347450500075  0.138767581228
CC312D     CS     1  0.365268474438  0.138767581228
CC312D    CST     1  0.308518226092  0.100764063435
CC312D     CT     1  0.338541512893  0.041840000000
CC312D    CT1     1  0.338541512893  0.041840000000
CC312D   CT1X     1  0.338541512893  0.041840000000
CC312D    CT2     1  0.338541512893  0.041840000000
CC312D   CT2A     1  0.338541512893  0.041840000000
CC312D   CT2P     1  0.338541512893  0.041840000000
CC312D   CT2X     1  0.338541512893  0.041840000000
CC312D    CT3     1  0.338541512893  0.041840000000
CC312D   CT3X     1  0.338541512893  0.041840000000
CC312D   CTD1     1  0.338541512893  0.041840000000
CC312D   CTL1     1  0.338541512893  0.041840000000
CC312D   CTL2     1  0.338541512893  0.041840000000
CC312D   CTL3     1  0.338541512893  0.041840000000
CC312D   CTL5     1  0.338541512893  0.041840000000
CC312D   CTO1     1  0.338541512893  0.041840000000
CC312D   CTO2     1  0.338541512893  0.041840000000
CC312D     CU     1  0.285800308779  0.908997471504
CC312D   CU1P     1  0.246066225950  0.180057894334
CC312D   CU2P     1  0.233869822499  0.162315474555
CC312D     CY     1  0.346559601357  0.113045454929
CC312D    DUM     1  0.169270756447  0.000000000000
CC312D   DY3P     1  0.297952167295  0.171135318061
CC312D   ER3P     1  0.291083338178  0.169232326746
CC312D   EU2P     1  0.333231756533  0.203602227414
CC312D   EU3P     1  0.304954631219  0.174528477447
CC312D     F1     1  0.314487247504  0.153729976257
CC312D     F2     1  0.314487247504  0.135577095411
CC312D     F3     1  0.311814551349  0.130309939452
CC312D     FA     1  0.320723538531  0.144938011577
CC312D     FE     1  0.227179173126  0.000000000000
CC312D   FE2P     1  0.265496726993  0.167098295383
CC312D   FE3P     1  0.219722350855  0.148045032716
CC312D   FGA1     1  0.314487247504  0.153729976257
CC312D   FGA2     1  0.314487247504  0.135577095411
CC312D   FGA3     1  0.311814551349  0.130309939452
CC312D   FGP1     1  0.311814551349  0.130309939452
CC312D   FGR1     1  0.320723538531  0.144938011577
CC312D    FNA     1  0.320723538531  0.144938011577
CC312D   GA3P     1  0.189485248361  0.145299904804
CC312D   GD3P     1  0.303351013527  0.173673803114
CC312D      H     1  0.189271432669  0.089736802707
CC312D     HA     1  0.286869387241  0.062058748940
CC312D    HA1     1  0.288651184677  0.088756043175
CC312D    HA2     1  0.288651184677  0.077149148019
CC312D    HA3     1  0.288651184677  0.064818249282
CC312D    HAL     1  0.286869387241  0.062058748940
CC312D   HAL1     1  0.286869387241  0.062058748940
CC312D   HAL2     1  0.288651184677  0.070011711020
CC312D   HAL3     1  0.288651184677  0.064818249282
CC312D     HB     1  0.286869387241  0.062058748940
CC312D    HB1     1  0.286869387241  0.062058748940
CC312D    HB2     1  0.288651184677  0.070011711020
CC312D    HBL     1  0.286869387241  0.062058748940
CC312D     HC     1  0.189271432669  0.089736802707
CC312D   HCA1     1  0.288651184677  0.088756043175
CC312D  HCA1A     1  0.288651184677  0.088756043175
CC312D HCA1C2     1  0.288651184677  0.088756043175
CC312D   HCA2     1  0.288651184677  0.078275472531
CC312D HCA25A     1  0.285087589805  0.078275472531
CC312D  HCA2A     1  0.288651184677  0.078275472531
CC312D HCA2C2     1  0.285087589805  0.078275472531
CC312D   HCA3     1  0.288651184677  0.064818249282
CC312D  HCA3A     1  0.288651184677  0.064818249282
CC312D  HCA3M     1  0.288651184677  0.064818249282
CC312D    HCL     1  0.189271432669  0.089736802707
CC312D   HCP1     1  0.189271432669  0.089736802707
CC312D  HCP1M     1  0.189271432669  0.089736802707
CC312D   HCR1     1  0.240542653898  0.089736802707
CC312D     HE     1  0.301123766731  0.061020452073
CC312D    HE1     1  0.280633096214  0.073666921749
CC312D    HE2     1  0.281523994932  0.067464972838
CC312D   HEL1     1  0.280633096214  0.073666921749
CC312D   HEL2     1  0.281523994932  0.067464972838
CC312D    HF1     1  0.286869387241  0.070011711020
CC312D    HF2     1  0.285087589805  0.072469005789
CC312D   HG2P     1  0.274557166956  0.189623385225
CC312D   HGA1     1  0.288651184677  0.088756043175
CC312D   HGA2     1  0.288651184677  0.078275472531
CC312D   HGA3     1  0.288651184677  0.064818249282
CC312D   HGA4     1  0.280633096214  0.073666921749
CC312D   HGA5     1  0.281523994932  0.067464972838
CC312D   HGA6     1  0.286869387241  0.070011711020
CC312D   HGA7     1  0.285087589805  0.072469005789
CC312D HGAAM0     1  0.283305792369  0.070011711020
CC312D HGAAM1     1  0.283305792369  0.070011711020
CC312D HGAAM2     1  0.281523994932  0.083680000000
CC312D   HGP1     1  0.189271432669  0.089736802707
CC312D   HGP2     1  0.189271432669  0.089736802707
CC312D   HGP3     1  0.209361198763  0.132309697301
CC312D   HGP4     1  0.189271432669  0.089736802707
CC312D   HGP5     1  0.231633666716  0.089736802707
CC312D HGPAM1     1  0.247224394284  0.039692909190
CC312D HGPAM2     1  0.247224394284  0.041840000000
CC312D HGPAM3     1  0.246778944925  0.045833423612
CC312D  HGR51     1  0.290272620344  0.072469005789
CC312D  HGR52     1  0.249451641079  0.089736802707
CC312D  HGR53     1  0.231633666716  0.089736802707
CC312D  HGR61     1  0.290272620344  0.072469005789
CC312D  HGR62     1  0.267269615442  0.089736802707
CC312D  HGR63     1  0.249451641079  0.089736802707
CC312D  HGR71     1  0.290272620344  0.072469005789
CC312D     HL     1  0.231633666716  0.089736802707
CC312D  HLGA1     1  0.288651184677  0.088756043175
CC312D  HLGA2     1  0.288651184677  0.078275472531
CC312D  HLGA3     1  0.288651184677  0.064818249282
CC312D  HLGA4     1  0.280633096214  0.073666921749
CC312D  HLGP1     1  0.189271432669  0.089736802707
CC312D HLGR52     1  0.249451641079  0.089736802707
CC312D HLGR61     1  0.290272620344  0.072469005789
CC312D HLGR62     1  0.267269615442  0.089736802707
CC312D    HN1     1  0.189271432669  0.089736802707
CC312D    HN2     1  0.189271432669  0.089736802707
CC312D    HN3     1  0.267269615442  0.089736802707
CC312D   HN3B     1  0.249451641079  0.089736802707
CC312D    HN4     1  0.189271432669  0.089736802707
CC312D    HN5     1  0.189271432669  0.089736802707
CC312D    HN6     1  0.286869387241  0.062058748940
CC312D    HN7     1  0.286869387241  0.062058748940
CC312D    HN8     1  0.288651184677  0.070011711020
CC312D    HN9     1  0.288651184677  0.064818249282
CC312D   HNE1     1  0.280633096214  0.073666921749
CC312D   HNE2     1  0.281523994932  0.067464972838
CC312D    HNP     1  0.290272620344  0.072469005789
CC312D   HO3P     1  0.293168041178  0.170263611896
CC312D    HOL     1  0.189271432669  0.089736802707
CC312D     HP     1  0.290272620344  0.072469005789
CC312D   HPER     1  0.189271432669  0.089736802707
CC312D    HR1     1  0.249451641079  0.089736802707
CC312D    HR2     1  0.231633666716  0.089736802707
CC312D    HR3     1  0.300054688270  0.036952087465
CC312D   HRA3     1  0.288651184677  0.064818249282
CC312D   HRM1     1  0.247224394284  0.039692909190
CC312D   HRM2     1  0.247224394284  0.041840000000
CC312D   HRP2     1  0.189271432669  0.089736802707
CC312D     HS     1  0.209361198763  0.132309697301
CC312D   HSIA     1  0.286869387241  0.062058748940
CC312D   HSIO     1  0.189271432669  0.089736802707
CC312D     HT     1  0.189271432669  0.089736802707
CC312D     HX     1  0.189271432669  0.089736802707
CC312D   IGR1     1  0.368832069310  0.301712530731
CC312D   IN3P     1  0.246449312399  0.160580590010
CC312D   LA3P     1  0.327200372211  0.182184255566
CC312D    LIT     1  0.284864865125  0.020196198771
CC312D    LPH     1  0.169270756447  0.000000000000
CC312D   LU3P     1  0.289648991242  0.166731218816
CC312D     MG     1  0.274842254546  0.051243325419
CC312D   MN2P     1  0.276508235149  0.171747976291
CC312D   MN3P     1  0.203516903172  0.148045032716
CC312D      N     1  0.334087019303  0.004184000000
CC312D     NC     1  0.334087019303  0.324091246411
CC312D    NC2     1  0.334087019303  0.187114168357
CC312D  NC2D1     1  0.307360057758  0.187114168357
CC312D  NC311     1  0.347450500075  0.088756043175
CC312D   ND3P     1  0.313587439798  0.177117175768
CC312D     NE     1  0.305578260322  0.122698965603
CC312D  NG1T1     1  0.328741626994  0.177512086349
CC312D  NG2D1     1  0.334087019303  0.187114168357
CC312D  NG2O1     1  0.334087019303  0.187114168357
CC312D  NG2P1     1  0.334087019303  0.187114168357
CC312D NG2R43     1  0.334087019303  0.187114168357
CC312D NG2R50     1  0.334087019303  0.187114168357
CC312D NG2R51     1  0.334087019303  0.187114168357
CC312D NG2R52     1  0.334087019303  0.187114168357
CC312D NG2R53     1  0.334087019303  0.187114168357
CC312D NG2R57     1  0.334087019303  0.187114168357
CC312D NG2R60     1  0.337650614175  0.102486650838
CC312D NG2R61     1  0.334087019303  0.187114168357
CC312D NG2R62     1  0.352795892384  0.093557084179
CC312D NG2R67     1  0.334087019303  0.187114168357
CC312D NG2RC0     1  0.334087019303  0.187114168357
CC312D  NG2S0     1  0.334087019303  0.004184000000
CC312D  NG2S1     1  0.307360057758  0.187114168357
CC312D  NG2S2     1  0.334087019303  0.187114168357
CC312D  NG2S3     1  0.334087019303  0.187114168357
CC312D  NG301     1  0.347450500075  0.078275472531
CC312D  NG311     1  0.347450500075  0.088756043175
CC312D  NG321     1  0.346559601357  0.102486650838
CC312D  NG331     1  0.345668702638  0.110698234855
CC312D NG3C51     1  0.334087019303  0.187114168357
CC312D  NG3N1     1  0.351904993665  0.102486650838
CC312D  NG3P0     1  0.334087019303  0.187114168357
CC312D  NG3P1     1  0.334087019303  0.187114168357
CC312D  NG3P2     1  0.334087019303  0.187114168357
CC312D  NG3P3     1  0.334087019303  0.187114168357
CC312D    NH1     1  0.307360057758  0.187114168357
CC312D    NH2     1  0.334087019303  0.187114168357
CC312D    NH3     1  0.334087019303  0.187114168357
CC312D   NH3L     1  0.334087019303  0.187114168357
CC312D    NHL     1  0.307360057758  0.187114168357
CC312D     NI     1  0.282949432881  0.994525446633
CC312D   NI2P     1  0.238787583423  0.158440517242
CC312D    NN1     1  0.334087019303  0.187114168357
CC312D   NN1C     1  0.334087019303  0.187114168357
CC312D    NN2     1  0.334087019303  0.187114168357
CC312D   NN2B     1  0.334087019303  0.187114168357
CC312D   NN2C     1  0.334087019303  0.187114168357
CC312D   NN2G     1  0.334087019303  0.187114168357
CC312D   NN2U     1  0.334087019303  0.187114168357
CC312D    NN3     1  0.334087019303  0.187114168357
CC312D   NN3A     1  0.334087019303  0.187114168357
CC312D   NN3G     1  0.334087019303  0.187114168357
CC312D   NN3I     1  0.334087019303  0.187114168357
CC312D    NN4     1  0.334087019303  0.187114168357
CC312D    NN6     1  0.334087019303  0.187114168357
CC312D    NNG     1  0.334087019303  0.187114168357
CC312D     NP     1  0.334087019303  0.187114168357
CC312D    NPH     1  0.334087019303  0.187114168357
CC312D    NR1     1  0.334087019303  0.187114168357
CC312D    NR2     1  0.334087019303  0.187114168357
CC312D    NR3     1  0.334087019303  0.187114168357
CC312D   NRC4     1  0.334087019303  0.187114168357
CC312D   NRN1     1  0.347450500075  0.280671252536
CC312D   NRN2     1  0.346559601357  0.102486650838
CC312D    NS1     1  0.334087019303  0.187114168357
CC312D    NS2     1  0.334087019303  0.187114168357
CC312D    NTL     1  0.334087019303  0.187114168357
CC312D     NY     1  0.334087019303  0.187114168357
CC312D      O     1  0.293996576986  0.144938011577
CC312D    O2L     1  0.320723538531  0.144938011577
CC312D    OAL     1  0.326959829558  0.163176000000
CC312D     OB     1  0.293996576986  0.144938011577
CC312D    OBL     1  0.293996576986  0.144938011577
CC312D     OC     1  0.320723538531  0.144938011577
CC312D  OC2D1     1  0.293996576986  0.144938011577
CC312D  OC2D2     1  0.320723538531  0.144938011577
CC312D  OC2D3     1  0.293996576986  0.144938011577
CC312D  OC2D4     1  0.293996576986  0.144938011577
CC312D  OC2DP     1  0.320723538531  0.144938011577
CC312D  OC301     1  0.316269044940  0.132309697301
CC312D  OC302     1  0.316269044940  0.132309697301
CC312D  OC303     1  0.316269044940  0.132309697301
CC312D OC305A     1  0.316269044940  0.132309697301
CC312D  OC30A     1  0.316269044940  0.132309697301
CC312D  OC30P     1  0.326959829558  0.163176000000
CC312D  OC311     1  0.326514380198  0.183381431383
CC312D OC311M     1  0.326514380198  0.183381431383
CC312D  OC312     1  0.326959829558  0.163176000000
CC312D OC3C51     1  0.316269044940  0.132309697301
CC312D OC3C5M     1  0.316269044940  0.132309697301
CC312D OC3C61     1  0.316269044940  0.132309697301
CC312D    OCA     1  0.293996576986  0.144938011577
CC312D    OCL     1  0.320723538531  0.144938011577
CC312D  OG2D1     1  0.293996576986  0.144938011577
CC312D  OG2D2     1  0.320723538531  0.144938011577
CC312D  OG2D3     1  0.293996576986  0.144938011577
CC312D  OG2D4     1  0.320723538531  0.144938011577
CC312D  OG2D5     1  0.320010819556  0.169954883425
CC312D  OG2N1     1  0.320723538531  0.144938011577
CC312D  OG2P1     1  0.320723538531  0.144938011577
CC312D OG2R50     1  0.320723538531  0.144938011577
CC312D  OG2S1     1  0.318906105146  0.157831660601
CC312D  OG301     1  0.316269044940  0.132309697301
CC312D  OG302     1  0.316269044940  0.132309697301
CC312D  OG303     1  0.316269044940  0.132309697301
CC312D  OG304     1  0.316269044940  0.132309697301
CC312D  OG311     1  0.326514380198  0.183381431383
CC312D  OG312     1  0.325178032121  0.144938011577
CC312D OG3C31     1  0.316269044940  0.132309697301
CC312D OG3C51     1  0.316269044940  0.132309697301
CC312D OG3C61     1  0.316269044940  0.132309697301
CC312D OG3R60     1  0.316269044940  0.132309697301
CC312D    OH1     1  0.326959829558  0.163176000000
CC312D    OHL     1  0.326959829558  0.163176000000
CC312D   OLG1     1  0.293996576986  0.144938011577
CC312D   OLG2     1  0.320723538531  0.144938011577
CC312D   OLG3     1  0.320723538531  0.144938011577
CC312D   OLG4     1  0.316269044940  0.132309697301
CC312D   OLG5     1  0.316269044940  0.132309697301
CC312D   OLG6     1  0.326514380198  0.183381431383
CC312D   OLG7     1  0.316269044940  0.132309697301
CC312D   OLG8     1  0.316269044940  0.132309697301
CC312D     OM     1  0.320723538531  0.144938011577
CC312D    ON1     1  0.320723538531  0.144938011577
CC312D   ON1C     1  0.320723538531  0.144938011577
CC312D    ON2     1  0.326959829558  0.163176000000
CC312D   ON2B     1  0.326959829558  0.163176000000
CC312D   ON2M     1  0.316269044940  0.132309697301
CC312D    ON3     1  0.320723538531  0.144938011577
CC312D    ON4     1  0.326959829558  0.163176000000
CC312D    ON5     1  0.326959829558  0.163176000000
CC312D    ON6     1  0.326959829558  0.163176000000
CC312D   ON6B     1  0.326959829558  0.163176000000
CC312D   OPER     1  0.318427692534  0.188901923946
CC312D     OS     1  0.326959829558  0.163176000000
CC312D   OSIA     1  0.326959829558  0.163176000000
CC312D   OSIE     1  0.326959829558  0.163176000000
CC312D   OSIH     1  0.326959829558  0.163176000000
CC312D    OSL     1  0.316269044940  0.132309697301
CC312D   OSLP     1  0.316269044940  0.132309697301
CC312D    OST     1  0.320010819556  0.169954883425
CC312D     OT     1  0.326799467788  0.163176000000
CC312D     OX     1  0.320723538531  0.144938011577
CC312D      P     1  0.360813980847  0.320014464673
CC312D     P2     1  0.360813980847  0.320014464673
CC312D     P3     1  0.360813980847  0.320014464673
CC312D     P4     1  0.360813980847  0.320014464673
CC312D     PB     1  0.328073452955  0.716185437439
CC312D   PB2P     1  0.325890751096  0.204716924713
CC312D     PC     1  0.360813980847  0.320014464673
CC312D     PD     1  0.294842930769  1.037598257516
CC312D   PD2P     1  0.251865976605  0.174628752363
CC312D    PG0     1  0.360813980847  0.320014464673
CC312D    PG1     1  0.360813980847  0.320014464673
CC312D    PG2     1  0.360813980847  0.320014464673
CC312D     PL     1  0.360813980847  0.320014464673
CC312D   PM3P     1  0.316910492017  0.176275053255
CC312D    POT     1  0.326403017859  0.123410269913
CC312D   PR3P     1  0.317079762773  0.178642591472
CC312D     PT     1  0.296001099102  1.168527606863
CC312D   PT2P     1  0.240284293270  0.168973521997
CC312D   PU3P     1  0.318024115415  0.179522368790
CC312D   RA2P     1  0.355459679551  0.229891668540
CC312D   RH3P     1  0.210367914314  0.149983415617
CC312D    RUB     1  0.338541512893  0.162045623205
CC312D      S     1  0.347450500075  0.280671252536
CC312D     SC     1  0.356359487256  0.286840588481
CC312D   SC3P     1  0.266993436839  0.157109060719
CC312D  SEGD1     1  0.363041227642  0.330244580395
CC312D  SG2D1     1  0.351904993665  0.314496560236
CC312D  SG2P1     1  0.355798221064  0.332305491450
CC312D  SG2P2     1  0.352314807076  0.329421919951
CC312D SG2R50     1  0.347450500075  0.280671252536
CC312D  SG301     1  0.345223253279  0.257919081884
CC312D  SG302     1  0.365268474438  0.286840588481
CC312D  SG311     1  0.347450500075  0.280671252536
CC312D  SG3O1     1  0.356359487256  0.286840588481
CC312D  SG3O2     1  0.347450500075  0.247528778125
CC312D  SG3O3     1  0.347450500075  0.247528778125
CC312D     SI     1  0.365268474438  0.324091246411
CC312D   SIH3     1  0.365268474438  0.324091246411
CC312D     SL     1  0.356359487256  0.286840588481
CC312D     SM     1  0.345223253279  0.257919081884
CC312D   SM2P     1  0.334666103469  0.207012887251
CC312D   SM3P     1  0.308847858618  0.175378986746
CC312D   SN2P     1  0.316981763914  0.181365662197
CC312D    SOD     1  0.294954293108  0.090610410351
CC312D     SP     1  0.365268474438  0.280671252536
CC312D   SR2P     1  0.334612649546  0.200133451797
CC312D     SS     1  0.365268474438  0.286840588481
CC312D   TB3P     1  0.300678317372  0.172155203837
CC312D   TI1P     1  0.341276571958  0.266826378666
CC312D   TI3P     1  0.243117351193  0.149983415617
CC312D   TL3P     1  0.246716582015  0.168869889039
CC312D   TM3P     1  0.289417357575  0.168402751521
CC312D    U3P     1  0.320830446377  0.182184255566
CC312D    V2P     1  0.267599247968  0.167830039933
CC312D    V3P     1  0.223989755715  0.147096016316
CC312D    Y3P     1  0.295190381269  0.170263611896
CC312D   YB2P     1  0.312616360195  0.189623385225
CC312D   YB3P     1  0.284659958420  0.167569069413
CC312D     ZN     1  0.266378716724  0.209200000000
CC3151 CC3151     1  0.338541512893  0.041840000000
CC3151 CC3152     1  0.338541512893  0.041840000000
CC3151 CC3153     1  0.338541512893  0.041840000000
CC3151 CC3161     1  0.338541512893  0.041840000000
CC3151 CC3162     1  0.338541512893  0.041840000000
CC3151 CC3163     1  0.338541512893  0.041840000000
CC3151  CC31A     1  0.338541512893  0.041840000000
CC3151  CC321     1  0.338541512893  0.041840000000
CC3151 CC321C     1  0.338541512893  0.041840000000
CC3151 CC321D     1  0.338541512893  0.041840000000
CC3151  CC322     1  0.338541512893  0.041840000000
CC3151 CC322C     1  0.338541512893  0.041840000000
CC3151 CC3251     1  0.338541512893  0.041840000000
CC3151 CC325A     1  0.338541512893  0.041840000000
CC3151 CC325B     1  0.338541512893  0.041840000000
CC3151 CC3261     1  0.338541512893  0.041840000000
CC3151 CC3263     1  0.338541512893  0.041840000000
CC3151 CC326A     1  0.338541512893  0.041840000000
CC3151  CC32A     1  0.338541512893  0.041840000000
CC3151  CC331     1  0.338541512893  0.041840000000
CC3151  CC33A     1  0.338541512893  0.041840000000
CC3151    CCL     1  0.347450500075  0.110698234855
CC3151     CD     1  0.347450500075  0.110698234855
CC3151    CE1     1  0.355468588538  0.109105371453
CC3151    CE2     1  0.354577689820  0.105847757841
CC3151   CE3P     1  0.321748072056  0.179522368790
CC3151   CEL1     1  0.355468588538  0.109105371453
CC3151   CEL2     1  0.354577689820  0.105847757841
CC3151   CEL3     1  0.355468588538  0.109105371453
CC3151    CES     1  0.356359487256  0.182376331798
CC3151    CF1     1  0.338541512893  0.102486650838
CC3151    CF2     1  0.351904993665  0.085746484010
CC3151    CF3     1  0.374177461619  0.059170695450
CC3151  CG1N1     1  0.335868816739  0.177512086349
CC3151  CG1T1     1  0.333196120584  0.170981810495
CC3151  CG1T2     1  0.346782326036  0.134409982486
CC3151 CG251O     1  0.355468588538  0.109105371453
CC3151 CG252O     1  0.355468588538  0.109105371453
CC3151 CG25C1     1  0.355468588538  0.109105371453
CC3151 CG25C2     1  0.355468588538  0.109105371453
CC3151  CG2D1     1  0.355468588538  0.109105371453
CC3151 CG2D1O     1  0.355468588538  0.109105371453
CC3151  CG2D2     1  0.354577689820  0.105847757841
CC3151 CG2D2O     1  0.355468588538  0.109105371453
CC3151 CG2DC1     1  0.355468588538  0.109105371453
CC3151 CG2DC2     1  0.355468588538  0.109105371453
CC3151 CG2DC3     1  0.354577689820  0.105847757841
CC3151  CG2N1     1  0.347450500075  0.138767581228
CC3151  CG2N2     1  0.347450500075  0.138767581228
CC3151  CG2O1     1  0.347450500075  0.138767581228
CC3151  CG2O2     1  0.320723538531  0.130979917850
CC3151  CG2O3     1  0.347450500075  0.110698234855
CC3151  CG2O4     1  0.329632525712  0.102486650838
CC3151  CG2O5     1  0.347450500075  0.125520000000
CC3151  CG2O6     1  0.347450500075  0.110698234855
CC3151  CG2O7     1  0.308518226092  0.100764063435
CC3151 CG2R51     1  0.356359487256  0.093557084179
CC3151 CG2R52     1  0.365268474438  0.059170695450
CC3151 CG2R53     1  0.365268474438  0.059170695450
CC3151 CG2R57     1  0.356359487256  0.093557084179
CC3151 CG2R61     1  0.346773417049  0.110698234855
CC3151 CG2R62     1  0.338541512893  0.125520000000
CC3151 CG2R63     1  0.338541512893  0.132309697301
CC3151 CG2R64     1  0.356359487256  0.083680000000
CC3151 CG2R66     1  0.338541512893  0.110698234855
CC3151 CG2R67     1  0.346773417049  0.110698234855
CC3151 CG2R71     1  0.346987232741  0.108300154755
CC3151 CG2RC0     1  0.334977918021  0.131646486622
CC3151 CG2RC7     1  0.334977918021  0.131646486622
CC3151  CG301     1  0.338541512893  0.041840000000
CC3151  CG302     1  0.374177461619  0.059170695450
CC3151  CG311     1  0.338541512893  0.041840000000
CC3151  CG312     1  0.351904993665  0.085746484010
CC3151  CG314     1  0.338541512893  0.041840000000
CC3151  CG321     1  0.338541512893  0.041840000000
CC3151  CG322     1  0.338541512893  0.102486650838
CC3151  CG323     1  0.365268474438  0.138767581228
CC3151  CG324     1  0.338541512893  0.041840000000
CC3151  CG331     1  0.338541512893  0.041840000000
CC3151  CG334     1  0.338541512893  0.041840000000
CC3151 CG3AM0     1  0.344777803920  0.110698234855
CC3151 CG3AM1     1  0.345668702638  0.116852760686
CC3151 CG3AM2     1  0.346559601357  0.118341390899
CC3151 CG3C31     1  0.338541512893  0.041840000000
CC3151 CG3C41     1  0.338541512893  0.041840000000
CC3151 CG3C50     1  0.338541512893  0.041840000000
CC3151 CG3C51     1  0.338541512893  0.041840000000
CC3151 CG3C52     1  0.338541512893  0.041840000000
CC3151 CG3C53     1  0.338541512893  0.041840000000
CC3151 CG3C54     1  0.338541512893  0.041840000000
CC3151 CG3RC1     1  0.338541512893  0.041840000000
CC3151     CL     1  0.347450500075  0.110698234855
CC3151    CLA     1  0.371504765465  0.162045623205
CC3151   CLAL     1  0.339272049842  0.072469005789
CC3151  CLG01     1  0.355468588538  0.109105371453
CC3151  CLG02     1  0.355468588538  0.109105371453
CC3151  CLG03     1  0.320723538531  0.130979917850
CC3151  CLG04     1  0.347450500075  0.110698234855
CC3151  CLG05     1  0.329632525712  0.102486650838
CC3151  CLG06     1  0.346773417049  0.110698234855
CC3151 CLG06A     1  0.346773417049  0.110698234855
CC3151 CLG06B     1  0.346773417049  0.110698234855
CC3151  CLG07     1  0.338541512893  0.125520000000
CC3151  CLG08     1  0.338541512893  0.132309697301
CC3151  CLG09     1  0.346773417049  0.110698234855
CC3151  CLG10     1  0.334977918021  0.131646486622
CC3151  CLG11     1  0.338541512893  0.041840000000
CC3151  CLG12     1  0.338541512893  0.041840000000
CC3151  CLG13     1  0.338541512893  0.041840000000
CC3151  CLG14     1  0.338541512893  0.041840000000
CC3151  CLG15     1  0.338541512893  0.041840000000
CC3151  CLG16     1  0.338541512893  0.041840000000
CC3151  CLGA1     1  0.339432411611  0.245040988571
CC3151  CLGA3     1  0.339432411611  0.232955260941
CC3151  CLGR1     1  0.334977918021  0.200657590935
CC3151     CM     1  0.356359487256  0.138767581228
CC3151     CN     1  0.325178032121  0.187114168357
CC3151    CN1     1  0.338541512893  0.132309697301
CC3151   CN1A     1  0.347450500075  0.110698234855
CC3151   CN1T     1  0.338541512893  0.132309697301
CC3151    CN2     1  0.338541512893  0.132309697301
CC3151    CN3     1  0.338541512893  0.125520000000
CC3151   CN3A     1  0.329632525712  0.177512086349
CC3151   CN3B     1  0.329632525712  0.177512086349
CC3151   CN3C     1  0.329632525712  0.177512086349
CC3151   CN3D     1  0.338541512893  0.125520000000
CC3151   CN3T     1  0.338541512893  0.125520000000
CC3151    CN4     1  0.338541512893  0.114583559030
CC3151    CN5     1  0.338541512893  0.114583559030
CC3151   CN5G     1  0.338541512893  0.114583559030
CC3151    CN6     1  0.338541512893  0.041840000000
CC3151    CN7     1  0.338541512893  0.041840000000
CC3151   CN7B     1  0.338541512893  0.041840000000
CC3151   CN7E     1  0.338541512893  0.041840000000
CC3151    CN8     1  0.338541512893  0.041840000000
CC3151   CN8B     1  0.338541512893  0.041840000000
CC3151    CN9     1  0.338541512893  0.041840000000
CC3151    CNA     1  0.346773417049  0.110698234855
CC3151   CNA2     1  0.338541512893  0.110698234855
CC3151   CNE1     1  0.355468588538  0.109105371453
CC3151   CNE2     1  0.354577689820  0.105847757841
CC3151    CNG     1  0.347450500075  0.138767581228
CC3151   CO2P     1  0.251910521541  0.164138698618
CC3151   CO3P     1  0.192264852362  0.144393471099
CC3151    COA     1  0.347450500075  0.138767581228
CC3151    CP1     1  0.338541512893  0.041840000000
CC3151    CP2     1  0.338541512893  0.041840000000
CC3151    CP3     1  0.338541512893  0.041840000000
CC3151    CPA     1  0.329632525712  0.125520000000
CC3151    CPB     1  0.329632525712  0.125520000000
CC3151   CPD1     1  0.338541512893  0.041840000000
CC3151   CPH1     1  0.329632525712  0.093557084179
CC3151   CPH2     1  0.329632525712  0.093557084179
CC3151    CPM     1  0.329632525712  0.125520000000
CC3151    CPT     1  0.334977918021  0.131646486622
CC3151   CR2P     1  0.263634748672  0.170828164985
CC3151   CR33     1  0.338541512893  0.041840000000
CC3151   CR3P     1  0.244382427373  0.145299904804
CC3151   CRL1     1  0.338541512893  0.041840000000
CC3151   CRL2     1  0.338541512893  0.041840000000
CC3151   CRN1     1  0.347450500075  0.138767581228
CC3151     CS     1  0.365268474438  0.138767581228
CC3151    CST     1  0.308518226092  0.100764063435
CC3151     CT     1  0.338541512893  0.041840000000
CC3151    CT1     1  0.338541512893  0.041840000000
CC3151   CT1X     1  0.338541512893  0.041840000000
CC3151    CT2     1  0.338541512893  0.041840000000
CC3151   CT2A     1  0.338541512893  0.041840000000
CC3151   CT2P     1  0.338541512893  0.041840000000
CC3151   CT2X     1  0.338541512893  0.041840000000
CC3151    CT3     1  0.338541512893  0.041840000000
CC3151   CT3X     1  0.338541512893  0.041840000000
CC3151   CTD1     1  0.338541512893  0.041840000000
CC3151   CTL1     1  0.338541512893  0.041840000000
CC3151   CTL2     1  0.338541512893  0.041840000000
CC3151   CTL3     1  0.338541512893  0.041840000000
CC3151   CTL5     1  0.338541512893  0.041840000000
CC3151   CTO1     1  0.338541512893  0.041840000000
CC3151   CTO2     1  0.338541512893  0.041840000000
CC3151     CU     1  0.285800308779  0.908997471504
CC3151   CU1P     1  0.246066225950  0.180057894334
CC3151   CU2P     1  0.233869822499  0.162315474555
CC3151     CY     1  0.346559601357  0.113045454929
CC3151    DUM     1  0.169270756447  0.000000000000
CC3151   DY3P     1  0.297952167295  0.171135318061
CC3151   ER3P     1  0.291083338178  0.169232326746
CC3151   EU2P     1  0.333231756533  0.203602227414
CC3151   EU3P     1  0.304954631219  0.174528477447
CC3151     F1     1  0.314487247504  0.153729976257
CC3151     F2     1  0.314487247504  0.135577095411
CC3151     F3     1  0.311814551349  0.130309939452
CC3151     FA     1  0.320723538531  0.144938011577
CC3151     FE     1  0.227179173126  0.000000000000
CC3151   FE2P     1  0.265496726993  0.167098295383
CC3151   FE3P     1  0.219722350855  0.148045032716
CC3151   FGA1     1  0.314487247504  0.153729976257
CC3151   FGA2     1  0.314487247504  0.135577095411
CC3151   FGA3     1  0.311814551349  0.130309939452
CC3151   FGP1     1  0.311814551349  0.130309939452
CC3151   FGR1     1  0.320723538531  0.144938011577
CC3151    FNA     1  0.320723538531  0.144938011577
CC3151   GA3P     1  0.189485248361  0.145299904804
CC3151   GD3P     1  0.303351013527  0.173673803114
CC3151      H     1  0.189271432669  0.089736802707
CC3151     HA     1  0.286869387241  0.062058748940
CC3151    HA1     1  0.288651184677  0.088756043175
CC3151    HA2     1  0.288651184677  0.077149148019
CC3151    HA3     1  0.288651184677  0.064818249282
CC3151    HAL     1  0.286869387241  0.062058748940
CC3151   HAL1     1  0.286869387241  0.062058748940
CC3151   HAL2     1  0.288651184677  0.070011711020
CC3151   HAL3     1  0.288651184677  0.064818249282
CC3151     HB     1  0.286869387241  0.062058748940
CC3151    HB1     1  0.286869387241  0.062058748940
CC3151    HB2     1  0.288651184677  0.070011711020
CC3151    HBL     1  0.286869387241  0.062058748940
CC3151     HC     1  0.189271432669  0.089736802707
CC3151   HCA1     1  0.288651184677  0.088756043175
CC3151  HCA1A     1  0.288651184677  0.088756043175
CC3151 HCA1C2     1  0.288651184677  0.088756043175
CC3151   HCA2     1  0.288651184677  0.078275472531
CC3151 HCA25A     1  0.285087589805  0.078275472531
CC3151  HCA2A     1  0.288651184677  0.078275472531
CC3151 HCA2C2     1  0.285087589805  0.078275472531
CC3151   HCA3     1  0.288651184677  0.064818249282
CC3151  HCA3A     1  0.288651184677  0.064818249282
CC3151  HCA3M     1  0.288651184677  0.064818249282
CC3151    HCL     1  0.189271432669  0.089736802707
CC3151   HCP1     1  0.189271432669  0.089736802707
CC3151  HCP1M     1  0.189271432669  0.089736802707
CC3151   HCR1     1  0.240542653898  0.089736802707
CC3151     HE     1  0.301123766731  0.061020452073
CC3151    HE1     1  0.280633096214  0.073666921749
CC3151    HE2     1  0.281523994932  0.067464972838
CC3151   HEL1     1  0.280633096214  0.073666921749
CC3151   HEL2     1  0.281523994932  0.067464972838
CC3151    HF1     1  0.286869387241  0.070011711020
CC3151    HF2     1  0.285087589805  0.072469005789
CC3151   HG2P     1  0.274557166956  0.189623385225
CC3151   HGA1     1  0.288651184677  0.088756043175
CC3151   HGA2     1  0.288651184677  0.078275472531
CC3151   HGA3     1  0.288651184677  0.064818249282
CC3151   HGA4     1  0.280633096214  0.073666921749
CC3151   HGA5     1  0.281523994932  0.067464972838
CC3151   HGA6     1  0.286869387241  0.070011711020
CC3151   HGA7     1  0.285087589805  0.072469005789
CC3151 HGAAM0     1  0.283305792369  0.070011711020
CC3151 HGAAM1     1  0.283305792369  0.070011711020
CC3151 HGAAM2     1  0.281523994932  0.083680000000
CC3151   HGP1     1  0.189271432669  0.089736802707
CC3151   HGP2     1  0.189271432669  0.089736802707
CC3151   HGP3     1  0.209361198763  0.132309697301
CC3151   HGP4     1  0.189271432669  0.089736802707
CC3151   HGP5     1  0.231633666716  0.089736802707
CC3151 HGPAM1     1  0.247224394284  0.039692909190
CC3151 HGPAM2     1  0.247224394284  0.041840000000
CC3151 HGPAM3     1  0.246778944925  0.045833423612
CC3151  HGR51     1  0.290272620344  0.072469005789
CC3151  HGR52     1  0.249451641079  0.089736802707
CC3151  HGR53     1  0.231633666716  0.089736802707
CC3151  HGR61     1  0.290272620344  0.072469005789
CC3151  HGR62     1  0.267269615442  0.089736802707
CC3151  HGR63     1  0.249451641079  0.089736802707
CC3151  HGR71     1  0.290272620344  0.072469005789
CC3151     HL     1  0.231633666716  0.089736802707
CC3151  HLGA1     1  0.288651184677  0.088756043175
CC3151  HLGA2     1  0.288651184677  0.078275472531
CC3151  HLGA3     1  0.288651184677  0.064818249282
CC3151  HLGA4     1  0.280633096214  0.073666921749
CC3151  HLGP1     1  0.189271432669  0.089736802707
CC3151 HLGR52     1  0.249451641079  0.089736802707
CC3151 HLGR61     1  0.290272620344  0.072469005789
CC3151 HLGR62     1  0.267269615442  0.089736802707
CC3151    HN1     1  0.189271432669  0.089736802707
CC3151    HN2     1  0.189271432669  0.089736802707
CC3151    HN3     1  0.267269615442  0.089736802707
CC3151   HN3B     1  0.249451641079  0.089736802707
CC3151    HN4     1  0.189271432669  0.089736802707
CC3151    HN5     1  0.189271432669  0.089736802707
CC3151    HN6     1  0.286869387241  0.062058748940
CC3151    HN7     1  0.286869387241  0.062058748940
CC3151    HN8     1  0.288651184677  0.070011711020
CC3151    HN9     1  0.288651184677  0.064818249282
CC3151   HNE1     1  0.280633096214  0.073666921749
CC3151   HNE2     1  0.281523994932  0.067464972838
CC3151    HNP     1  0.290272620344  0.072469005789
CC3151   HO3P     1  0.293168041178  0.170263611896
CC3151    HOL     1  0.189271432669  0.089736802707
CC3151     HP     1  0.290272620344  0.072469005789
CC3151   HPER     1  0.189271432669  0.089736802707
CC3151    HR1     1  0.249451641079  0.089736802707
CC3151    HR2     1  0.231633666716  0.089736802707
CC3151    HR3     1  0.300054688270  0.036952087465
CC3151   HRA3     1  0.288651184677  0.064818249282
CC3151   HRM1     1  0.247224394284  0.039692909190
CC3151   HRM2     1  0.247224394284  0.041840000000
CC3151   HRP2     1  0.189271432669  0.089736802707
CC3151     HS     1  0.209361198763  0.132309697301
CC3151   HSIA     1  0.286869387241  0.062058748940
CC3151   HSIO     1  0.189271432669  0.089736802707
CC3151     HT     1  0.189271432669  0.089736802707
CC3151     HX     1  0.189271432669  0.089736802707
CC3151   IGR1     1  0.368832069310  0.301712530731
CC3151   IN3P     1  0.246449312399  0.160580590010
CC3151   LA3P     1  0.327200372211  0.182184255566
CC3151    LIT     1  0.284864865125  0.020196198771
CC3151    LPH     1  0.169270756447  0.000000000000
CC3151   LU3P     1  0.289648991242  0.166731218816
CC3151     MG     1  0.274842254546  0.051243325419
CC3151   MN2P     1  0.276508235149  0.171747976291
CC3151   MN3P     1  0.203516903172  0.148045032716
CC3151      N     1  0.334087019303  0.004184000000
CC3151     NC     1  0.334087019303  0.324091246411
CC3151    NC2     1  0.334087019303  0.187114168357
CC3151  NC2D1     1  0.307360057758  0.187114168357
CC3151  NC311     1  0.347450500075  0.088756043175
CC3151   ND3P     1  0.313587439798  0.177117175768
CC3151     NE     1  0.305578260322  0.122698965603
CC3151  NG1T1     1  0.328741626994  0.177512086349
CC3151  NG2D1     1  0.334087019303  0.187114168357
CC3151  NG2O1     1  0.334087019303  0.187114168357
CC3151  NG2P1     1  0.334087019303  0.187114168357
CC3151 NG2R43     1  0.334087019303  0.187114168357
CC3151 NG2R50     1  0.334087019303  0.187114168357
CC3151 NG2R51     1  0.334087019303  0.187114168357
CC3151 NG2R52     1  0.334087019303  0.187114168357
CC3151 NG2R53     1  0.334087019303  0.187114168357
CC3151 NG2R57     1  0.334087019303  0.187114168357
CC3151 NG2R60     1  0.337650614175  0.102486650838
CC3151 NG2R61     1  0.334087019303  0.187114168357
CC3151 NG2R62     1  0.352795892384  0.093557084179
CC3151 NG2R67     1  0.334087019303  0.187114168357
CC3151 NG2RC0     1  0.334087019303  0.187114168357
CC3151  NG2S0     1  0.334087019303  0.004184000000
CC3151  NG2S1     1  0.307360057758  0.187114168357
CC3151  NG2S2     1  0.334087019303  0.187114168357
CC3151  NG2S3     1  0.334087019303  0.187114168357
CC3151  NG301     1  0.347450500075  0.078275472531
CC3151  NG311     1  0.347450500075  0.088756043175
CC3151  NG321     1  0.346559601357  0.102486650838
CC3151  NG331     1  0.345668702638  0.110698234855
CC3151 NG3C51     1  0.334087019303  0.187114168357
CC3151  NG3N1     1  0.351904993665  0.102486650838
CC3151  NG3P0     1  0.334087019303  0.187114168357
CC3151  NG3P1     1  0.334087019303  0.187114168357
CC3151  NG3P2     1  0.334087019303  0.187114168357
CC3151  NG3P3     1  0.334087019303  0.187114168357
CC3151    NH1     1  0.307360057758  0.187114168357
CC3151    NH2     1  0.334087019303  0.187114168357
CC3151    NH3     1  0.334087019303  0.187114168357
CC3151   NH3L     1  0.334087019303  0.187114168357
CC3151    NHL     1  0.307360057758  0.187114168357
CC3151     NI     1  0.282949432881  0.994525446633
CC3151   NI2P     1  0.238787583423  0.158440517242
CC3151    NN1     1  0.334087019303  0.187114168357
CC3151   NN1C     1  0.334087019303  0.187114168357
CC3151    NN2     1  0.334087019303  0.187114168357
CC3151   NN2B     1  0.334087019303  0.187114168357
CC3151   NN2C     1  0.334087019303  0.187114168357
CC3151   NN2G     1  0.334087019303  0.187114168357
CC3151   NN2U     1  0.334087019303  0.187114168357
CC3151    NN3     1  0.334087019303  0.187114168357
CC3151   NN3A     1  0.334087019303  0.187114168357
CC3151   NN3G     1  0.334087019303  0.187114168357
CC3151   NN3I     1  0.334087019303  0.187114168357
CC3151    NN4     1  0.334087019303  0.187114168357
CC3151    NN6     1  0.334087019303  0.187114168357
CC3151    NNG     1  0.334087019303  0.187114168357
CC3151     NP     1  0.334087019303  0.187114168357
CC3151    NPH     1  0.334087019303  0.187114168357
CC3151    NR1     1  0.334087019303  0.187114168357
CC3151    NR2     1  0.334087019303  0.187114168357
CC3151    NR3     1  0.334087019303  0.187114168357
CC3151   NRC4     1  0.334087019303  0.187114168357
CC3151   NRN1     1  0.347450500075  0.280671252536
CC3151   NRN2     1  0.346559601357  0.102486650838
CC3151    NS1     1  0.334087019303  0.187114168357
CC3151    NS2     1  0.334087019303  0.187114168357
CC3151    NTL     1  0.334087019303  0.187114168357
CC3151     NY     1  0.334087019303  0.187114168357
CC3151      O     1  0.293996576986  0.144938011577
CC3151    O2L     1  0.320723538531  0.144938011577
CC3151    OAL     1  0.326959829558  0.163176000000
CC3151     OB     1  0.293996576986  0.144938011577
CC3151    OBL     1  0.293996576986  0.144938011577
CC3151     OC     1  0.320723538531  0.144938011577
CC3151  OC2D1     1  0.293996576986  0.144938011577
CC3151  OC2D2     1  0.320723538531  0.144938011577
CC3151  OC2D3     1  0.293996576986  0.144938011577
CC3151  OC2D4     1  0.293996576986  0.144938011577
CC3151  OC2DP     1  0.320723538531  0.144938011577
CC3151  OC301     1  0.316269044940  0.132309697301
CC3151  OC302     1  0.316269044940  0.132309697301
CC3151  OC303     1  0.316269044940  0.132309697301
CC3151 OC305A     1  0.316269044940  0.132309697301
CC3151  OC30A     1  0.316269044940  0.132309697301
CC3151  OC30P     1  0.326959829558  0.163176000000
CC3151  OC311     1  0.326514380198  0.183381431383
CC3151 OC311M     1  0.326514380198  0.183381431383
CC3151  OC312     1  0.326959829558  0.163176000000
CC3151 OC3C51     1  0.316269044940  0.132309697301
CC3151 OC3C5M     1  0.316269044940  0.132309697301
CC3151 OC3C61     1  0.316269044940  0.132309697301
CC3151    OCA     1  0.293996576986  0.144938011577
CC3151    OCL     1  0.320723538531  0.144938011577
CC3151  OG2D1     1  0.293996576986  0.144938011577
CC3151  OG2D2     1  0.320723538531  0.144938011577
CC3151  OG2D3     1  0.293996576986  0.144938011577
CC3151  OG2D4     1  0.320723538531  0.144938011577
CC3151  OG2D5     1  0.320010819556  0.169954883425
CC3151  OG2N1     1  0.320723538531  0.144938011577
CC3151  OG2P1     1  0.320723538531  0.144938011577
CC3151 OG2R50     1  0.320723538531  0.144938011577
CC3151  OG2S1     1  0.318906105146  0.157831660601
CC3151  OG301     1  0.316269044940  0.132309697301
CC3151  OG302     1  0.316269044940  0.132309697301
CC3151  OG303     1  0.316269044940  0.132309697301
CC3151  OG304     1  0.316269044940  0.132309697301
CC3151  OG311     1  0.326514380198  0.183381431383
CC3151  OG312     1  0.325178032121  0.144938011577
CC3151 OG3C31     1  0.316269044940  0.132309697301
CC3151 OG3C51     1  0.316269044940  0.132309697301
CC3151 OG3C61     1  0.316269044940  0.132309697301
CC3151 OG3R60     1  0.316269044940  0.132309697301
CC3151    OH1     1  0.326959829558  0.163176000000
CC3151    OHL     1  0.326959829558  0.163176000000
CC3151   OLG1     1  0.293996576986  0.144938011577
CC3151   OLG2     1  0.320723538531  0.144938011577
CC3151   OLG3     1  0.320723538531  0.144938011577
CC3151   OLG4     1  0.316269044940  0.132309697301
CC3151   OLG5     1  0.316269044940  0.132309697301
CC3151   OLG6     1  0.326514380198  0.183381431383
CC3151   OLG7     1  0.316269044940  0.132309697301
CC3151   OLG8     1  0.316269044940  0.132309697301
CC3151     OM     1  0.320723538531  0.144938011577
CC3151    ON1     1  0.320723538531  0.144938011577
CC3151   ON1C     1  0.320723538531  0.144938011577
CC3151    ON2     1  0.326959829558  0.163176000000
CC3151   ON2B     1  0.326959829558  0.163176000000
CC3151   ON2M     1  0.316269044940  0.132309697301
CC3151    ON3     1  0.320723538531  0.144938011577
CC3151    ON4     1  0.326959829558  0.163176000000
CC3151    ON5     1  0.326959829558  0.163176000000
CC3151    ON6     1  0.326959829558  0.163176000000
CC3151   ON6B     1  0.326959829558  0.163176000000
CC3151   OPER     1  0.318427692534  0.188901923946
CC3151     OS     1  0.326959829558  0.163176000000
CC3151   OSIA     1  0.326959829558  0.163176000000
CC3151   OSIE     1  0.326959829558  0.163176000000
CC3151   OSIH     1  0.326959829558  0.163176000000
CC3151    OSL     1  0.316269044940  0.132309697301
CC3151   OSLP     1  0.316269044940  0.132309697301
CC3151    OST     1  0.320010819556  0.169954883425
CC3151     OT     1  0.326799467788  0.163176000000
CC3151     OX     1  0.320723538531  0.144938011577
CC3151      P     1  0.360813980847  0.320014464673
CC3151     P2     1  0.360813980847  0.320014464673
CC3151     P3     1  0.360813980847  0.320014464673
CC3151     P4     1  0.360813980847  0.320014464673
CC3151     PB     1  0.328073452955  0.716185437439
CC3151   PB2P     1  0.325890751096  0.204716924713
CC3151     PC     1  0.360813980847  0.320014464673
CC3151     PD     1  0.294842930769  1.037598257516
CC3151   PD2P     1  0.251865976605  0.174628752363
CC3151    PG0     1  0.360813980847  0.320014464673
CC3151    PG1     1  0.360813980847  0.320014464673
CC3151    PG2     1  0.360813980847  0.320014464673
CC3151     PL     1  0.360813980847  0.320014464673
CC3151   PM3P     1  0.316910492017  0.176275053255
CC3151    POT     1  0.326403017859  0.123410269913
CC3151   PR3P     1  0.317079762773  0.178642591472
CC3151     PT     1  0.296001099102  1.168527606863
CC3151   PT2P     1  0.240284293270  0.168973521997
CC3151   PU3P     1  0.318024115415  0.179522368790
CC3151   RA2P     1  0.355459679551  0.229891668540
CC3151   RH3P     1  0.210367914314  0.149983415617
CC3151    RUB     1  0.338541512893  0.162045623205
CC3151      S     1  0.347450500075  0.280671252536
CC3151     SC     1  0.356359487256  0.286840588481
CC3151   SC3P     1  0.266993436839  0.157109060719
CC3151  SEGD1     1  0.363041227642  0.330244580395
CC3151  SG2D1     1  0.351904993665  0.314496560236
CC3151  SG2P1     1  0.355798221064  0.332305491450
CC3151  SG2P2     1  0.352314807076  0.329421919951
CC3151 SG2R50     1  0.347450500075  0.280671252536
CC3151  SG301     1  0.345223253279  0.257919081884
CC3151  SG302     1  0.365268474438  0.286840588481
CC3151  SG311     1  0.347450500075  0.280671252536
CC3151  SG3O1     1  0.356359487256  0.286840588481
CC3151  SG3O2     1  0.347450500075  0.247528778125
CC3151  SG3O3     1  0.347450500075  0.247528778125
CC3151     SI     1  0.365268474438  0.324091246411
CC3151   SIH3     1  0.365268474438  0.324091246411
CC3151     SL     1  0.356359487256  0.286840588481
CC3151     SM     1  0.345223253279  0.257919081884
CC3151   SM2P     1  0.334666103469  0.207012887251
CC3151   SM3P     1  0.308847858618  0.175378986746
CC3151   SN2P     1  0.316981763914  0.181365662197
CC3151    SOD     1  0.294954293108  0.090610410351
CC3151     SP     1  0.365268474438  0.280671252536
CC3151   SR2P     1  0.334612649546  0.200133451797
CC3151     SS     1  0.365268474438  0.286840588481
CC3151   TB3P     1  0.300678317372  0.172155203837
CC3151   TI1P     1  0.341276571958  0.266826378666
CC3151   TI3P     1  0.243117351193  0.149983415617
CC3151   TL3P     1  0.246716582015  0.168869889039
CC3151   TM3P     1  0.289417357575  0.168402751521
CC3151    U3P     1  0.320830446377  0.182184255566
CC3151    V2P     1  0.267599247968  0.167830039933
CC3151    V3P     1  0.223989755715  0.147096016316
CC3151    Y3P     1  0.295190381269  0.170263611896
CC3151   YB2P     1  0.312616360195  0.189623385225
CC3151   YB3P     1  0.284659958420  0.167569069413
CC3151     ZN     1  0.266378716724  0.209200000000
CC3152 CC3152     1  0.338541512893  0.041840000000
CC3152 CC3153     1  0.338541512893  0.041840000000
CC3152 CC3161     1  0.338541512893  0.041840000000
CC3152 CC3162     1  0.338541512893  0.041840000000
CC3152 CC3163     1  0.338541512893  0.041840000000
CC3152  CC31A     1  0.338541512893  0.041840000000
CC3152  CC321     1  0.338541512893  0.041840000000
CC3152 CC321C     1  0.338541512893  0.041840000000
CC3152 CC321D     1  0.338541512893  0.041840000000
CC3152  CC322     1  0.338541512893  0.041840000000
CC3152 CC322C     1  0.338541512893  0.041840000000
CC3152 CC3251     1  0.338541512893  0.041840000000
CC3152 CC325A     1  0.338541512893  0.041840000000
CC3152 CC325B     1  0.338541512893  0.041840000000
CC3152 CC3261     1  0.338541512893  0.041840000000
CC3152 CC3263     1  0.338541512893  0.041840000000
CC3152 CC326A     1  0.338541512893  0.041840000000
CC3152  CC32A     1  0.338541512893  0.041840000000
CC3152  CC331     1  0.338541512893  0.041840000000
CC3152  CC33A     1  0.338541512893  0.041840000000
CC3152    CCL     1  0.347450500075  0.110698234855
CC3152     CD     1  0.347450500075  0.110698234855
CC3152    CE1     1  0.355468588538  0.109105371453
CC3152    CE2     1  0.354577689820  0.105847757841
CC3152   CE3P     1  0.321748072056  0.179522368790
CC3152   CEL1     1  0.355468588538  0.109105371453
CC3152   CEL2     1  0.354577689820  0.105847757841
CC3152   CEL3     1  0.355468588538  0.109105371453
CC3152    CES     1  0.356359487256  0.182376331798
CC3152    CF1     1  0.338541512893  0.102486650838
CC3152    CF2     1  0.351904993665  0.085746484010
CC3152    CF3     1  0.374177461619  0.059170695450
CC3152  CG1N1     1  0.335868816739  0.177512086349
CC3152  CG1T1     1  0.333196120584  0.170981810495
CC3152  CG1T2     1  0.346782326036  0.134409982486
CC3152 CG251O     1  0.355468588538  0.109105371453
CC3152 CG252O     1  0.355468588538  0.109105371453
CC3152 CG25C1     1  0.355468588538  0.109105371453
CC3152 CG25C2     1  0.355468588538  0.109105371453
CC3152  CG2D1     1  0.355468588538  0.109105371453
CC3152 CG2D1O     1  0.355468588538  0.109105371453
CC3152  CG2D2     1  0.354577689820  0.105847757841
CC3152 CG2D2O     1  0.355468588538  0.109105371453
CC3152 CG2DC1     1  0.355468588538  0.109105371453
CC3152 CG2DC2     1  0.355468588538  0.109105371453
CC3152 CG2DC3     1  0.354577689820  0.105847757841
CC3152  CG2N1     1  0.347450500075  0.138767581228
CC3152  CG2N2     1  0.347450500075  0.138767581228
CC3152  CG2O1     1  0.347450500075  0.138767581228
CC3152  CG2O2     1  0.320723538531  0.130979917850
CC3152  CG2O3     1  0.347450500075  0.110698234855
CC3152  CG2O4     1  0.329632525712  0.102486650838
CC3152  CG2O5     1  0.347450500075  0.125520000000
CC3152  CG2O6     1  0.347450500075  0.110698234855
CC3152  CG2O7     1  0.308518226092  0.100764063435
CC3152 CG2R51     1  0.356359487256  0.093557084179
CC3152 CG2R52     1  0.365268474438  0.059170695450
CC3152 CG2R53     1  0.365268474438  0.059170695450
CC3152 CG2R57     1  0.356359487256  0.093557084179
CC3152 CG2R61     1  0.346773417049  0.110698234855
CC3152 CG2R62     1  0.338541512893  0.125520000000
CC3152 CG2R63     1  0.338541512893  0.132309697301
CC3152 CG2R64     1  0.356359487256  0.083680000000
CC3152 CG2R66     1  0.338541512893  0.110698234855
CC3152 CG2R67     1  0.346773417049  0.110698234855
CC3152 CG2R71     1  0.346987232741  0.108300154755
CC3152 CG2RC0     1  0.334977918021  0.131646486622
CC3152 CG2RC7     1  0.334977918021  0.131646486622
CC3152  CG301     1  0.338541512893  0.041840000000
CC3152  CG302     1  0.374177461619  0.059170695450
CC3152  CG311     1  0.338541512893  0.041840000000
CC3152  CG312     1  0.351904993665  0.085746484010
CC3152  CG314     1  0.338541512893  0.041840000000
CC3152  CG321     1  0.338541512893  0.041840000000
CC3152  CG322     1  0.338541512893  0.102486650838
CC3152  CG323     1  0.365268474438  0.138767581228
CC3152  CG324     1  0.338541512893  0.041840000000
CC3152  CG331     1  0.338541512893  0.041840000000
CC3152  CG334     1  0.338541512893  0.041840000000
CC3152 CG3AM0     1  0.344777803920  0.110698234855
CC3152 CG3AM1     1  0.345668702638  0.116852760686
CC3152 CG3AM2     1  0.346559601357  0.118341390899
CC3152 CG3C31     1  0.338541512893  0.041840000000
CC3152 CG3C41     1  0.338541512893  0.041840000000
CC3152 CG3C50     1  0.338541512893  0.041840000000
CC3152 CG3C51     1  0.338541512893  0.041840000000
CC3152 CG3C52     1  0.338541512893  0.041840000000
CC3152 CG3C53     1  0.338541512893  0.041840000000
CC3152 CG3C54     1  0.338541512893  0.041840000000
CC3152 CG3RC1     1  0.338541512893  0.041840000000
CC3152     CL     1  0.347450500075  0.110698234855
CC3152    CLA     1  0.371504765465  0.162045623205
CC3152   CLAL     1  0.339272049842  0.072469005789
CC3152  CLG01     1  0.355468588538  0.109105371453
CC3152  CLG02     1  0.355468588538  0.109105371453
CC3152  CLG03     1  0.320723538531  0.130979917850
CC3152  CLG04     1  0.347450500075  0.110698234855
CC3152  CLG05     1  0.329632525712  0.102486650838
CC3152  CLG06     1  0.346773417049  0.110698234855
CC3152 CLG06A     1  0.346773417049  0.110698234855
CC3152 CLG06B     1  0.346773417049  0.110698234855
CC3152  CLG07     1  0.338541512893  0.125520000000
CC3152  CLG08     1  0.338541512893  0.132309697301
CC3152  CLG09     1  0.346773417049  0.110698234855
CC3152  CLG10     1  0.334977918021  0.131646486622
CC3152  CLG11     1  0.338541512893  0.041840000000
CC3152  CLG12     1  0.338541512893  0.041840000000
CC3152  CLG13     1  0.338541512893  0.041840000000
CC3152  CLG14     1  0.338541512893  0.041840000000
CC3152  CLG15     1  0.338541512893  0.041840000000
CC3152  CLG16     1  0.338541512893  0.041840000000
CC3152  CLGA1     1  0.339432411611  0.245040988571
CC3152  CLGA3     1  0.339432411611  0.232955260941
CC3152  CLGR1     1  0.334977918021  0.200657590935
CC3152     CM     1  0.356359487256  0.138767581228
CC3152     CN     1  0.325178032121  0.187114168357
CC3152    CN1     1  0.338541512893  0.132309697301
CC3152   CN1A     1  0.347450500075  0.110698234855
CC3152   CN1T     1  0.338541512893  0.132309697301
CC3152    CN2     1  0.338541512893  0.132309697301
CC3152    CN3     1  0.338541512893  0.125520000000
CC3152   CN3A     1  0.329632525712  0.177512086349
CC3152   CN3B     1  0.329632525712  0.177512086349
CC3152   CN3C     1  0.329632525712  0.177512086349
CC3152   CN3D     1  0.338541512893  0.125520000000
CC3152   CN3T     1  0.338541512893  0.125520000000
CC3152    CN4     1  0.338541512893  0.114583559030
CC3152    CN5     1  0.338541512893  0.114583559030
CC3152   CN5G     1  0.338541512893  0.114583559030
CC3152    CN6     1  0.338541512893  0.041840000000
CC3152    CN7     1  0.338541512893  0.041840000000
CC3152   CN7B     1  0.338541512893  0.041840000000
CC3152   CN7E     1  0.338541512893  0.041840000000
CC3152    CN8     1  0.338541512893  0.041840000000
CC3152   CN8B     1  0.338541512893  0.041840000000
CC3152    CN9     1  0.338541512893  0.041840000000
CC3152    CNA     1  0.346773417049  0.110698234855
CC3152   CNA2     1  0.338541512893  0.110698234855
CC3152   CNE1     1  0.355468588538  0.109105371453
CC3152   CNE2     1  0.354577689820  0.105847757841
CC3152    CNG     1  0.347450500075  0.138767581228
CC3152   CO2P     1  0.251910521541  0.164138698618
CC3152   CO3P     1  0.192264852362  0.144393471099
CC3152    COA     1  0.347450500075  0.138767581228
CC3152    CP1     1  0.338541512893  0.041840000000
CC3152    CP2     1  0.338541512893  0.041840000000
CC3152    CP3     1  0.338541512893  0.041840000000
CC3152    CPA     1  0.329632525712  0.125520000000
CC3152    CPB     1  0.329632525712  0.125520000000
CC3152   CPD1     1  0.338541512893  0.041840000000
CC3152   CPH1     1  0.329632525712  0.093557084179
CC3152   CPH2     1  0.329632525712  0.093557084179
CC3152    CPM     1  0.329632525712  0.125520000000
CC3152    CPT     1  0.334977918021  0.131646486622
CC3152   CR2P     1  0.263634748672  0.170828164985
CC3152   CR33     1  0.338541512893  0.041840000000
CC3152   CR3P     1  0.244382427373  0.145299904804
CC3152   CRL1     1  0.338541512893  0.041840000000
CC3152   CRL2     1  0.338541512893  0.041840000000
CC3152   CRN1     1  0.347450500075  0.138767581228
CC3152     CS     1  0.365268474438  0.138767581228
CC3152    CST     1  0.308518226092  0.100764063435
CC3152     CT     1  0.338541512893  0.041840000000
CC3152    CT1     1  0.338541512893  0.041840000000
CC3152   CT1X     1  0.338541512893  0.041840000000
CC3152    CT2     1  0.338541512893  0.041840000000
CC3152   CT2A     1  0.338541512893  0.041840000000
CC3152   CT2P     1  0.338541512893  0.041840000000
CC3152   CT2X     1  0.338541512893  0.041840000000
CC3152    CT3     1  0.338541512893  0.041840000000
CC3152   CT3X     1  0.338541512893  0.041840000000
CC3152   CTD1     1  0.338541512893  0.041840000000
CC3152   CTL1     1  0.338541512893  0.041840000000
CC3152   CTL2     1  0.338541512893  0.041840000000
CC3152   CTL3     1  0.338541512893  0.041840000000
CC3152   CTL5     1  0.338541512893  0.041840000000
CC3152   CTO1     1  0.338541512893  0.041840000000
CC3152   CTO2     1  0.338541512893  0.041840000000
CC3152     CU     1  0.285800308779  0.908997471504
CC3152   CU1P     1  0.246066225950  0.180057894334
CC3152   CU2P     1  0.233869822499  0.162315474555
CC3152     CY     1  0.346559601357  0.113045454929
CC3152    DUM     1  0.169270756447  0.000000000000
CC3152   DY3P     1  0.297952167295  0.171135318061
CC3152   ER3P     1  0.291083338178  0.169232326746
CC3152   EU2P     1  0.333231756533  0.203602227414
CC3152   EU3P     1  0.304954631219  0.174528477447
CC3152     F1     1  0.314487247504  0.153729976257
CC3152     F2     1  0.314487247504  0.135577095411
CC3152     F3     1  0.311814551349  0.130309939452
CC3152     FA     1  0.320723538531  0.144938011577
CC3152     FE     1  0.227179173126  0.000000000000
CC3152   FE2P     1  0.265496726993  0.167098295383
CC3152   FE3P     1  0.219722350855  0.148045032716
CC3152   FGA1     1  0.314487247504  0.153729976257
CC3152   FGA2     1  0.314487247504  0.135577095411
CC3152   FGA3     1  0.311814551349  0.130309939452
CC3152   FGP1     1  0.311814551349  0.130309939452
CC3152   FGR1     1  0.320723538531  0.144938011577
CC3152    FNA     1  0.320723538531  0.144938011577
CC3152   GA3P     1  0.189485248361  0.145299904804
CC3152   GD3P     1  0.303351013527  0.173673803114
CC3152      H     1  0.189271432669  0.089736802707
CC3152     HA     1  0.286869387241  0.062058748940
CC3152    HA1     1  0.288651184677  0.088756043175
CC3152    HA2     1  0.288651184677  0.077149148019
CC3152    HA3     1  0.288651184677  0.064818249282
CC3152    HAL     1  0.286869387241  0.062058748940
CC3152   HAL1     1  0.286869387241  0.062058748940
CC3152   HAL2     1  0.288651184677  0.070011711020
CC3152   HAL3     1  0.288651184677  0.064818249282
CC3152     HB     1  0.286869387241  0.062058748940
CC3152    HB1     1  0.286869387241  0.062058748940
CC3152    HB2     1  0.288651184677  0.070011711020
CC3152    HBL     1  0.286869387241  0.062058748940
CC3152     HC     1  0.189271432669  0.089736802707
CC3152   HCA1     1  0.288651184677  0.088756043175
CC3152  HCA1A     1  0.288651184677  0.088756043175
CC3152 HCA1C2     1  0.288651184677  0.088756043175
CC3152   HCA2     1  0.288651184677  0.078275472531
CC3152 HCA25A     1  0.285087589805  0.078275472531
CC3152  HCA2A     1  0.288651184677  0.078275472531
CC3152 HCA2C2     1  0.285087589805  0.078275472531
CC3152   HCA3     1  0.288651184677  0.064818249282
CC3152  HCA3A     1  0.288651184677  0.064818249282
CC3152  HCA3M     1  0.288651184677  0.064818249282
CC3152    HCL     1  0.189271432669  0.089736802707
CC3152   HCP1     1  0.189271432669  0.089736802707
CC3152  HCP1M     1  0.189271432669  0.089736802707
CC3152   HCR1     1  0.240542653898  0.089736802707
CC3152     HE     1  0.301123766731  0.061020452073
CC3152    HE1     1  0.280633096214  0.073666921749
CC3152    HE2     1  0.281523994932  0.067464972838
CC3152   HEL1     1  0.280633096214  0.073666921749
CC3152   HEL2     1  0.281523994932  0.067464972838
CC3152    HF1     1  0.286869387241  0.070011711020
CC3152    HF2     1  0.285087589805  0.072469005789
CC3152   HG2P     1  0.274557166956  0.189623385225
CC3152   HGA1     1  0.288651184677  0.088756043175
CC3152   HGA2     1  0.288651184677  0.078275472531
CC3152   HGA3     1  0.288651184677  0.064818249282
CC3152   HGA4     1  0.280633096214  0.073666921749
CC3152   HGA5     1  0.281523994932  0.067464972838
CC3152   HGA6     1  0.286869387241  0.070011711020
CC3152   HGA7     1  0.285087589805  0.072469005789
CC3152 HGAAM0     1  0.283305792369  0.070011711020
CC3152 HGAAM1     1  0.283305792369  0.070011711020
CC3152 HGAAM2     1  0.281523994932  0.083680000000
CC3152   HGP1     1  0.189271432669  0.089736802707
CC3152   HGP2     1  0.189271432669  0.089736802707
CC3152   HGP3     1  0.209361198763  0.132309697301
CC3152   HGP4     1  0.189271432669  0.089736802707
CC3152   HGP5     1  0.231633666716  0.089736802707
CC3152 HGPAM1     1  0.247224394284  0.039692909190
CC3152 HGPAM2     1  0.247224394284  0.041840000000
CC3152 HGPAM3     1  0.246778944925  0.045833423612
CC3152  HGR51     1  0.290272620344  0.072469005789
CC3152  HGR52     1  0.249451641079  0.089736802707
CC3152  HGR53     1  0.231633666716  0.089736802707
CC3152  HGR61     1  0.290272620344  0.072469005789
CC3152  HGR62     1  0.267269615442  0.089736802707
CC3152  HGR63     1  0.249451641079  0.089736802707
CC3152  HGR71     1  0.290272620344  0.072469005789
CC3152     HL     1  0.231633666716  0.089736802707
CC3152  HLGA1     1  0.288651184677  0.088756043175
CC3152  HLGA2     1  0.288651184677  0.078275472531
CC3152  HLGA3     1  0.288651184677  0.064818249282
CC3152  HLGA4     1  0.280633096214  0.073666921749
CC3152  HLGP1     1  0.189271432669  0.089736802707
CC3152 HLGR52     1  0.249451641079  0.089736802707
CC3152 HLGR61     1  0.290272620344  0.072469005789
CC3152 HLGR62     1  0.267269615442  0.089736802707
CC3152    HN1     1  0.189271432669  0.089736802707
CC3152    HN2     1  0.189271432669  0.089736802707
CC3152    HN3     1  0.267269615442  0.089736802707
CC3152   HN3B     1  0.249451641079  0.089736802707
CC3152    HN4     1  0.189271432669  0.089736802707
CC3152    HN5     1  0.189271432669  0.089736802707
CC3152    HN6     1  0.286869387241  0.062058748940
CC3152    HN7     1  0.286869387241  0.062058748940
CC3152    HN8     1  0.288651184677  0.070011711020
CC3152    HN9     1  0.288651184677  0.064818249282
CC3152   HNE1     1  0.280633096214  0.073666921749
CC3152   HNE2     1  0.281523994932  0.067464972838
CC3152    HNP     1  0.290272620344  0.072469005789
CC3152   HO3P     1  0.293168041178  0.170263611896
CC3152    HOL     1  0.189271432669  0.089736802707
CC3152     HP     1  0.290272620344  0.072469005789
CC3152   HPER     1  0.189271432669  0.089736802707
CC3152    HR1     1  0.249451641079  0.089736802707
CC3152    HR2     1  0.231633666716  0.089736802707
CC3152    HR3     1  0.300054688270  0.036952087465
CC3152   HRA3     1  0.288651184677  0.064818249282
CC3152   HRM1     1  0.247224394284  0.039692909190
CC3152   HRM2     1  0.247224394284  0.041840000000
CC3152   HRP2     1  0.189271432669  0.089736802707
CC3152     HS     1  0.209361198763  0.132309697301
CC3152   HSIA     1  0.286869387241  0.062058748940
CC3152   HSIO     1  0.189271432669  0.089736802707
CC3152     HT     1  0.189271432669  0.089736802707
CC3152     HX     1  0.189271432669  0.089736802707
CC3152   IGR1     1  0.368832069310  0.301712530731
CC3152   IN3P     1  0.246449312399  0.160580590010
CC3152   LA3P     1  0.327200372211  0.182184255566
CC3152    LIT     1  0.284864865125  0.020196198771
CC3152    LPH     1  0.169270756447  0.000000000000
CC3152   LU3P     1  0.289648991242  0.166731218816
CC3152     MG     1  0.274842254546  0.051243325419
CC3152   MN2P     1  0.276508235149  0.171747976291
CC3152   MN3P     1  0.203516903172  0.148045032716
CC3152      N     1  0.334087019303  0.004184000000
CC3152     NC     1  0.334087019303  0.324091246411
CC3152    NC2     1  0.334087019303  0.187114168357
CC3152  NC2D1     1  0.307360057758  0.187114168357
CC3152  NC311     1  0.347450500075  0.088756043175
CC3152   ND3P     1  0.313587439798  0.177117175768
CC3152     NE     1  0.305578260322  0.122698965603
CC3152  NG1T1     1  0.328741626994  0.177512086349
CC3152  NG2D1     1  0.334087019303  0.187114168357
CC3152  NG2O1     1  0.334087019303  0.187114168357
CC3152  NG2P1     1  0.334087019303  0.187114168357
CC3152 NG2R43     1  0.334087019303  0.187114168357
CC3152 NG2R50     1  0.334087019303  0.187114168357
CC3152 NG2R51     1  0.334087019303  0.187114168357
CC3152 NG2R52     1  0.334087019303  0.187114168357
CC3152 NG2R53     1  0.334087019303  0.187114168357
CC3152 NG2R57     1  0.334087019303  0.187114168357
CC3152 NG2R60     1  0.337650614175  0.102486650838
CC3152 NG2R61     1  0.334087019303  0.187114168357
CC3152 NG2R62     1  0.352795892384  0.093557084179
CC3152 NG2R67     1  0.334087019303  0.187114168357
CC3152 NG2RC0     1  0.334087019303  0.187114168357
CC3152  NG2S0     1  0.334087019303  0.004184000000
CC3152  NG2S1     1  0.307360057758  0.187114168357
CC3152  NG2S2     1  0.334087019303  0.187114168357
CC3152  NG2S3     1  0.334087019303  0.187114168357
CC3152  NG301     1  0.347450500075  0.078275472531
CC3152  NG311     1  0.347450500075  0.088756043175
CC3152  NG321     1  0.346559601357  0.102486650838
CC3152  NG331     1  0.345668702638  0.110698234855
CC3152 NG3C51     1  0.334087019303  0.187114168357
CC3152  NG3N1     1  0.351904993665  0.102486650838
CC3152  NG3P0     1  0.334087019303  0.187114168357
CC3152  NG3P1     1  0.334087019303  0.187114168357
CC3152  NG3P2     1  0.334087019303  0.187114168357
CC3152  NG3P3     1  0.334087019303  0.187114168357
CC3152    NH1     1  0.307360057758  0.187114168357
CC3152    NH2     1  0.334087019303  0.187114168357
CC3152    NH3     1  0.334087019303  0.187114168357
CC3152   NH3L     1  0.334087019303  0.187114168357
CC3152    NHL     1  0.307360057758  0.187114168357
CC3152     NI     1  0.282949432881  0.994525446633
CC3152   NI2P     1  0.238787583423  0.158440517242
CC3152    NN1     1  0.334087019303  0.187114168357
CC3152   NN1C     1  0.334087019303  0.187114168357
CC3152    NN2     1  0.334087019303  0.187114168357
CC3152   NN2B     1  0.334087019303  0.187114168357
CC3152   NN2C     1  0.334087019303  0.187114168357
CC3152   NN2G     1  0.334087019303  0.187114168357
CC3152   NN2U     1  0.334087019303  0.187114168357
CC3152    NN3     1  0.334087019303  0.187114168357
CC3152   NN3A     1  0.334087019303  0.187114168357
CC3152   NN3G     1  0.334087019303  0.187114168357
CC3152   NN3I     1  0.334087019303  0.187114168357
CC3152    NN4     1  0.334087019303  0.187114168357
CC3152    NN6     1  0.334087019303  0.187114168357
CC3152    NNG     1  0.334087019303  0.187114168357
CC3152     NP     1  0.334087019303  0.187114168357
CC3152    NPH     1  0.334087019303  0.187114168357
CC3152    NR1     1  0.334087019303  0.187114168357
CC3152    NR2     1  0.334087019303  0.187114168357
CC3152    NR3     1  0.334087019303  0.187114168357
CC3152   NRC4     1  0.334087019303  0.187114168357
CC3152   NRN1     1  0.347450500075  0.280671252536
CC3152   NRN2     1  0.346559601357  0.102486650838
CC3152    NS1     1  0.334087019303  0.187114168357
CC3152    NS2     1  0.334087019303  0.187114168357
CC3152    NTL     1  0.334087019303  0.187114168357
CC3152     NY     1  0.334087019303  0.187114168357
CC3152      O     1  0.293996576986  0.144938011577
CC3152    O2L     1  0.320723538531  0.144938011577
CC3152    OAL     1  0.326959829558  0.163176000000
CC3152     OB     1  0.293996576986  0.144938011577
CC3152    OBL     1  0.293996576986  0.144938011577
CC3152     OC     1  0.320723538531  0.144938011577
CC3152  OC2D1     1  0.293996576986  0.144938011577
CC3152  OC2D2     1  0.320723538531  0.144938011577
CC3152  OC2D3     1  0.293996576986  0.144938011577
CC3152  OC2D4     1  0.293996576986  0.144938011577
CC3152  OC2DP     1  0.320723538531  0.144938011577
CC3152  OC301     1  0.316269044940  0.132309697301
CC3152  OC302     1  0.316269044940  0.132309697301
CC3152  OC303     1  0.316269044940  0.132309697301
CC3152 OC305A     1  0.316269044940  0.132309697301
CC3152  OC30A     1  0.316269044940  0.132309697301
CC3152  OC30P     1  0.326959829558  0.163176000000
CC3152  OC311     1  0.326514380198  0.183381431383
CC3152 OC311M     1  0.326514380198  0.183381431383
CC3152  OC312     1  0.326959829558  0.163176000000
CC3152 OC3C51     1  0.316269044940  0.132309697301
CC3152 OC3C5M     1  0.316269044940  0.132309697301
CC3152 OC3C61     1  0.316269044940  0.132309697301
CC3152    OCA     1  0.293996576986  0.144938011577
CC3152    OCL     1  0.320723538531  0.144938011577
CC3152  OG2D1     1  0.293996576986  0.144938011577
CC3152  OG2D2     1  0.320723538531  0.144938011577
CC3152  OG2D3     1  0.293996576986  0.144938011577
CC3152  OG2D4     1  0.320723538531  0.144938011577
CC3152  OG2D5     1  0.320010819556  0.169954883425
CC3152  OG2N1     1  0.320723538531  0.144938011577
CC3152  OG2P1     1  0.320723538531  0.144938011577
CC3152 OG2R50     1  0.320723538531  0.144938011577
CC3152  OG2S1     1  0.318906105146  0.157831660601
CC3152  OG301     1  0.316269044940  0.132309697301
CC3152  OG302     1  0.316269044940  0.132309697301
CC3152  OG303     1  0.316269044940  0.132309697301
CC3152  OG304     1  0.316269044940  0.132309697301
CC3152  OG311     1  0.326514380198  0.183381431383
CC3152  OG312     1  0.325178032121  0.144938011577
CC3152 OG3C31     1  0.316269044940  0.132309697301
CC3152 OG3C51     1  0.316269044940  0.132309697301
CC3152 OG3C61     1  0.316269044940  0.132309697301
CC3152 OG3R60     1  0.316269044940  0.132309697301
CC3152    OH1     1  0.326959829558  0.163176000000
CC3152    OHL     1  0.326959829558  0.163176000000
CC3152   OLG1     1  0.293996576986  0.144938011577
CC3152   OLG2     1  0.320723538531  0.144938011577
CC3152   OLG3     1  0.320723538531  0.144938011577
CC3152   OLG4     1  0.316269044940  0.132309697301
CC3152   OLG5     1  0.316269044940  0.132309697301
CC3152   OLG6     1  0.326514380198  0.183381431383
CC3152   OLG7     1  0.316269044940  0.132309697301
CC3152   OLG8     1  0.316269044940  0.132309697301
CC3152     OM     1  0.320723538531  0.144938011577
CC3152    ON1     1  0.320723538531  0.144938011577
CC3152   ON1C     1  0.320723538531  0.144938011577
CC3152    ON2     1  0.326959829558  0.163176000000
CC3152   ON2B     1  0.326959829558  0.163176000000
CC3152   ON2M     1  0.316269044940  0.132309697301
CC3152    ON3     1  0.320723538531  0.144938011577
CC3152    ON4     1  0.326959829558  0.163176000000
CC3152    ON5     1  0.326959829558  0.163176000000
CC3152    ON6     1  0.326959829558  0.163176000000
CC3152   ON6B     1  0.326959829558  0.163176000000
CC3152   OPER     1  0.318427692534  0.188901923946
CC3152     OS     1  0.326959829558  0.163176000000
CC3152   OSIA     1  0.326959829558  0.163176000000
CC3152   OSIE     1  0.326959829558  0.163176000000
CC3152   OSIH     1  0.326959829558  0.163176000000
CC3152    OSL     1  0.316269044940  0.132309697301
CC3152   OSLP     1  0.316269044940  0.132309697301
CC3152    OST     1  0.320010819556  0.169954883425
CC3152     OT     1  0.326799467788  0.163176000000
CC3152     OX     1  0.320723538531  0.144938011577
CC3152      P     1  0.360813980847  0.320014464673
CC3152     P2     1  0.360813980847  0.320014464673
CC3152     P3     1  0.360813980847  0.320014464673
CC3152     P4     1  0.360813980847  0.320014464673
CC3152     PB     1  0.328073452955  0.716185437439
CC3152   PB2P     1  0.325890751096  0.204716924713
CC3152     PC     1  0.360813980847  0.320014464673
CC3152     PD     1  0.294842930769  1.037598257516
CC3152   PD2P     1  0.251865976605  0.174628752363
CC3152    PG0     1  0.360813980847  0.320014464673
CC3152    PG1     1  0.360813980847  0.320014464673
CC3152    PG2     1  0.360813980847  0.320014464673
CC3152     PL     1  0.360813980847  0.320014464673
CC3152   PM3P     1  0.316910492017  0.176275053255
CC3152    POT     1  0.326403017859  0.123410269913
CC3152   PR3P     1  0.317079762773  0.178642591472
CC3152     PT     1  0.296001099102  1.168527606863
CC3152   PT2P     1  0.240284293270  0.168973521997
CC3152   PU3P     1  0.318024115415  0.179522368790
CC3152   RA2P     1  0.355459679551  0.229891668540
CC3152   RH3P     1  0.210367914314  0.149983415617
CC3152    RUB     1  0.338541512893  0.162045623205
CC3152      S     1  0.347450500075  0.280671252536
CC3152     SC     1  0.356359487256  0.286840588481
CC3152   SC3P     1  0.266993436839  0.157109060719
CC3152  SEGD1     1  0.363041227642  0.330244580395
CC3152  SG2D1     1  0.351904993665  0.314496560236
CC3152  SG2P1     1  0.355798221064  0.332305491450
CC3152  SG2P2     1  0.352314807076  0.329421919951
CC3152 SG2R50     1  0.347450500075  0.280671252536
CC3152  SG301     1  0.345223253279  0.257919081884
CC3152  SG302     1  0.365268474438  0.286840588481
CC3152  SG311     1  0.347450500075  0.280671252536
CC3152  SG3O1     1  0.356359487256  0.286840588481
CC3152  SG3O2     1  0.347450500075  0.247528778125
CC3152  SG3O3     1  0.347450500075  0.247528778125
CC3152     SI     1  0.365268474438  0.324091246411
CC3152   SIH3     1  0.365268474438  0.324091246411
CC3152     SL     1  0.356359487256  0.286840588481
CC3152     SM     1  0.345223253279  0.257919081884
CC3152   SM2P     1  0.334666103469  0.207012887251
CC3152   SM3P     1  0.308847858618  0.175378986746
CC3152   SN2P     1  0.316981763914  0.181365662197
CC3152    SOD     1  0.294954293108  0.090610410351
CC3152     SP     1  0.365268474438  0.280671252536
CC3152   SR2P     1  0.334612649546  0.200133451797
CC3152     SS     1  0.365268474438  0.286840588481
CC3152   TB3P     1  0.300678317372  0.172155203837
CC3152   TI1P     1  0.341276571958  0.266826378666
CC3152   TI3P     1  0.243117351193  0.149983415617
CC3152   TL3P     1  0.246716582015  0.168869889039
CC3152   TM3P     1  0.289417357575  0.168402751521
CC3152    U3P     1  0.320830446377  0.182184255566
CC3152    V2P     1  0.267599247968  0.167830039933
CC3152    V3P     1  0.223989755715  0.147096016316
CC3152    Y3P     1  0.295190381269  0.170263611896
CC3152   YB2P     1  0.312616360195  0.189623385225
CC3152   YB3P     1  0.284659958420  0.167569069413
CC3152     ZN     1  0.266378716724  0.209200000000
CC3153 CC3153     1  0.338541512893  0.041840000000
CC3153 CC3161     1  0.338541512893  0.041840000000
CC3153 CC3162     1  0.338541512893  0.041840000000
CC3153 CC3163     1  0.338541512893  0.041840000000
CC3153  CC31A     1  0.338541512893  0.041840000000
CC3153  CC321     1  0.338541512893  0.041840000000
CC3153 CC321C     1  0.338541512893  0.041840000000
CC3153 CC321D     1  0.338541512893  0.041840000000
CC3153  CC322     1  0.338541512893  0.041840000000
CC3153 CC322C     1  0.338541512893  0.041840000000
CC3153 CC3251     1  0.338541512893  0.041840000000
CC3153 CC325A     1  0.338541512893  0.041840000000
CC3153 CC325B     1  0.338541512893  0.041840000000
CC3153 CC3261     1  0.338541512893  0.041840000000
CC3153 CC3263     1  0.338541512893  0.041840000000
CC3153 CC326A     1  0.338541512893  0.041840000000
CC3153  CC32A     1  0.338541512893  0.041840000000
CC3153  CC331     1  0.338541512893  0.041840000000
CC3153  CC33A     1  0.338541512893  0.041840000000
CC3153    CCL     1  0.347450500075  0.110698234855
CC3153     CD     1  0.347450500075  0.110698234855
CC3153    CE1     1  0.355468588538  0.109105371453
CC3153    CE2     1  0.354577689820  0.105847757841
CC3153   CE3P     1  0.321748072056  0.179522368790
CC3153   CEL1     1  0.355468588538  0.109105371453
CC3153   CEL2     1  0.354577689820  0.105847757841
CC3153   CEL3     1  0.355468588538  0.109105371453
CC3153    CES     1  0.356359487256  0.182376331798
CC3153    CF1     1  0.338541512893  0.102486650838
CC3153    CF2     1  0.351904993665  0.085746484010
CC3153    CF3     1  0.374177461619  0.059170695450
CC3153  CG1N1     1  0.335868816739  0.177512086349
CC3153  CG1T1     1  0.333196120584  0.170981810495
CC3153  CG1T2     1  0.346782326036  0.134409982486
CC3153 CG251O     1  0.355468588538  0.109105371453
CC3153 CG252O     1  0.355468588538  0.109105371453
CC3153 CG25C1     1  0.355468588538  0.109105371453
CC3153 CG25C2     1  0.355468588538  0.109105371453
CC3153  CG2D1     1  0.355468588538  0.109105371453
CC3153 CG2D1O     1  0.355468588538  0.109105371453
CC3153  CG2D2     1  0.354577689820  0.105847757841
CC3153 CG2D2O     1  0.355468588538  0.109105371453
CC3153 CG2DC1     1  0.355468588538  0.109105371453
CC3153 CG2DC2     1  0.355468588538  0.109105371453
CC3153 CG2DC3     1  0.354577689820  0.105847757841
CC3153  CG2N1     1  0.347450500075  0.138767581228
CC3153  CG2N2     1  0.347450500075  0.138767581228
CC3153  CG2O1     1  0.347450500075  0.138767581228
CC3153  CG2O2     1  0.320723538531  0.130979917850
CC3153  CG2O3     1  0.347450500075  0.110698234855
CC3153  CG2O4     1  0.329632525712  0.102486650838
CC3153  CG2O5     1  0.347450500075  0.125520000000
CC3153  CG2O6     1  0.347450500075  0.110698234855
CC3153  CG2O7     1  0.308518226092  0.100764063435
CC3153 CG2R51     1  0.356359487256  0.093557084179
CC3153 CG2R52     1  0.365268474438  0.059170695450
CC3153 CG2R53     1  0.365268474438  0.059170695450
CC3153 CG2R57     1  0.356359487256  0.093557084179
CC3153 CG2R61     1  0.346773417049  0.110698234855
CC3153 CG2R62     1  0.338541512893  0.125520000000
CC3153 CG2R63     1  0.338541512893  0.132309697301
CC3153 CG2R64     1  0.356359487256  0.083680000000
CC3153 CG2R66     1  0.338541512893  0.110698234855
CC3153 CG2R67     1  0.346773417049  0.110698234855
CC3153 CG2R71     1  0.346987232741  0.108300154755
CC3153 CG2RC0     1  0.334977918021  0.131646486622
CC3153 CG2RC7     1  0.334977918021  0.131646486622
CC3153  CG301     1  0.338541512893  0.041840000000
CC3153  CG302     1  0.374177461619  0.059170695450
CC3153  CG311     1  0.338541512893  0.041840000000
CC3153  CG312     1  0.351904993665  0.085746484010
CC3153  CG314     1  0.338541512893  0.041840000000
CC3153  CG321     1  0.338541512893  0.041840000000
CC3153  CG322     1  0.338541512893  0.102486650838
CC3153  CG323     1  0.365268474438  0.138767581228
CC3153  CG324     1  0.338541512893  0.041840000000
CC3153  CG331     1  0.338541512893  0.041840000000
CC3153  CG334     1  0.338541512893  0.041840000000
CC3153 CG3AM0     1  0.344777803920  0.110698234855
CC3153 CG3AM1     1  0.345668702638  0.116852760686
CC3153 CG3AM2     1  0.346559601357  0.118341390899
CC3153 CG3C31     1  0.338541512893  0.041840000000
CC3153 CG3C41     1  0.338541512893  0.041840000000
CC3153 CG3C50     1  0.338541512893  0.041840000000
CC3153 CG3C51     1  0.338541512893  0.041840000000
CC3153 CG3C52     1  0.338541512893  0.041840000000
CC3153 CG3C53     1  0.338541512893  0.041840000000
CC3153 CG3C54     1  0.338541512893  0.041840000000
CC3153 CG3RC1     1  0.338541512893  0.041840000000
CC3153     CL     1  0.347450500075  0.110698234855
CC3153    CLA     1  0.371504765465  0.162045623205
CC3153   CLAL     1  0.339272049842  0.072469005789
CC3153  CLG01     1  0.355468588538  0.109105371453
CC3153  CLG02     1  0.355468588538  0.109105371453
CC3153  CLG03     1  0.320723538531  0.130979917850
CC3153  CLG04     1  0.347450500075  0.110698234855
CC3153  CLG05     1  0.329632525712  0.102486650838
CC3153  CLG06     1  0.346773417049  0.110698234855
CC3153 CLG06A     1  0.346773417049  0.110698234855
CC3153 CLG06B     1  0.346773417049  0.110698234855
CC3153  CLG07     1  0.338541512893  0.125520000000
CC3153  CLG08     1  0.338541512893  0.132309697301
CC3153  CLG09     1  0.346773417049  0.110698234855
CC3153  CLG10     1  0.334977918021  0.131646486622
CC3153  CLG11     1  0.338541512893  0.041840000000
CC3153  CLG12     1  0.338541512893  0.041840000000
CC3153  CLG13     1  0.338541512893  0.041840000000
CC3153  CLG14     1  0.338541512893  0.041840000000
CC3153  CLG15     1  0.338541512893  0.041840000000
CC3153  CLG16     1  0.338541512893  0.041840000000
CC3153  CLGA1     1  0.339432411611  0.245040988571
CC3153  CLGA3     1  0.339432411611  0.232955260941
CC3153  CLGR1     1  0.334977918021  0.200657590935
CC3153     CM     1  0.356359487256  0.138767581228
CC3153     CN     1  0.325178032121  0.187114168357
CC3153    CN1     1  0.338541512893  0.132309697301
CC3153   CN1A     1  0.347450500075  0.110698234855
CC3153   CN1T     1  0.338541512893  0.132309697301
CC3153    CN2     1  0.338541512893  0.132309697301
CC3153    CN3     1  0.338541512893  0.125520000000
CC3153   CN3A     1  0.329632525712  0.177512086349
CC3153   CN3B     1  0.329632525712  0.177512086349
CC3153   CN3C     1  0.329632525712  0.177512086349
CC3153   CN3D     1  0.338541512893  0.125520000000
CC3153   CN3T     1  0.338541512893  0.125520000000
CC3153    CN4     1  0.338541512893  0.114583559030
CC3153    CN5     1  0.338541512893  0.114583559030
CC3153   CN5G     1  0.338541512893  0.114583559030
CC3153    CN6     1  0.338541512893  0.041840000000
CC3153    CN7     1  0.338541512893  0.041840000000
CC3153   CN7B     1  0.338541512893  0.041840000000
CC3153   CN7E     1  0.338541512893  0.041840000000
CC3153    CN8     1  0.338541512893  0.041840000000
CC3153   CN8B     1  0.338541512893  0.041840000000
CC3153    CN9     1  0.338541512893  0.041840000000
CC3153    CNA     1  0.346773417049  0.110698234855
CC3153   CNA2     1  0.338541512893  0.110698234855
CC3153   CNE1     1  0.355468588538  0.109105371453
CC3153   CNE2     1  0.354577689820  0.105847757841
CC3153    CNG     1  0.347450500075  0.138767581228
CC3153   CO2P     1  0.251910521541  0.164138698618
CC3153   CO3P     1  0.192264852362  0.144393471099
CC3153    COA     1  0.347450500075  0.138767581228
CC3153    CP1     1  0.338541512893  0.041840000000
CC3153    CP2     1  0.338541512893  0.041840000000
CC3153    CP3     1  0.338541512893  0.041840000000
CC3153    CPA     1  0.329632525712  0.125520000000
CC3153    CPB     1  0.329632525712  0.125520000000
CC3153   CPD1     1  0.338541512893  0.041840000000
CC3153   CPH1     1  0.329632525712  0.093557084179
CC3153   CPH2     1  0.329632525712  0.093557084179
CC3153    CPM     1  0.329632525712  0.125520000000
CC3153    CPT     1  0.334977918021  0.131646486622
CC3153   CR2P     1  0.263634748672  0.170828164985
CC3153   CR33     1  0.338541512893  0.041840000000
CC3153   CR3P     1  0.244382427373  0.145299904804
CC3153   CRL1     1  0.338541512893  0.041840000000
CC3153   CRL2     1  0.338541512893  0.041840000000
CC3153   CRN1     1  0.347450500075  0.138767581228
CC3153     CS     1  0.365268474438  0.138767581228
CC3153    CST     1  0.308518226092  0.100764063435
CC3153     CT     1  0.338541512893  0.041840000000
CC3153    CT1     1  0.338541512893  0.041840000000
CC3153   CT1X     1  0.338541512893  0.041840000000
CC3153    CT2     1  0.338541512893  0.041840000000
CC3153   CT2A     1  0.338541512893  0.041840000000
CC3153   CT2P     1  0.338541512893  0.041840000000
CC3153   CT2X     1  0.338541512893  0.041840000000
CC3153    CT3     1  0.338541512893  0.041840000000
CC3153   CT3X     1  0.338541512893  0.041840000000
CC3153   CTD1     1  0.338541512893  0.041840000000
CC3153   CTL1     1  0.338541512893  0.041840000000
CC3153   CTL2     1  0.338541512893  0.041840000000
CC3153   CTL3     1  0.338541512893  0.041840000000
CC3153   CTL5     1  0.338541512893  0.041840000000
CC3153   CTO1     1  0.338541512893  0.041840000000
CC3153   CTO2     1  0.338541512893  0.041840000000
CC3153     CU     1  0.285800308779  0.908997471504
CC3153   CU1P     1  0.246066225950  0.180057894334
CC3153   CU2P     1  0.233869822499  0.162315474555
CC3153     CY     1  0.346559601357  0.113045454929
CC3153    DUM     1  0.169270756447  0.000000000000
CC3153   DY3P     1  0.297952167295  0.171135318061
CC3153   ER3P     1  0.291083338178  0.169232326746
CC3153   EU2P     1  0.333231756533  0.203602227414
CC3153   EU3P     1  0.304954631219  0.174528477447
CC3153     F1     1  0.314487247504  0.153729976257
CC3153     F2     1  0.314487247504  0.135577095411
CC3153     F3     1  0.311814551349  0.130309939452
CC3153     FA     1  0.320723538531  0.144938011577
CC3153     FE     1  0.227179173126  0.000000000000
CC3153   FE2P     1  0.265496726993  0.167098295383
CC3153   FE3P     1  0.219722350855  0.148045032716
CC3153   FGA1     1  0.314487247504  0.153729976257
CC3153   FGA2     1  0.314487247504  0.135577095411
CC3153   FGA3     1  0.311814551349  0.130309939452
CC3153   FGP1     1  0.311814551349  0.130309939452
CC3153   FGR1     1  0.320723538531  0.144938011577
CC3153    FNA     1  0.320723538531  0.144938011577
CC3153   GA3P     1  0.189485248361  0.145299904804
CC3153   GD3P     1  0.303351013527  0.173673803114
CC3153      H     1  0.189271432669  0.089736802707
CC3153     HA     1  0.286869387241  0.062058748940
CC3153    HA1     1  0.288651184677  0.088756043175
CC3153    HA2     1  0.288651184677  0.077149148019
CC3153    HA3     1  0.288651184677  0.064818249282
CC3153    HAL     1  0.286869387241  0.062058748940
CC3153   HAL1     1  0.286869387241  0.062058748940
CC3153   HAL2     1  0.288651184677  0.070011711020
CC3153   HAL3     1  0.288651184677  0.064818249282
CC3153     HB     1  0.286869387241  0.062058748940
CC3153    HB1     1  0.286869387241  0.062058748940
CC3153    HB2     1  0.288651184677  0.070011711020
CC3153    HBL     1  0.286869387241  0.062058748940
CC3153     HC     1  0.189271432669  0.089736802707
CC3153   HCA1     1  0.288651184677  0.088756043175
CC3153  HCA1A     1  0.288651184677  0.088756043175
CC3153 HCA1C2     1  0.288651184677  0.088756043175
CC3153   HCA2     1  0.288651184677  0.078275472531
CC3153 HCA25A     1  0.285087589805  0.078275472531
CC3153  HCA2A     1  0.288651184677  0.078275472531
CC3153 HCA2C2     1  0.285087589805  0.078275472531
CC3153   HCA3     1  0.288651184677  0.064818249282
CC3153  HCA3A     1  0.288651184677  0.064818249282
CC3153  HCA3M     1  0.288651184677  0.064818249282
CC3153    HCL     1  0.189271432669  0.089736802707
CC3153   HCP1     1  0.189271432669  0.089736802707
CC3153  HCP1M     1  0.189271432669  0.089736802707
CC3153   HCR1     1  0.240542653898  0.089736802707
CC3153     HE     1  0.301123766731  0.061020452073
CC3153    HE1     1  0.280633096214  0.073666921749
CC3153    HE2     1  0.281523994932  0.067464972838
CC3153   HEL1     1  0.280633096214  0.073666921749
CC3153   HEL2     1  0.281523994932  0.067464972838
CC3153    HF1     1  0.286869387241  0.070011711020
CC3153    HF2     1  0.285087589805  0.072469005789
CC3153   HG2P     1  0.274557166956  0.189623385225
CC3153   HGA1     1  0.288651184677  0.088756043175
CC3153   HGA2     1  0.288651184677  0.078275472531
CC3153   HGA3     1  0.288651184677  0.064818249282
CC3153   HGA4     1  0.280633096214  0.073666921749
CC3153   HGA5     1  0.281523994932  0.067464972838
CC3153   HGA6     1  0.286869387241  0.070011711020
CC3153   HGA7     1  0.285087589805  0.072469005789
CC3153 HGAAM0     1  0.283305792369  0.070011711020
CC3153 HGAAM1     1  0.283305792369  0.070011711020
CC3153 HGAAM2     1  0.281523994932  0.083680000000
CC3153   HGP1     1  0.189271432669  0.089736802707
CC3153   HGP2     1  0.189271432669  0.089736802707
CC3153   HGP3     1  0.209361198763  0.132309697301
CC3153   HGP4     1  0.189271432669  0.089736802707
CC3153   HGP5     1  0.231633666716  0.089736802707
CC3153 HGPAM1     1  0.247224394284  0.039692909190
CC3153 HGPAM2     1  0.247224394284  0.041840000000
CC3153 HGPAM3     1  0.246778944925  0.045833423612
CC3153  HGR51     1  0.290272620344  0.072469005789
CC3153  HGR52     1  0.249451641079  0.089736802707
CC3153  HGR53     1  0.231633666716  0.089736802707
CC3153  HGR61     1  0.290272620344  0.072469005789
CC3153  HGR62     1  0.267269615442  0.089736802707
CC3153  HGR63     1  0.249451641079  0.089736802707
CC3153  HGR71     1  0.290272620344  0.072469005789
CC3153     HL     1  0.231633666716  0.089736802707
CC3153  HLGA1     1  0.288651184677  0.088756043175
CC3153  HLGA2     1  0.288651184677  0.078275472531
CC3153  HLGA3     1  0.288651184677  0.064818249282
CC3153  HLGA4     1  0.280633096214  0.073666921749
CC3153  HLGP1     1  0.189271432669  0.089736802707
CC3153 HLGR52     1  0.249451641079  0.089736802707
CC3153 HLGR61     1  0.290272620344  0.072469005789
CC3153 HLGR62     1  0.267269615442  0.089736802707
CC3153    HN1     1  0.189271432669  0.089736802707
CC3153    HN2     1  0.189271432669  0.089736802707
CC3153    HN3     1  0.267269615442  0.089736802707
CC3153   HN3B     1  0.249451641079  0.089736802707
CC3153    HN4     1  0.189271432669  0.089736802707
CC3153    HN5     1  0.189271432669  0.089736802707
CC3153    HN6     1  0.286869387241  0.062058748940
CC3153    HN7     1  0.286869387241  0.062058748940
CC3153    HN8     1  0.288651184677  0.070011711020
CC3153    HN9     1  0.288651184677  0.064818249282
CC3153   HNE1     1  0.280633096214  0.073666921749
CC3153   HNE2     1  0.281523994932  0.067464972838
CC3153    HNP     1  0.290272620344  0.072469005789
CC3153   HO3P     1  0.293168041178  0.170263611896
CC3153    HOL     1  0.189271432669  0.089736802707
CC3153     HP     1  0.290272620344  0.072469005789
CC3153   HPER     1  0.189271432669  0.089736802707
CC3153    HR1     1  0.249451641079  0.089736802707
CC3153    HR2     1  0.231633666716  0.089736802707
CC3153    HR3     1  0.300054688270  0.036952087465
CC3153   HRA3     1  0.288651184677  0.064818249282
CC3153   HRM1     1  0.247224394284  0.039692909190
CC3153   HRM2     1  0.247224394284  0.041840000000
CC3153   HRP2     1  0.189271432669  0.089736802707
CC3153     HS     1  0.209361198763  0.132309697301
CC3153   HSIA     1  0.286869387241  0.062058748940
CC3153   HSIO     1  0.189271432669  0.089736802707
CC3153     HT     1  0.189271432669  0.089736802707
CC3153     HX     1  0.189271432669  0.089736802707
CC3153   IGR1     1  0.368832069310  0.301712530731
CC3153   IN3P     1  0.246449312399  0.160580590010
CC3153   LA3P     1  0.327200372211  0.182184255566
CC3153    LIT     1  0.284864865125  0.020196198771
CC3153    LPH     1  0.169270756447  0.000000000000
CC3153   LU3P     1  0.289648991242  0.166731218816
CC3153     MG     1  0.274842254546  0.051243325419
CC3153   MN2P     1  0.276508235149  0.171747976291
CC3153   MN3P     1  0.203516903172  0.148045032716
CC3153      N     1  0.334087019303  0.004184000000
CC3153     NC     1  0.334087019303  0.324091246411
CC3153    NC2     1  0.334087019303  0.187114168357
CC3153  NC2D1     1  0.307360057758  0.187114168357
CC3153  NC311     1  0.347450500075  0.088756043175
CC3153   ND3P     1  0.313587439798  0.177117175768
CC3153     NE     1  0.305578260322  0.122698965603
CC3153  NG1T1     1  0.328741626994  0.177512086349
CC3153  NG2D1     1  0.334087019303  0.187114168357
CC3153  NG2O1     1  0.334087019303  0.187114168357
CC3153  NG2P1     1  0.334087019303  0.187114168357
CC3153 NG2R43     1  0.334087019303  0.187114168357
CC3153 NG2R50     1  0.334087019303  0.187114168357
CC3153 NG2R51     1  0.334087019303  0.187114168357
CC3153 NG2R52     1  0.334087019303  0.187114168357
CC3153 NG2R53     1  0.334087019303  0.187114168357
CC3153 NG2R57     1  0.334087019303  0.187114168357
CC3153 NG2R60     1  0.337650614175  0.102486650838
CC3153 NG2R61     1  0.334087019303  0.187114168357
CC3153 NG2R62     1  0.352795892384  0.093557084179
CC3153 NG2R67     1  0.334087019303  0.187114168357
CC3153 NG2RC0     1  0.334087019303  0.187114168357
CC3153  NG2S0     1  0.334087019303  0.004184000000
CC3153  NG2S1     1  0.307360057758  0.187114168357
CC3153  NG2S2     1  0.334087019303  0.187114168357
CC3153  NG2S3     1  0.334087019303  0.187114168357
CC3153  NG301     1  0.347450500075  0.078275472531
CC3153  NG311     1  0.347450500075  0.088756043175
CC3153  NG321     1  0.346559601357  0.102486650838
CC3153  NG331     1  0.345668702638  0.110698234855
CC3153 NG3C51     1  0.334087019303  0.187114168357
CC3153  NG3N1     1  0.351904993665  0.102486650838
CC3153  NG3P0     1  0.334087019303  0.187114168357
CC3153  NG3P1     1  0.334087019303  0.187114168357
CC3153  NG3P2     1  0.334087019303  0.187114168357
CC3153  NG3P3     1  0.334087019303  0.187114168357
CC3153    NH1     1  0.307360057758  0.187114168357
CC3153    NH2     1  0.334087019303  0.187114168357
CC3153    NH3     1  0.334087019303  0.187114168357
CC3153   NH3L     1  0.334087019303  0.187114168357
CC3153    NHL     1  0.307360057758  0.187114168357
CC3153     NI     1  0.282949432881  0.994525446633
CC3153   NI2P     1  0.238787583423  0.158440517242
CC3153    NN1     1  0.334087019303  0.187114168357
CC3153   NN1C     1  0.334087019303  0.187114168357
CC3153    NN2     1  0.334087019303  0.187114168357
CC3153   NN2B     1  0.334087019303  0.187114168357
CC3153   NN2C     1  0.334087019303  0.187114168357
CC3153   NN2G     1  0.334087019303  0.187114168357
CC3153   NN2U     1  0.334087019303  0.187114168357
CC3153    NN3     1  0.334087019303  0.187114168357
CC3153   NN3A     1  0.334087019303  0.187114168357
CC3153   NN3G     1  0.334087019303  0.187114168357
CC3153   NN3I     1  0.334087019303  0.187114168357
CC3153    NN4     1  0.334087019303  0.187114168357
CC3153    NN6     1  0.334087019303  0.187114168357
CC3153    NNG     1  0.334087019303  0.187114168357
CC3153     NP     1  0.334087019303  0.187114168357
CC3153    NPH     1  0.334087019303  0.187114168357
CC3153    NR1     1  0.334087019303  0.187114168357
CC3153    NR2     1  0.334087019303  0.187114168357
CC3153    NR3     1  0.334087019303  0.187114168357
CC3153   NRC4     1  0.334087019303  0.187114168357
CC3153   NRN1     1  0.347450500075  0.280671252536
CC3153   NRN2     1  0.346559601357  0.102486650838
CC3153    NS1     1  0.334087019303  0.187114168357
CC3153    NS2     1  0.334087019303  0.187114168357
CC3153    NTL     1  0.334087019303  0.187114168357
CC3153     NY     1  0.334087019303  0.187114168357
CC3153      O     1  0.293996576986  0.144938011577
CC3153    O2L     1  0.320723538531  0.144938011577
CC3153    OAL     1  0.326959829558  0.163176000000
CC3153     OB     1  0.293996576986  0.144938011577
CC3153    OBL     1  0.293996576986  0.144938011577
CC3153     OC     1  0.320723538531  0.144938011577
CC3153  OC2D1     1  0.293996576986  0.144938011577
CC3153  OC2D2     1  0.320723538531  0.144938011577
CC3153  OC2D3     1  0.293996576986  0.144938011577
CC3153  OC2D4     1  0.293996576986  0.144938011577
CC3153  OC2DP     1  0.320723538531  0.144938011577
CC3153  OC301     1  0.316269044940  0.132309697301
CC3153  OC302     1  0.316269044940  0.132309697301
CC3153  OC303     1  0.316269044940  0.132309697301
CC3153 OC305A     1  0.316269044940  0.132309697301
CC3153  OC30A     1  0.316269044940  0.132309697301
CC3153  OC30P     1  0.326959829558  0.163176000000
CC3153  OC311     1  0.326514380198  0.183381431383
CC3153 OC311M     1  0.326514380198  0.183381431383
CC3153  OC312     1  0.326959829558  0.163176000000
CC3153 OC3C51     1  0.316269044940  0.132309697301
CC3153 OC3C5M     1  0.316269044940  0.132309697301
CC3153 OC3C61     1  0.316269044940  0.132309697301
CC3153    OCA     1  0.293996576986  0.144938011577
CC3153    OCL     1  0.320723538531  0.144938011577
CC3153  OG2D1     1  0.293996576986  0.144938011577
CC3153  OG2D2     1  0.320723538531  0.144938011577
CC3153  OG2D3     1  0.293996576986  0.144938011577
CC3153  OG2D4     1  0.320723538531  0.144938011577
CC3153  OG2D5     1  0.320010819556  0.169954883425
CC3153  OG2N1     1  0.320723538531  0.144938011577
CC3153  OG2P1     1  0.320723538531  0.144938011577
CC3153 OG2R50     1  0.320723538531  0.144938011577
CC3153  OG2S1     1  0.318906105146  0.157831660601
CC3153  OG301     1  0.316269044940  0.132309697301
CC3153  OG302     1  0.316269044940  0.132309697301
CC3153  OG303     1  0.316269044940  0.132309697301
CC3153  OG304     1  0.316269044940  0.132309697301
CC3153  OG311     1  0.326514380198  0.183381431383
CC3153  OG312     1  0.325178032121  0.144938011577
CC3153 OG3C31     1  0.316269044940  0.132309697301
CC3153 OG3C51     1  0.316269044940  0.132309697301
CC3153 OG3C61     1  0.316269044940  0.132309697301
CC3153 OG3R60     1  0.316269044940  0.132309697301
CC3153    OH1     1  0.326959829558  0.163176000000
CC3153    OHL     1  0.326959829558  0.163176000000
CC3153   OLG1     1  0.293996576986  0.144938011577
CC3153   OLG2     1  0.320723538531  0.144938011577
CC3153   OLG3     1  0.320723538531  0.144938011577
CC3153   OLG4     1  0.316269044940  0.132309697301
CC3153   OLG5     1  0.316269044940  0.132309697301
CC3153   OLG6     1  0.326514380198  0.183381431383
CC3153   OLG7     1  0.316269044940  0.132309697301
CC3153   OLG8     1  0.316269044940  0.132309697301
CC3153     OM     1  0.320723538531  0.144938011577
CC3153    ON1     1  0.320723538531  0.144938011577
CC3153   ON1C     1  0.320723538531  0.144938011577
CC3153    ON2     1  0.326959829558  0.163176000000
CC3153   ON2B     1  0.326959829558  0.163176000000
CC3153   ON2M     1  0.316269044940  0.132309697301
CC3153    ON3     1  0.320723538531  0.144938011577
CC3153    ON4     1  0.326959829558  0.163176000000
CC3153    ON5     1  0.326959829558  0.163176000000
CC3153    ON6     1  0.326959829558  0.163176000000
CC3153   ON6B     1  0.326959829558  0.163176000000
CC3153   OPER     1  0.318427692534  0.188901923946
CC3153     OS     1  0.326959829558  0.163176000000
CC3153   OSIA     1  0.326959829558  0.163176000000
CC3153   OSIE     1  0.326959829558  0.163176000000
CC3153   OSIH     1  0.326959829558  0.163176000000
CC3153    OSL     1  0.316269044940  0.132309697301
CC3153   OSLP     1  0.316269044940  0.132309697301
CC3153    OST     1  0.320010819556  0.169954883425
CC3153     OT     1  0.326799467788  0.163176000000
CC3153     OX     1  0.320723538531  0.144938011577
CC3153      P     1  0.360813980847  0.320014464673
CC3153     P2     1  0.360813980847  0.320014464673
CC3153     P3     1  0.360813980847  0.320014464673
CC3153     P4     1  0.360813980847  0.320014464673
CC3153     PB     1  0.328073452955  0.716185437439
CC3153   PB2P     1  0.325890751096  0.204716924713
CC3153     PC     1  0.360813980847  0.320014464673
CC3153     PD     1  0.294842930769  1.037598257516
CC3153   PD2P     1  0.251865976605  0.174628752363
CC3153    PG0     1  0.360813980847  0.320014464673
CC3153    PG1     1  0.360813980847  0.320014464673
CC3153    PG2     1  0.360813980847  0.320014464673
CC3153     PL     1  0.360813980847  0.320014464673
CC3153   PM3P     1  0.316910492017  0.176275053255
CC3153    POT     1  0.326403017859  0.123410269913
CC3153   PR3P     1  0.317079762773  0.178642591472
CC3153     PT     1  0.296001099102  1.168527606863
CC3153   PT2P     1  0.240284293270  0.168973521997
CC3153   PU3P     1  0.318024115415  0.179522368790
CC3153   RA2P     1  0.355459679551  0.229891668540
CC3153   RH3P     1  0.210367914314  0.149983415617
CC3153    RUB     1  0.338541512893  0.162045623205
CC3153      S     1  0.347450500075  0.280671252536
CC3153     SC     1  0.356359487256  0.286840588481
CC3153   SC3P     1  0.266993436839  0.157109060719
CC3153  SEGD1     1  0.363041227642  0.330244580395
CC3153  SG2D1     1  0.351904993665  0.314496560236
CC3153  SG2P1     1  0.355798221064  0.332305491450
CC3153  SG2P2     1  0.352314807076  0.329421919951
CC3153 SG2R50     1  0.347450500075  0.280671252536
CC3153  SG301     1  0.345223253279  0.257919081884
CC3153  SG302     1  0.365268474438  0.286840588481
CC3153  SG311     1  0.347450500075  0.280671252536
CC3153  SG3O1     1  0.356359487256  0.286840588481
CC3153  SG3O2     1  0.347450500075  0.247528778125
CC3153  SG3O3     1  0.347450500075  0.247528778125
CC3153     SI     1  0.365268474438  0.324091246411
CC3153   SIH3     1  0.365268474438  0.324091246411
CC3153     SL     1  0.356359487256  0.286840588481
CC3153     SM     1  0.345223253279  0.257919081884
CC3153   SM2P     1  0.334666103469  0.207012887251
CC3153   SM3P     1  0.308847858618  0.175378986746
CC3153   SN2P     1  0.316981763914  0.181365662197
CC3153    SOD     1  0.294954293108  0.090610410351
CC3153     SP     1  0.365268474438  0.280671252536
CC3153   SR2P     1  0.334612649546  0.200133451797
CC3153     SS     1  0.365268474438  0.286840588481
CC3153   TB3P     1  0.300678317372  0.172155203837
CC3153   TI1P     1  0.341276571958  0.266826378666
CC3153   TI3P     1  0.243117351193  0.149983415617
CC3153   TL3P     1  0.246716582015  0.168869889039
CC3153   TM3P     1  0.289417357575  0.168402751521
CC3153    U3P     1  0.320830446377  0.182184255566
CC3153    V2P     1  0.267599247968  0.167830039933
CC3153    V3P     1  0.223989755715  0.147096016316
CC3153    Y3P     1  0.295190381269  0.170263611896
CC3153   YB2P     1  0.312616360195  0.189623385225
CC3153   YB3P     1  0.284659958420  0.167569069413
CC3153     ZN     1  0.266378716724  0.209200000000
CC3161 CC3161     1  0.338541512893  0.041840000000
CC3161 CC3162     1  0.338541512893  0.041840000000
CC3161 CC3163     1  0.338541512893  0.041840000000
CC3161  CC31A     1  0.338541512893  0.041840000000
CC3161  CC321     1  0.338541512893  0.041840000000
CC3161 CC321C     1  0.338541512893  0.041840000000
CC3161 CC321D     1  0.338541512893  0.041840000000
CC3161  CC322     1  0.338541512893  0.041840000000
CC3161 CC322C     1  0.338541512893  0.041840000000
CC3161 CC3251     1  0.338541512893  0.041840000000
CC3161 CC325A     1  0.338541512893  0.041840000000
CC3161 CC325B     1  0.338541512893  0.041840000000
CC3161 CC3261     1  0.338541512893  0.041840000000
CC3161 CC3263     1  0.338541512893  0.041840000000
CC3161 CC326A     1  0.338541512893  0.041840000000
CC3161  CC32A     1  0.338541512893  0.041840000000
CC3161  CC331     1  0.338541512893  0.041840000000
CC3161  CC33A     1  0.338541512893  0.041840000000
CC3161    CCL     1  0.347450500075  0.110698234855
CC3161     CD     1  0.347450500075  0.110698234855
CC3161    CE1     1  0.355468588538  0.109105371453
CC3161    CE2     1  0.354577689820  0.105847757841
CC3161   CE3P     1  0.321748072056  0.179522368790
CC3161   CEL1     1  0.355468588538  0.109105371453
CC3161   CEL2     1  0.354577689820  0.105847757841
CC3161   CEL3     1  0.355468588538  0.109105371453
CC3161    CES     1  0.356359487256  0.182376331798
CC3161    CF1     1  0.338541512893  0.102486650838
CC3161    CF2     1  0.351904993665  0.085746484010
CC3161    CF3     1  0.374177461619  0.059170695450
CC3161  CG1N1     1  0.335868816739  0.177512086349
CC3161  CG1T1     1  0.333196120584  0.170981810495
CC3161  CG1T2     1  0.346782326036  0.134409982486
CC3161 CG251O     1  0.355468588538  0.109105371453
CC3161 CG252O     1  0.355468588538  0.109105371453
CC3161 CG25C1     1  0.355468588538  0.109105371453
CC3161 CG25C2     1  0.355468588538  0.109105371453
CC3161  CG2D1     1  0.355468588538  0.109105371453
CC3161 CG2D1O     1  0.355468588538  0.109105371453
CC3161  CG2D2     1  0.354577689820  0.105847757841
CC3161 CG2D2O     1  0.355468588538  0.109105371453
CC3161 CG2DC1     1  0.355468588538  0.109105371453
CC3161 CG2DC2     1  0.355468588538  0.109105371453
CC3161 CG2DC3     1  0.354577689820  0.105847757841
CC3161  CG2N1     1  0.347450500075  0.138767581228
CC3161  CG2N2     1  0.347450500075  0.138767581228
CC3161  CG2O1     1  0.347450500075  0.138767581228
CC3161  CG2O2     1  0.320723538531  0.130979917850
CC3161  CG2O3     1  0.347450500075  0.110698234855
CC3161  CG2O4     1  0.329632525712  0.102486650838
CC3161  CG2O5     1  0.347450500075  0.125520000000
CC3161  CG2O6     1  0.347450500075  0.110698234855
CC3161  CG2O7     1  0.308518226092  0.100764063435
CC3161 CG2R51     1  0.356359487256  0.093557084179
CC3161 CG2R52     1  0.365268474438  0.059170695450
CC3161 CG2R53     1  0.365268474438  0.059170695450
CC3161 CG2R57     1  0.356359487256  0.093557084179
CC3161 CG2R61     1  0.346773417049  0.110698234855
CC3161 CG2R62     1  0.338541512893  0.125520000000
CC3161 CG2R63     1  0.338541512893  0.132309697301
CC3161 CG2R64     1  0.356359487256  0.083680000000
CC3161 CG2R66     1  0.338541512893  0.110698234855
CC3161 CG2R67     1  0.346773417049  0.110698234855
CC3161 CG2R71     1  0.346987232741  0.108300154755
CC3161 CG2RC0     1  0.334977918021  0.131646486622
CC3161 CG2RC7     1  0.334977918021  0.131646486622
CC3161  CG301     1  0.338541512893  0.041840000000
CC3161  CG302     1  0.374177461619  0.059170695450
CC3161  CG311     1  0.338541512893  0.041840000000
CC3161  CG312     1  0.351904993665  0.085746484010
CC3161  CG314     1  0.338541512893  0.041840000000
CC3161  CG321     1  0.338541512893  0.041840000000
CC3161  CG322     1  0.338541512893  0.102486650838
CC3161  CG323     1  0.365268474438  0.138767581228
CC3161  CG324     1  0.338541512893  0.041840000000
CC3161  CG331     1  0.338541512893  0.041840000000
CC3161  CG334     1  0.338541512893  0.041840000000
CC3161 CG3AM0     1  0.344777803920  0.110698234855
CC3161 CG3AM1     1  0.345668702638  0.116852760686
CC3161 CG3AM2     1  0.346559601357  0.118341390899
CC3161 CG3C31     1  0.338541512893  0.041840000000
CC3161 CG3C41     1  0.338541512893  0.041840000000
CC3161 CG3C50     1  0.338541512893  0.041840000000
CC3161 CG3C51     1  0.338541512893  0.041840000000
CC3161 CG3C52     1  0.338541512893  0.041840000000
CC3161 CG3C53     1  0.338541512893  0.041840000000
CC3161 CG3C54     1  0.338541512893  0.041840000000
CC3161 CG3RC1     1  0.338541512893  0.041840000000
CC3161     CL     1  0.347450500075  0.110698234855
CC3161    CLA     1  0.371504765465  0.162045623205
CC3161   CLAL     1  0.339272049842  0.072469005789
CC3161  CLG01     1  0.355468588538  0.109105371453
CC3161  CLG02     1  0.355468588538  0.109105371453
CC3161  CLG03     1  0.320723538531  0.130979917850
CC3161  CLG04     1  0.347450500075  0.110698234855
CC3161  CLG05     1  0.329632525712  0.102486650838
CC3161  CLG06     1  0.346773417049  0.110698234855
CC3161 CLG06A     1  0.346773417049  0.110698234855
CC3161 CLG06B     1  0.346773417049  0.110698234855
CC3161  CLG07     1  0.338541512893  0.125520000000
CC3161  CLG08     1  0.338541512893  0.132309697301
CC3161  CLG09     1  0.346773417049  0.110698234855
CC3161  CLG10     1  0.334977918021  0.131646486622
CC3161  CLG11     1  0.338541512893  0.041840000000
CC3161  CLG12     1  0.338541512893  0.041840000000
CC3161  CLG13     1  0.338541512893  0.041840000000
CC3161  CLG14     1  0.338541512893  0.041840000000
CC3161  CLG15     1  0.338541512893  0.041840000000
CC3161  CLG16     1  0.338541512893  0.041840000000
CC3161  CLGA1     1  0.339432411611  0.245040988571
CC3161  CLGA3     1  0.339432411611  0.232955260941
CC3161  CLGR1     1  0.334977918021  0.200657590935
CC3161     CM     1  0.356359487256  0.138767581228
CC3161     CN     1  0.325178032121  0.187114168357
CC3161    CN1     1  0.338541512893  0.132309697301
CC3161   CN1A     1  0.347450500075  0.110698234855
CC3161   CN1T     1  0.338541512893  0.132309697301
CC3161    CN2     1  0.338541512893  0.132309697301
CC3161    CN3     1  0.338541512893  0.125520000000
CC3161   CN3A     1  0.329632525712  0.177512086349
CC3161   CN3B     1  0.329632525712  0.177512086349
CC3161   CN3C     1  0.329632525712  0.177512086349
CC3161   CN3D     1  0.338541512893  0.125520000000
CC3161   CN3T     1  0.338541512893  0.125520000000
CC3161    CN4     1  0.338541512893  0.114583559030
CC3161    CN5     1  0.338541512893  0.114583559030
CC3161   CN5G     1  0.338541512893  0.114583559030
CC3161    CN6     1  0.338541512893  0.041840000000
CC3161    CN7     1  0.338541512893  0.041840000000
CC3161   CN7B     1  0.338541512893  0.041840000000
CC3161   CN7E     1  0.338541512893  0.041840000000
CC3161    CN8     1  0.338541512893  0.041840000000
CC3161   CN8B     1  0.338541512893  0.041840000000
CC3161    CN9     1  0.338541512893  0.041840000000
CC3161    CNA     1  0.346773417049  0.110698234855
CC3161   CNA2     1  0.338541512893  0.110698234855
CC3161   CNE1     1  0.355468588538  0.109105371453
CC3161   CNE2     1  0.354577689820  0.105847757841
CC3161    CNG     1  0.347450500075  0.138767581228
CC3161   CO2P     1  0.251910521541  0.164138698618
CC3161   CO3P     1  0.192264852362  0.144393471099
CC3161    COA     1  0.347450500075  0.138767581228
CC3161    CP1     1  0.338541512893  0.041840000000
CC3161    CP2     1  0.338541512893  0.041840000000
CC3161    CP3     1  0.338541512893  0.041840000000
CC3161    CPA     1  0.329632525712  0.125520000000
CC3161    CPB     1  0.329632525712  0.125520000000
CC3161   CPD1     1  0.338541512893  0.041840000000
CC3161   CPH1     1  0.329632525712  0.093557084179
CC3161   CPH2     1  0.329632525712  0.093557084179
CC3161    CPM     1  0.329632525712  0.125520000000
CC3161    CPT     1  0.334977918021  0.131646486622
CC3161   CR2P     1  0.263634748672  0.170828164985
CC3161   CR33     1  0.338541512893  0.041840000000
CC3161   CR3P     1  0.244382427373  0.145299904804
CC3161   CRL1     1  0.338541512893  0.041840000000
CC3161   CRL2     1  0.338541512893  0.041840000000
CC3161   CRN1     1  0.347450500075  0.138767581228
CC3161     CS     1  0.365268474438  0.138767581228
CC3161    CST     1  0.308518226092  0.100764063435
CC3161     CT     1  0.338541512893  0.041840000000
CC3161    CT1     1  0.338541512893  0.041840000000
CC3161   CT1X     1  0.338541512893  0.041840000000
CC3161    CT2     1  0.338541512893  0.041840000000
CC3161   CT2A     1  0.338541512893  0.041840000000
CC3161   CT2P     1  0.338541512893  0.041840000000
CC3161   CT2X     1  0.338541512893  0.041840000000
CC3161    CT3     1  0.338541512893  0.041840000000
CC3161   CT3X     1  0.338541512893  0.041840000000
CC3161   CTD1     1  0.338541512893  0.041840000000
CC3161   CTL1     1  0.338541512893  0.041840000000
CC3161   CTL2     1  0.338541512893  0.041840000000
CC3161   CTL3     1  0.338541512893  0.041840000000
CC3161   CTL5     1  0.338541512893  0.041840000000
CC3161   CTO1     1  0.338541512893  0.041840000000
CC3161   CTO2     1  0.338541512893  0.041840000000
CC3161     CU     1  0.285800308779  0.908997471504
CC3161   CU1P     1  0.246066225950  0.180057894334
CC3161   CU2P     1  0.233869822499  0.162315474555
CC3161     CY     1  0.346559601357  0.113045454929
CC3161    DUM     1  0.169270756447  0.000000000000
CC3161   DY3P     1  0.297952167295  0.171135318061
CC3161   ER3P     1  0.291083338178  0.169232326746
CC3161   EU2P     1  0.333231756533  0.203602227414
CC3161   EU3P     1  0.304954631219  0.174528477447
CC3161     F1     1  0.314487247504  0.153729976257
CC3161     F2     1  0.314487247504  0.135577095411
CC3161     F3     1  0.311814551349  0.130309939452
CC3161     FA     1  0.320723538531  0.144938011577
CC3161     FE     1  0.227179173126  0.000000000000
CC3161   FE2P     1  0.265496726993  0.167098295383
CC3161   FE3P     1  0.219722350855  0.148045032716
CC3161   FGA1     1  0.314487247504  0.153729976257
CC3161   FGA2     1  0.314487247504  0.135577095411
CC3161   FGA3     1  0.311814551349  0.130309939452
CC3161   FGP1     1  0.311814551349  0.130309939452
CC3161   FGR1     1  0.320723538531  0.144938011577
CC3161    FNA     1  0.320723538531  0.144938011577
CC3161   GA3P     1  0.189485248361  0.145299904804
CC3161   GD3P     1  0.303351013527  0.173673803114
CC3161      H     1  0.189271432669  0.089736802707
CC3161     HA     1  0.286869387241  0.062058748940
CC3161    HA1     1  0.288651184677  0.088756043175
CC3161    HA2     1  0.288651184677  0.077149148019
CC3161    HA3     1  0.288651184677  0.064818249282
CC3161    HAL     1  0.286869387241  0.062058748940
CC3161   HAL1     1  0.286869387241  0.062058748940
CC3161   HAL2     1  0.288651184677  0.070011711020
CC3161   HAL3     1  0.288651184677  0.064818249282
CC3161     HB     1  0.286869387241  0.062058748940
CC3161    HB1     1  0.286869387241  0.062058748940
CC3161    HB2     1  0.288651184677  0.070011711020
CC3161    HBL     1  0.286869387241  0.062058748940
CC3161     HC     1  0.189271432669  0.089736802707
CC3161   HCA1     1  0.288651184677  0.088756043175
CC3161  HCA1A     1  0.288651184677  0.088756043175
CC3161 HCA1C2     1  0.288651184677  0.088756043175
CC3161   HCA2     1  0.288651184677  0.078275472531
CC3161 HCA25A     1  0.285087589805  0.078275472531
CC3161  HCA2A     1  0.288651184677  0.078275472531
CC3161 HCA2C2     1  0.285087589805  0.078275472531
CC3161   HCA3     1  0.288651184677  0.064818249282
CC3161  HCA3A     1  0.288651184677  0.064818249282
CC3161  HCA3M     1  0.288651184677  0.064818249282
CC3161    HCL     1  0.189271432669  0.089736802707
CC3161   HCP1     1  0.189271432669  0.089736802707
CC3161  HCP1M     1  0.189271432669  0.089736802707
CC3161   HCR1     1  0.240542653898  0.089736802707
CC3161     HE     1  0.301123766731  0.061020452073
CC3161    HE1     1  0.280633096214  0.073666921749
CC3161    HE2     1  0.281523994932  0.067464972838
CC3161   HEL1     1  0.280633096214  0.073666921749
CC3161   HEL2     1  0.281523994932  0.067464972838
CC3161    HF1     1  0.286869387241  0.070011711020
CC3161    HF2     1  0.285087589805  0.072469005789
CC3161   HG2P     1  0.274557166956  0.189623385225
CC3161   HGA1     1  0.288651184677  0.088756043175
CC3161   HGA2     1  0.288651184677  0.078275472531
CC3161   HGA3     1  0.288651184677  0.064818249282
CC3161   HGA4     1  0.280633096214  0.073666921749
CC3161   HGA5     1  0.281523994932  0.067464972838
CC3161   HGA6     1  0.286869387241  0.070011711020
CC3161   HGA7     1  0.285087589805  0.072469005789
CC3161 HGAAM0     1  0.283305792369  0.070011711020
CC3161 HGAAM1     1  0.283305792369  0.070011711020
CC3161 HGAAM2     1  0.281523994932  0.083680000000
CC3161   HGP1     1  0.189271432669  0.089736802707
CC3161   HGP2     1  0.189271432669  0.089736802707
CC3161   HGP3     1  0.209361198763  0.132309697301
CC3161   HGP4     1  0.189271432669  0.089736802707
CC3161   HGP5     1  0.231633666716  0.089736802707
CC3161 HGPAM1     1  0.247224394284  0.039692909190
CC3161 HGPAM2     1  0.247224394284  0.041840000000
CC3161 HGPAM3     1  0.246778944925  0.045833423612
CC3161  HGR51     1  0.290272620344  0.072469005789
CC3161  HGR52     1  0.249451641079  0.089736802707
CC3161  HGR53     1  0.231633666716  0.089736802707
CC3161  HGR61     1  0.290272620344  0.072469005789
CC3161  HGR62     1  0.267269615442  0.089736802707
CC3161  HGR63     1  0.249451641079  0.089736802707
CC3161  HGR71     1  0.290272620344  0.072469005789
CC3161     HL     1  0.231633666716  0.089736802707
CC3161  HLGA1     1  0.288651184677  0.088756043175
CC3161  HLGA2     1  0.288651184677  0.078275472531
CC3161  HLGA3     1  0.288651184677  0.064818249282
CC3161  HLGA4     1  0.280633096214  0.073666921749
CC3161  HLGP1     1  0.189271432669  0.089736802707
CC3161 HLGR52     1  0.249451641079  0.089736802707
CC3161 HLGR61     1  0.290272620344  0.072469005789
CC3161 HLGR62     1  0.267269615442  0.089736802707
CC3161    HN1     1  0.189271432669  0.089736802707
CC3161    HN2     1  0.189271432669  0.089736802707
CC3161    HN3     1  0.267269615442  0.089736802707
CC3161   HN3B     1  0.249451641079  0.089736802707
CC3161    HN4     1  0.189271432669  0.089736802707
CC3161    HN5     1  0.189271432669  0.089736802707
CC3161    HN6     1  0.286869387241  0.062058748940
CC3161    HN7     1  0.286869387241  0.062058748940
CC3161    HN8     1  0.288651184677  0.070011711020
CC3161    HN9     1  0.288651184677  0.064818249282
CC3161   HNE1     1  0.280633096214  0.073666921749
CC3161   HNE2     1  0.281523994932  0.067464972838
CC3161    HNP     1  0.290272620344  0.072469005789
CC3161   HO3P     1  0.293168041178  0.170263611896
CC3161    HOL     1  0.189271432669  0.089736802707
CC3161     HP     1  0.290272620344  0.072469005789
CC3161   HPER     1  0.189271432669  0.089736802707
CC3161    HR1     1  0.249451641079  0.089736802707
CC3161    HR2     1  0.231633666716  0.089736802707
CC3161    HR3     1  0.300054688270  0.036952087465
CC3161   HRA3     1  0.288651184677  0.064818249282
CC3161   HRM1     1  0.247224394284  0.039692909190
CC3161   HRM2     1  0.247224394284  0.041840000000
CC3161   HRP2     1  0.189271432669  0.089736802707
CC3161     HS     1  0.209361198763  0.132309697301
CC3161   HSIA     1  0.286869387241  0.062058748940
CC3161   HSIO     1  0.189271432669  0.089736802707
CC3161     HT     1  0.189271432669  0.089736802707
CC3161     HX     1  0.189271432669  0.089736802707
CC3161   IGR1     1  0.368832069310  0.301712530731
CC3161   IN3P     1  0.246449312399  0.160580590010
CC3161   LA3P     1  0.327200372211  0.182184255566
CC3161    LIT     1  0.284864865125  0.020196198771
CC3161    LPH     1  0.169270756447  0.000000000000
CC3161   LU3P     1  0.289648991242  0.166731218816
CC3161     MG     1  0.274842254546  0.051243325419
CC3161   MN2P     1  0.276508235149  0.171747976291
CC3161   MN3P     1  0.203516903172  0.148045032716
CC3161      N     1  0.334087019303  0.004184000000
CC3161     NC     1  0.334087019303  0.324091246411
CC3161    NC2     1  0.334087019303  0.187114168357
CC3161  NC2D1     1  0.307360057758  0.187114168357
CC3161  NC311     1  0.347450500075  0.088756043175
CC3161   ND3P     1  0.313587439798  0.177117175768
CC3161     NE     1  0.305578260322  0.122698965603
CC3161  NG1T1     1  0.328741626994  0.177512086349
CC3161  NG2D1     1  0.334087019303  0.187114168357
CC3161  NG2O1     1  0.334087019303  0.187114168357
CC3161  NG2P1     1  0.334087019303  0.187114168357
CC3161 NG2R43     1  0.334087019303  0.187114168357
CC3161 NG2R50     1  0.334087019303  0.187114168357
CC3161 NG2R51     1  0.334087019303  0.187114168357
CC3161 NG2R52     1  0.334087019303  0.187114168357
CC3161 NG2R53     1  0.334087019303  0.187114168357
CC3161 NG2R57     1  0.334087019303  0.187114168357
CC3161 NG2R60     1  0.337650614175  0.102486650838
CC3161 NG2R61     1  0.334087019303  0.187114168357
CC3161 NG2R62     1  0.352795892384  0.093557084179
CC3161 NG2R67     1  0.334087019303  0.187114168357
CC3161 NG2RC0     1  0.334087019303  0.187114168357
CC3161  NG2S0     1  0.334087019303  0.004184000000
CC3161  NG2S1     1  0.307360057758  0.187114168357
CC3161  NG2S2     1  0.334087019303  0.187114168357
CC3161  NG2S3     1  0.334087019303  0.187114168357
CC3161  NG301     1  0.347450500075  0.078275472531
CC3161  NG311     1  0.347450500075  0.088756043175
CC3161  NG321     1  0.346559601357  0.102486650838
CC3161  NG331     1  0.345668702638  0.110698234855
CC3161 NG3C51     1  0.334087019303  0.187114168357
CC3161  NG3N1     1  0.351904993665  0.102486650838
CC3161  NG3P0     1  0.334087019303  0.187114168357
CC3161  NG3P1     1  0.334087019303  0.187114168357
CC3161  NG3P2     1  0.334087019303  0.187114168357
CC3161  NG3P3     1  0.334087019303  0.187114168357
CC3161    NH1     1  0.307360057758  0.187114168357
CC3161    NH2     1  0.334087019303  0.187114168357
CC3161    NH3     1  0.334087019303  0.187114168357
CC3161   NH3L     1  0.334087019303  0.187114168357
CC3161    NHL     1  0.307360057758  0.187114168357
CC3161     NI     1  0.282949432881  0.994525446633
CC3161   NI2P     1  0.238787583423  0.158440517242
CC3161    NN1     1  0.334087019303  0.187114168357
CC3161   NN1C     1  0.334087019303  0.187114168357
CC3161    NN2     1  0.334087019303  0.187114168357
CC3161   NN2B     1  0.334087019303  0.187114168357
CC3161   NN2C     1  0.334087019303  0.187114168357
CC3161   NN2G     1  0.334087019303  0.187114168357
CC3161   NN2U     1  0.334087019303  0.187114168357
CC3161    NN3     1  0.334087019303  0.187114168357
CC3161   NN3A     1  0.334087019303  0.187114168357
CC3161   NN3G     1  0.334087019303  0.187114168357
CC3161   NN3I     1  0.334087019303  0.187114168357
CC3161    NN4     1  0.334087019303  0.187114168357
CC3161    NN6     1  0.334087019303  0.187114168357
CC3161    NNG     1  0.334087019303  0.187114168357
CC3161     NP     1  0.334087019303  0.187114168357
CC3161    NPH     1  0.334087019303  0.187114168357
CC3161    NR1     1  0.334087019303  0.187114168357
CC3161    NR2     1  0.334087019303  0.187114168357
CC3161    NR3     1  0.334087019303  0.187114168357
CC3161   NRC4     1  0.334087019303  0.187114168357
CC3161   NRN1     1  0.347450500075  0.280671252536
CC3161   NRN2     1  0.346559601357  0.102486650838
CC3161    NS1     1  0.334087019303  0.187114168357
CC3161    NS2     1  0.334087019303  0.187114168357
CC3161    NTL     1  0.334087019303  0.187114168357
CC3161     NY     1  0.334087019303  0.187114168357
CC3161      O     1  0.293996576986  0.144938011577
CC3161    O2L     1  0.320723538531  0.144938011577
CC3161    OAL     1  0.326959829558  0.163176000000
CC3161     OB     1  0.293996576986  0.144938011577
CC3161    OBL     1  0.293996576986  0.144938011577
CC3161     OC     1  0.320723538531  0.144938011577
CC3161  OC2D1     1  0.293996576986  0.144938011577
CC3161  OC2D2     1  0.320723538531  0.144938011577
CC3161  OC2D3     1  0.293996576986  0.144938011577
CC3161  OC2D4     1  0.293996576986  0.144938011577
CC3161  OC2DP     1  0.320723538531  0.144938011577
CC3161  OC301     1  0.316269044940  0.132309697301
CC3161  OC302     1  0.316269044940  0.132309697301
CC3161  OC303     1  0.316269044940  0.132309697301
CC3161 OC305A     1  0.316269044940  0.132309697301
CC3161  OC30A     1  0.316269044940  0.132309697301
CC3161  OC30P     1  0.326959829558  0.163176000000
CC3161  OC311     1  0.326514380198  0.183381431383
CC3161 OC311M     1  0.326514380198  0.183381431383
CC3161  OC312     1  0.326959829558  0.163176000000
CC3161 OC3C51     1  0.316269044940  0.132309697301
CC3161 OC3C5M     1  0.316269044940  0.132309697301
CC3161 OC3C61     1  0.316269044940  0.132309697301
CC3161    OCA     1  0.293996576986  0.144938011577
CC3161    OCL     1  0.320723538531  0.144938011577
CC3161  OG2D1     1  0.293996576986  0.144938011577
CC3161  OG2D2     1  0.320723538531  0.144938011577
CC3161  OG2D3     1  0.293996576986  0.144938011577
CC3161  OG2D4     1  0.320723538531  0.144938011577
CC3161  OG2D5     1  0.320010819556  0.169954883425
CC3161  OG2N1     1  0.320723538531  0.144938011577
CC3161  OG2P1     1  0.320723538531  0.144938011577
CC3161 OG2R50     1  0.320723538531  0.144938011577
CC3161  OG2S1     1  0.318906105146  0.157831660601
CC3161  OG301     1  0.316269044940  0.132309697301
CC3161  OG302     1  0.316269044940  0.132309697301
CC3161  OG303     1  0.316269044940  0.132309697301
CC3161  OG304     1  0.316269044940  0.132309697301
CC3161  OG311     1  0.326514380198  0.183381431383
CC3161  OG312     1  0.325178032121  0.144938011577
CC3161 OG3C31     1  0.316269044940  0.132309697301
CC3161 OG3C51     1  0.316269044940  0.132309697301
CC3161 OG3C61     1  0.316269044940  0.132309697301
CC3161 OG3R60     1  0.316269044940  0.132309697301
CC3161    OH1     1  0.326959829558  0.163176000000
CC3161    OHL     1  0.326959829558  0.163176000000
CC3161   OLG1     1  0.293996576986  0.144938011577
CC3161   OLG2     1  0.320723538531  0.144938011577
CC3161   OLG3     1  0.320723538531  0.144938011577
CC3161   OLG4     1  0.316269044940  0.132309697301
CC3161   OLG5     1  0.316269044940  0.132309697301
CC3161   OLG6     1  0.326514380198  0.183381431383
CC3161   OLG7     1  0.316269044940  0.132309697301
CC3161   OLG8     1  0.316269044940  0.132309697301
CC3161     OM     1  0.320723538531  0.144938011577
CC3161    ON1     1  0.320723538531  0.144938011577
CC3161   ON1C     1  0.320723538531  0.144938011577
CC3161    ON2     1  0.326959829558  0.163176000000
CC3161   ON2B     1  0.326959829558  0.163176000000
CC3161   ON2M     1  0.316269044940  0.132309697301
CC3161    ON3     1  0.320723538531  0.144938011577
CC3161    ON4     1  0.326959829558  0.163176000000
CC3161    ON5     1  0.326959829558  0.163176000000
CC3161    ON6     1  0.326959829558  0.163176000000
CC3161   ON6B     1  0.326959829558  0.163176000000
CC3161   OPER     1  0.318427692534  0.188901923946
CC3161     OS     1  0.326959829558  0.163176000000
CC3161   OSIA     1  0.326959829558  0.163176000000
CC3161   OSIE     1  0.326959829558  0.163176000000
CC3161   OSIH     1  0.326959829558  0.163176000000
CC3161    OSL     1  0.316269044940  0.132309697301
CC3161   OSLP     1  0.316269044940  0.132309697301
CC3161    OST     1  0.320010819556  0.169954883425
CC3161     OT     1  0.326799467788  0.163176000000
CC3161     OX     1  0.320723538531  0.144938011577
CC3161      P     1  0.360813980847  0.320014464673
CC3161     P2     1  0.360813980847  0.320014464673
CC3161     P3     1  0.360813980847  0.320014464673
CC3161     P4     1  0.360813980847  0.320014464673
CC3161     PB     1  0.328073452955  0.716185437439
CC3161   PB2P     1  0.325890751096  0.204716924713
CC3161     PC     1  0.360813980847  0.320014464673
CC3161     PD     1  0.294842930769  1.037598257516
CC3161   PD2P     1  0.251865976605  0.174628752363
CC3161    PG0     1  0.360813980847  0.320014464673
CC3161    PG1     1  0.360813980847  0.320014464673
CC3161    PG2     1  0.360813980847  0.320014464673
CC3161     PL     1  0.360813980847  0.320014464673
CC3161   PM3P     1  0.316910492017  0.176275053255
CC3161    POT     1  0.326403017859  0.123410269913
CC3161   PR3P     1  0.317079762773  0.178642591472
CC3161     PT     1  0.296001099102  1.168527606863
CC3161   PT2P     1  0.240284293270  0.168973521997
CC3161   PU3P     1  0.318024115415  0.179522368790
CC3161   RA2P     1  0.355459679551  0.229891668540
CC3161   RH3P     1  0.210367914314  0.149983415617
CC3161    RUB     1  0.338541512893  0.162045623205
CC3161      S     1  0.347450500075  0.280671252536
CC3161     SC     1  0.356359487256  0.286840588481
CC3161   SC3P     1  0.266993436839  0.157109060719
CC3161  SEGD1     1  0.363041227642  0.330244580395
CC3161  SG2D1     1  0.351904993665  0.314496560236
CC3161  SG2P1     1  0.355798221064  0.332305491450
CC3161  SG2P2     1  0.352314807076  0.329421919951
CC3161 SG2R50     1  0.347450500075  0.280671252536
CC3161  SG301     1  0.345223253279  0.257919081884
CC3161  SG302     1  0.365268474438  0.286840588481
CC3161  SG311     1  0.347450500075  0.280671252536
CC3161  SG3O1     1  0.356359487256  0.286840588481
CC3161  SG3O2     1  0.347450500075  0.247528778125
CC3161  SG3O3     1  0.347450500075  0.247528778125
CC3161     SI     1  0.365268474438  0.324091246411
CC3161   SIH3     1  0.365268474438  0.324091246411
CC3161     SL     1  0.356359487256  0.286840588481
CC3161     SM     1  0.345223253279  0.257919081884
CC3161   SM2P     1  0.334666103469  0.207012887251
CC3161   SM3P     1  0.308847858618  0.175378986746
CC3161   SN2P     1  0.316981763914  0.181365662197
CC3161    SOD     1  0.294954293108  0.090610410351
CC3161     SP     1  0.365268474438  0.280671252536
CC3161   SR2P     1  0.334612649546  0.200133451797
CC3161     SS     1  0.365268474438  0.286840588481
CC3161   TB3P     1  0.300678317372  0.172155203837
CC3161   TI1P     1  0.341276571958  0.266826378666
CC3161   TI3P     1  0.243117351193  0.149983415617
CC3161   TL3P     1  0.246716582015  0.168869889039
CC3161   TM3P     1  0.289417357575  0.168402751521
CC3161    U3P     1  0.320830446377  0.182184255566
CC3161    V2P     1  0.267599247968  0.167830039933
CC3161    V3P     1  0.223989755715  0.147096016316
CC3161    Y3P     1  0.295190381269  0.170263611896
CC3161   YB2P     1  0.312616360195  0.189623385225
CC3161   YB3P     1  0.284659958420  0.167569069413
CC3161     ZN     1  0.266378716724  0.209200000000
CC3162 CC3162     1  0.338541512893  0.041840000000
CC3162 CC3163     1  0.338541512893  0.041840000000
CC3162  CC31A     1  0.338541512893  0.041840000000
CC3162  CC321     1  0.338541512893  0.041840000000
CC3162 CC321C     1  0.338541512893  0.041840000000
CC3162 CC321D     1  0.338541512893  0.041840000000
CC3162  CC322     1  0.338541512893  0.041840000000
CC3162 CC322C     1  0.338541512893  0.041840000000
CC3162 CC3251     1  0.338541512893  0.041840000000
CC3162 CC325A     1  0.338541512893  0.041840000000
CC3162 CC325B     1  0.338541512893  0.041840000000
CC3162 CC3261     1  0.338541512893  0.041840000000
CC3162 CC3263     1  0.338541512893  0.041840000000
CC3162 CC326A     1  0.338541512893  0.041840000000
CC3162  CC32A     1  0.338541512893  0.041840000000
CC3162  CC331     1  0.338541512893  0.041840000000
CC3162  CC33A     1  0.338541512893  0.041840000000
CC3162    CCL     1  0.347450500075  0.110698234855
CC3162     CD     1  0.347450500075  0.110698234855
CC3162    CE1     1  0.355468588538  0.109105371453
CC3162    CE2     1  0.354577689820  0.105847757841
CC3162   CE3P     1  0.321748072056  0.179522368790
CC3162   CEL1     1  0.355468588538  0.109105371453
CC3162   CEL2     1  0.354577689820  0.105847757841
CC3162   CEL3     1  0.355468588538  0.109105371453
CC3162    CES     1  0.356359487256  0.182376331798
CC3162    CF1     1  0.338541512893  0.102486650838
CC3162    CF2     1  0.351904993665  0.085746484010
CC3162    CF3     1  0.374177461619  0.059170695450
CC3162  CG1N1     1  0.335868816739  0.177512086349
CC3162  CG1T1     1  0.333196120584  0.170981810495
CC3162  CG1T2     1  0.346782326036  0.134409982486
CC3162 CG251O     1  0.355468588538  0.109105371453
CC3162 CG252O     1  0.355468588538  0.109105371453
CC3162 CG25C1     1  0.355468588538  0.109105371453
CC3162 CG25C2     1  0.355468588538  0.109105371453
CC3162  CG2D1     1  0.355468588538  0.109105371453
CC3162 CG2D1O     1  0.355468588538  0.109105371453
CC3162  CG2D2     1  0.354577689820  0.105847757841
CC3162 CG2D2O     1  0.355468588538  0.109105371453
CC3162 CG2DC1     1  0.355468588538  0.109105371453
CC3162 CG2DC2     1  0.355468588538  0.109105371453
CC3162 CG2DC3     1  0.354577689820  0.105847757841
CC3162  CG2N1     1  0.347450500075  0.138767581228
CC3162  CG2N2     1  0.347450500075  0.138767581228
CC3162  CG2O1     1  0.347450500075  0.138767581228
CC3162  CG2O2     1  0.320723538531  0.130979917850
CC3162  CG2O3     1  0.347450500075  0.110698234855
CC3162  CG2O4     1  0.329632525712  0.102486650838
CC3162  CG2O5     1  0.347450500075  0.125520000000
CC3162  CG2O6     1  0.347450500075  0.110698234855
CC3162  CG2O7     1  0.308518226092  0.100764063435
CC3162 CG2R51     1  0.356359487256  0.093557084179
CC3162 CG2R52     1  0.365268474438  0.059170695450
CC3162 CG2R53     1  0.365268474438  0.059170695450
CC3162 CG2R57     1  0.356359487256  0.093557084179
CC3162 CG2R61     1  0.346773417049  0.110698234855
CC3162 CG2R62     1  0.338541512893  0.125520000000
CC3162 CG2R63     1  0.338541512893  0.132309697301
CC3162 CG2R64     1  0.356359487256  0.083680000000
CC3162 CG2R66     1  0.338541512893  0.110698234855
CC3162 CG2R67     1  0.346773417049  0.110698234855
CC3162 CG2R71     1  0.346987232741  0.108300154755
CC3162 CG2RC0     1  0.334977918021  0.131646486622
CC3162 CG2RC7     1  0.334977918021  0.131646486622
CC3162  CG301     1  0.338541512893  0.041840000000
CC3162  CG302     1  0.374177461619  0.059170695450
CC3162  CG311     1  0.338541512893  0.041840000000
CC3162  CG312     1  0.351904993665  0.085746484010
CC3162  CG314     1  0.338541512893  0.041840000000
CC3162  CG321     1  0.338541512893  0.041840000000
CC3162  CG322     1  0.338541512893  0.102486650838
CC3162  CG323     1  0.365268474438  0.138767581228
CC3162  CG324     1  0.338541512893  0.041840000000
CC3162  CG331     1  0.338541512893  0.041840000000
CC3162  CG334     1  0.338541512893  0.041840000000
CC3162 CG3AM0     1  0.344777803920  0.110698234855
CC3162 CG3AM1     1  0.345668702638  0.116852760686
CC3162 CG3AM2     1  0.346559601357  0.118341390899
CC3162 CG3C31     1  0.338541512893  0.041840000000
CC3162 CG3C41     1  0.338541512893  0.041840000000
CC3162 CG3C50     1  0.338541512893  0.041840000000
CC3162 CG3C51     1  0.338541512893  0.041840000000
CC3162 CG3C52     1  0.338541512893  0.041840000000
CC3162 CG3C53     1  0.338541512893  0.041840000000
CC3162 CG3C54     1  0.338541512893  0.041840000000
CC3162 CG3RC1     1  0.338541512893  0.041840000000
CC3162     CL     1  0.347450500075  0.110698234855
CC3162    CLA     1  0.371504765465  0.162045623205
CC3162   CLAL     1  0.339272049842  0.072469005789
CC3162  CLG01     1  0.355468588538  0.109105371453
CC3162  CLG02     1  0.355468588538  0.109105371453
CC3162  CLG03     1  0.320723538531  0.130979917850
CC3162  CLG04     1  0.347450500075  0.110698234855
CC3162  CLG05     1  0.329632525712  0.102486650838
CC3162  CLG06     1  0.346773417049  0.110698234855
CC3162 CLG06A     1  0.346773417049  0.110698234855
CC3162 CLG06B     1  0.346773417049  0.110698234855
CC3162  CLG07     1  0.338541512893  0.125520000000
CC3162  CLG08     1  0.338541512893  0.132309697301
CC3162  CLG09     1  0.346773417049  0.110698234855
CC3162  CLG10     1  0.334977918021  0.131646486622
CC3162  CLG11     1  0.338541512893  0.041840000000
CC3162  CLG12     1  0.338541512893  0.041840000000
CC3162  CLG13     1  0.338541512893  0.041840000000
CC3162  CLG14     1  0.338541512893  0.041840000000
CC3162  CLG15     1  0.338541512893  0.041840000000
CC3162  CLG16     1  0.338541512893  0.041840000000
CC3162  CLGA1     1  0.339432411611  0.245040988571
CC3162  CLGA3     1  0.339432411611  0.232955260941
CC3162  CLGR1     1  0.334977918021  0.200657590935
CC3162     CM     1  0.356359487256  0.138767581228
CC3162     CN     1  0.325178032121  0.187114168357
CC3162    CN1     1  0.338541512893  0.132309697301
CC3162   CN1A     1  0.347450500075  0.110698234855
CC3162   CN1T     1  0.338541512893  0.132309697301
CC3162    CN2     1  0.338541512893  0.132309697301
CC3162    CN3     1  0.338541512893  0.125520000000
CC3162   CN3A     1  0.329632525712  0.177512086349
CC3162   CN3B     1  0.329632525712  0.177512086349
CC3162   CN3C     1  0.329632525712  0.177512086349
CC3162   CN3D     1  0.338541512893  0.125520000000
CC3162   CN3T     1  0.338541512893  0.125520000000
CC3162    CN4     1  0.338541512893  0.114583559030
CC3162    CN5     1  0.338541512893  0.114583559030
CC3162   CN5G     1  0.338541512893  0.114583559030
CC3162    CN6     1  0.338541512893  0.041840000000
CC3162    CN7     1  0.338541512893  0.041840000000
CC3162   CN7B     1  0.338541512893  0.041840000000
CC3162   CN7E     1  0.338541512893  0.041840000000
CC3162    CN8     1  0.338541512893  0.041840000000
CC3162   CN8B     1  0.338541512893  0.041840000000
CC3162    CN9     1  0.338541512893  0.041840000000
CC3162    CNA     1  0.346773417049  0.110698234855
CC3162   CNA2     1  0.338541512893  0.110698234855
CC3162   CNE1     1  0.355468588538  0.109105371453
CC3162   CNE2     1  0.354577689820  0.105847757841
CC3162    CNG     1  0.347450500075  0.138767581228
CC3162   CO2P     1  0.251910521541  0.164138698618
CC3162   CO3P     1  0.192264852362  0.144393471099
CC3162    COA     1  0.347450500075  0.138767581228
CC3162    CP1     1  0.338541512893  0.041840000000
CC3162    CP2     1  0.338541512893  0.041840000000
CC3162    CP3     1  0.338541512893  0.041840000000
CC3162    CPA     1  0.329632525712  0.125520000000
CC3162    CPB     1  0.329632525712  0.125520000000
CC3162   CPD1     1  0.338541512893  0.041840000000
CC3162   CPH1     1  0.329632525712  0.093557084179
CC3162   CPH2     1  0.329632525712  0.093557084179
CC3162    CPM     1  0.329632525712  0.125520000000
CC3162    CPT     1  0.334977918021  0.131646486622
CC3162   CR2P     1  0.263634748672  0.170828164985
CC3162   CR33     1  0.338541512893  0.041840000000
CC3162   CR3P     1  0.244382427373  0.145299904804
CC3162   CRL1     1  0.338541512893  0.041840000000
CC3162   CRL2     1  0.338541512893  0.041840000000
CC3162   CRN1     1  0.347450500075  0.138767581228
CC3162     CS     1  0.365268474438  0.138767581228
CC3162    CST     1  0.308518226092  0.100764063435
CC3162     CT     1  0.338541512893  0.041840000000
CC3162    CT1     1  0.338541512893  0.041840000000
CC3162   CT1X     1  0.338541512893  0.041840000000
CC3162    CT2     1  0.338541512893  0.041840000000
CC3162   CT2A     1  0.338541512893  0.041840000000
CC3162   CT2P     1  0.338541512893  0.041840000000
CC3162   CT2X     1  0.338541512893  0.041840000000
CC3162    CT3     1  0.338541512893  0.041840000000
CC3162   CT3X     1  0.338541512893  0.041840000000
CC3162   CTD1     1  0.338541512893  0.041840000000
CC3162   CTL1     1  0.338541512893  0.041840000000
CC3162   CTL2     1  0.338541512893  0.041840000000
CC3162   CTL3     1  0.338541512893  0.041840000000
CC3162   CTL5     1  0.338541512893  0.041840000000
CC3162   CTO1     1  0.338541512893  0.041840000000
CC3162   CTO2     1  0.338541512893  0.041840000000
CC3162     CU     1  0.285800308779  0.908997471504
CC3162   CU1P     1  0.246066225950  0.180057894334
CC3162   CU2P     1  0.233869822499  0.162315474555
CC3162     CY     1  0.346559601357  0.113045454929
CC3162    DUM     1  0.169270756447  0.000000000000
CC3162   DY3P     1  0.297952167295  0.171135318061
CC3162   ER3P     1  0.291083338178  0.169232326746
CC3162   EU2P     1  0.333231756533  0.203602227414
CC3162   EU3P     1  0.304954631219  0.174528477447
CC3162     F1     1  0.314487247504  0.153729976257
CC3162     F2     1  0.314487247504  0.135577095411
CC3162     F3     1  0.311814551349  0.130309939452
CC3162     FA     1  0.320723538531  0.144938011577
CC3162     FE     1  0.227179173126  0.000000000000
CC3162   FE2P     1  0.265496726993  0.167098295383
CC3162   FE3P     1  0.219722350855  0.148045032716
CC3162   FGA1     1  0.314487247504  0.153729976257
CC3162   FGA2     1  0.314487247504  0.135577095411
CC3162   FGA3     1  0.311814551349  0.130309939452
CC3162   FGP1     1  0.311814551349  0.130309939452
CC3162   FGR1     1  0.320723538531  0.144938011577
CC3162    FNA     1  0.320723538531  0.144938011577
CC3162   GA3P     1  0.189485248361  0.145299904804
CC3162   GD3P     1  0.303351013527  0.173673803114
CC3162      H     1  0.189271432669  0.089736802707
CC3162     HA     1  0.286869387241  0.062058748940
CC3162    HA1     1  0.288651184677  0.088756043175
CC3162    HA2     1  0.288651184677  0.077149148019
CC3162    HA3     1  0.288651184677  0.064818249282
CC3162    HAL     1  0.286869387241  0.062058748940
CC3162   HAL1     1  0.286869387241  0.062058748940
CC3162   HAL2     1  0.288651184677  0.070011711020
CC3162   HAL3     1  0.288651184677  0.064818249282
CC3162     HB     1  0.286869387241  0.062058748940
CC3162    HB1     1  0.286869387241  0.062058748940
CC3162    HB2     1  0.288651184677  0.070011711020
CC3162    HBL     1  0.286869387241  0.062058748940
CC3162     HC     1  0.189271432669  0.089736802707
CC3162   HCA1     1  0.288651184677  0.088756043175
CC3162  HCA1A     1  0.288651184677  0.088756043175
CC3162 HCA1C2     1  0.288651184677  0.088756043175
CC3162   HCA2     1  0.288651184677  0.078275472531
CC3162 HCA25A     1  0.285087589805  0.078275472531
CC3162  HCA2A     1  0.288651184677  0.078275472531
CC3162 HCA2C2     1  0.285087589805  0.078275472531
CC3162   HCA3     1  0.288651184677  0.064818249282
CC3162  HCA3A     1  0.288651184677  0.064818249282
CC3162  HCA3M     1  0.288651184677  0.064818249282
CC3162    HCL     1  0.189271432669  0.089736802707
CC3162   HCP1     1  0.189271432669  0.089736802707
CC3162  HCP1M     1  0.189271432669  0.089736802707
CC3162   HCR1     1  0.240542653898  0.089736802707
CC3162     HE     1  0.301123766731  0.061020452073
CC3162    HE1     1  0.280633096214  0.073666921749
CC3162    HE2     1  0.281523994932  0.067464972838
CC3162   HEL1     1  0.280633096214  0.073666921749
CC3162   HEL2     1  0.281523994932  0.067464972838
CC3162    HF1     1  0.286869387241  0.070011711020
CC3162    HF2     1  0.285087589805  0.072469005789
CC3162   HG2P     1  0.274557166956  0.189623385225
CC3162   HGA1     1  0.288651184677  0.088756043175
CC3162   HGA2     1  0.288651184677  0.078275472531
CC3162   HGA3     1  0.288651184677  0.064818249282
CC3162   HGA4     1  0.280633096214  0.073666921749
CC3162   HGA5     1  0.281523994932  0.067464972838
CC3162   HGA6     1  0.286869387241  0.070011711020
CC3162   HGA7     1  0.285087589805  0.072469005789
CC3162 HGAAM0     1  0.283305792369  0.070011711020
CC3162 HGAAM1     1  0.283305792369  0.070011711020
CC3162 HGAAM2     1  0.281523994932  0.083680000000
CC3162   HGP1     1  0.189271432669  0.089736802707
CC3162   HGP2     1  0.189271432669  0.089736802707
CC3162   HGP3     1  0.209361198763  0.132309697301
CC3162   HGP4     1  0.189271432669  0.089736802707
CC3162   HGP5     1  0.231633666716  0.089736802707
CC3162 HGPAM1     1  0.247224394284  0.039692909190
CC3162 HGPAM2     1  0.247224394284  0.041840000000
CC3162 HGPAM3     1  0.246778944925  0.045833423612
CC3162  HGR51     1  0.290272620344  0.072469005789
CC3162  HGR52     1  0.249451641079  0.089736802707
CC3162  HGR53     1  0.231633666716  0.089736802707
CC3162  HGR61     1  0.290272620344  0.072469005789
CC3162  HGR62     1  0.267269615442  0.089736802707
CC3162  HGR63     1  0.249451641079  0.089736802707
CC3162  HGR71     1  0.290272620344  0.072469005789
CC3162     HL     1  0.231633666716  0.089736802707
CC3162  HLGA1     1  0.288651184677  0.088756043175
CC3162  HLGA2     1  0.288651184677  0.078275472531
CC3162  HLGA3     1  0.288651184677  0.064818249282
CC3162  HLGA4     1  0.280633096214  0.073666921749
CC3162  HLGP1     1  0.189271432669  0.089736802707
CC3162 HLGR52     1  0.249451641079  0.089736802707
CC3162 HLGR61     1  0.290272620344  0.072469005789
CC3162 HLGR62     1  0.267269615442  0.089736802707
CC3162    HN1     1  0.189271432669  0.089736802707
CC3162    HN2     1  0.189271432669  0.089736802707
CC3162    HN3     1  0.267269615442  0.089736802707
CC3162   HN3B     1  0.249451641079  0.089736802707
CC3162    HN4     1  0.189271432669  0.089736802707
CC3162    HN5     1  0.189271432669  0.089736802707
CC3162    HN6     1  0.286869387241  0.062058748940
CC3162    HN7     1  0.286869387241  0.062058748940
CC3162    HN8     1  0.288651184677  0.070011711020
CC3162    HN9     1  0.288651184677  0.064818249282
CC3162   HNE1     1  0.280633096214  0.073666921749
CC3162   HNE2     1  0.281523994932  0.067464972838
CC3162    HNP     1  0.290272620344  0.072469005789
CC3162   HO3P     1  0.293168041178  0.170263611896
CC3162    HOL     1  0.189271432669  0.089736802707
CC3162     HP     1  0.290272620344  0.072469005789
CC3162   HPER     1  0.189271432669  0.089736802707
CC3162    HR1     1  0.249451641079  0.089736802707
CC3162    HR2     1  0.231633666716  0.089736802707
CC3162    HR3     1  0.300054688270  0.036952087465
CC3162   HRA3     1  0.288651184677  0.064818249282
CC3162   HRM1     1  0.247224394284  0.039692909190
CC3162   HRM2     1  0.247224394284  0.041840000000
CC3162   HRP2     1  0.189271432669  0.089736802707
CC3162     HS     1  0.209361198763  0.132309697301
CC3162   HSIA     1  0.286869387241  0.062058748940
CC3162   HSIO     1  0.189271432669  0.089736802707
CC3162     HT     1  0.189271432669  0.089736802707
CC3162     HX     1  0.189271432669  0.089736802707
CC3162   IGR1     1  0.368832069310  0.301712530731
CC3162   IN3P     1  0.246449312399  0.160580590010
CC3162   LA3P     1  0.327200372211  0.182184255566
CC3162    LIT     1  0.284864865125  0.020196198771
CC3162    LPH     1  0.169270756447  0.000000000000
CC3162   LU3P     1  0.289648991242  0.166731218816
CC3162     MG     1  0.274842254546  0.051243325419
CC3162   MN2P     1  0.276508235149  0.171747976291
CC3162   MN3P     1  0.203516903172  0.148045032716
CC3162      N     1  0.334087019303  0.004184000000
CC3162     NC     1  0.334087019303  0.324091246411
CC3162    NC2     1  0.334087019303  0.187114168357
CC3162  NC2D1     1  0.307360057758  0.187114168357
CC3162  NC311     1  0.347450500075  0.088756043175
CC3162   ND3P     1  0.313587439798  0.177117175768
CC3162     NE     1  0.305578260322  0.122698965603
CC3162  NG1T1     1  0.328741626994  0.177512086349
CC3162  NG2D1     1  0.334087019303  0.187114168357
CC3162  NG2O1     1  0.334087019303  0.187114168357
CC3162  NG2P1     1  0.334087019303  0.187114168357
CC3162 NG2R43     1  0.334087019303  0.187114168357
CC3162 NG2R50     1  0.334087019303  0.187114168357
CC3162 NG2R51     1  0.334087019303  0.187114168357
CC3162 NG2R52     1  0.334087019303  0.187114168357
CC3162 NG2R53     1  0.334087019303  0.187114168357
CC3162 NG2R57     1  0.334087019303  0.187114168357
CC3162 NG2R60     1  0.337650614175  0.102486650838
CC3162 NG2R61     1  0.334087019303  0.187114168357
CC3162 NG2R62     1  0.352795892384  0.093557084179
CC3162 NG2R67     1  0.334087019303  0.187114168357
CC3162 NG2RC0     1  0.334087019303  0.187114168357
CC3162  NG2S0     1  0.334087019303  0.004184000000
CC3162  NG2S1     1  0.307360057758  0.187114168357
CC3162  NG2S2     1  0.334087019303  0.187114168357
CC3162  NG2S3     1  0.334087019303  0.187114168357
CC3162  NG301     1  0.347450500075  0.078275472531
CC3162  NG311     1  0.347450500075  0.088756043175
CC3162  NG321     1  0.346559601357  0.102486650838
CC3162  NG331     1  0.345668702638  0.110698234855
CC3162 NG3C51     1  0.334087019303  0.187114168357
CC3162  NG3N1     1  0.351904993665  0.102486650838
CC3162  NG3P0     1  0.334087019303  0.187114168357
CC3162  NG3P1     1  0.334087019303  0.187114168357
CC3162  NG3P2     1  0.334087019303  0.187114168357
CC3162  NG3P3     1  0.334087019303  0.187114168357
CC3162    NH1     1  0.307360057758  0.187114168357
CC3162    NH2     1  0.334087019303  0.187114168357
CC3162    NH3     1  0.334087019303  0.187114168357
CC3162   NH3L     1  0.334087019303  0.187114168357
CC3162    NHL     1  0.307360057758  0.187114168357
CC3162     NI     1  0.282949432881  0.994525446633
CC3162   NI2P     1  0.238787583423  0.158440517242
CC3162    NN1     1  0.334087019303  0.187114168357
CC3162   NN1C     1  0.334087019303  0.187114168357
CC3162    NN2     1  0.334087019303  0.187114168357
CC3162   NN2B     1  0.334087019303  0.187114168357
CC3162   NN2C     1  0.334087019303  0.187114168357
CC3162   NN2G     1  0.334087019303  0.187114168357
CC3162   NN2U     1  0.334087019303  0.187114168357
CC3162    NN3     1  0.334087019303  0.187114168357
CC3162   NN3A     1  0.334087019303  0.187114168357
CC3162   NN3G     1  0.334087019303  0.187114168357
CC3162   NN3I     1  0.334087019303  0.187114168357
CC3162    NN4     1  0.334087019303  0.187114168357
CC3162    NN6     1  0.334087019303  0.187114168357
CC3162    NNG     1  0.334087019303  0.187114168357
CC3162     NP     1  0.334087019303  0.187114168357
CC3162    NPH     1  0.334087019303  0.187114168357
CC3162    NR1     1  0.334087019303  0.187114168357
CC3162    NR2     1  0.334087019303  0.187114168357
CC3162    NR3     1  0.334087019303  0.187114168357
CC3162   NRC4     1  0.334087019303  0.187114168357
CC3162   NRN1     1  0.347450500075  0.280671252536
CC3162   NRN2     1  0.346559601357  0.102486650838
CC3162    NS1     1  0.334087019303  0.187114168357
CC3162    NS2     1  0.334087019303  0.187114168357
CC3162    NTL     1  0.334087019303  0.187114168357
CC3162     NY     1  0.334087019303  0.187114168357
CC3162      O     1  0.293996576986  0.144938011577
CC3162    O2L     1  0.320723538531  0.144938011577
CC3162    OAL     1  0.326959829558  0.163176000000
CC3162     OB     1  0.293996576986  0.144938011577
CC3162    OBL     1  0.293996576986  0.144938011577
CC3162     OC     1  0.320723538531  0.144938011577
CC3162  OC2D1     1  0.293996576986  0.144938011577
CC3162  OC2D2     1  0.320723538531  0.144938011577
CC3162  OC2D3     1  0.293996576986  0.144938011577
CC3162  OC2D4     1  0.293996576986  0.144938011577
CC3162  OC2DP     1  0.320723538531  0.144938011577
CC3162  OC301     1  0.316269044940  0.132309697301
CC3162  OC302     1  0.316269044940  0.132309697301
CC3162  OC303     1  0.316269044940  0.132309697301
CC3162 OC305A     1  0.316269044940  0.132309697301
CC3162  OC30A     1  0.316269044940  0.132309697301
CC3162  OC30P     1  0.326959829558  0.163176000000
CC3162  OC311     1  0.326514380198  0.183381431383
CC3162 OC311M     1  0.326514380198  0.183381431383
CC3162  OC312     1  0.326959829558  0.163176000000
CC3162 OC3C51     1  0.316269044940  0.132309697301
CC3162 OC3C5M     1  0.316269044940  0.132309697301
CC3162 OC3C61     1  0.316269044940  0.132309697301
CC3162    OCA     1  0.293996576986  0.144938011577
CC3162    OCL     1  0.320723538531  0.144938011577
CC3162  OG2D1     1  0.293996576986  0.144938011577
CC3162  OG2D2     1  0.320723538531  0.144938011577
CC3162  OG2D3     1  0.293996576986  0.144938011577
CC3162  OG2D4     1  0.320723538531  0.144938011577
CC3162  OG2D5     1  0.320010819556  0.169954883425
CC3162  OG2N1     1  0.320723538531  0.144938011577
CC3162  OG2P1     1  0.320723538531  0.144938011577
CC3162 OG2R50     1  0.320723538531  0.144938011577
CC3162  OG2S1     1  0.318906105146  0.157831660601
CC3162  OG301     1  0.316269044940  0.132309697301
CC3162  OG302     1  0.316269044940  0.132309697301
CC3162  OG303     1  0.316269044940  0.132309697301
CC3162  OG304     1  0.316269044940  0.132309697301
CC3162  OG311     1  0.326514380198  0.183381431383
CC3162  OG312     1  0.325178032121  0.144938011577
CC3162 OG3C31     1  0.316269044940  0.132309697301
CC3162 OG3C51     1  0.316269044940  0.132309697301
CC3162 OG3C61     1  0.316269044940  0.132309697301
CC3162 OG3R60     1  0.316269044940  0.132309697301
CC3162    OH1     1  0.326959829558  0.163176000000
CC3162    OHL     1  0.326959829558  0.163176000000
CC3162   OLG1     1  0.293996576986  0.144938011577
CC3162   OLG2     1  0.320723538531  0.144938011577
CC3162   OLG3     1  0.320723538531  0.144938011577
CC3162   OLG4     1  0.316269044940  0.132309697301
CC3162   OLG5     1  0.316269044940  0.132309697301
CC3162   OLG6     1  0.326514380198  0.183381431383
CC3162   OLG7     1  0.316269044940  0.132309697301
CC3162   OLG8     1  0.316269044940  0.132309697301
CC3162     OM     1  0.320723538531  0.144938011577
CC3162    ON1     1  0.320723538531  0.144938011577
CC3162   ON1C     1  0.320723538531  0.144938011577
CC3162    ON2     1  0.326959829558  0.163176000000
CC3162   ON2B     1  0.326959829558  0.163176000000
CC3162   ON2M     1  0.316269044940  0.132309697301
CC3162    ON3     1  0.320723538531  0.144938011577
CC3162    ON4     1  0.326959829558  0.163176000000
CC3162    ON5     1  0.326959829558  0.163176000000
CC3162    ON6     1  0.326959829558  0.163176000000
CC3162   ON6B     1  0.326959829558  0.163176000000
CC3162   OPER     1  0.318427692534  0.188901923946
CC3162     OS     1  0.326959829558  0.163176000000
CC3162   OSIA     1  0.326959829558  0.163176000000
CC3162   OSIE     1  0.326959829558  0.163176000000
CC3162   OSIH     1  0.326959829558  0.163176000000
CC3162    OSL     1  0.316269044940  0.132309697301
CC3162   OSLP     1  0.316269044940  0.132309697301
CC3162    OST     1  0.320010819556  0.169954883425
CC3162     OT     1  0.326799467788  0.163176000000
CC3162     OX     1  0.320723538531  0.144938011577
CC3162      P     1  0.360813980847  0.320014464673
CC3162     P2     1  0.360813980847  0.320014464673
CC3162     P3     1  0.360813980847  0.320014464673
CC3162     P4     1  0.360813980847  0.320014464673
CC3162     PB     1  0.328073452955  0.716185437439
CC3162   PB2P     1  0.325890751096  0.204716924713
CC3162     PC     1  0.360813980847  0.320014464673
CC3162     PD     1  0.294842930769  1.037598257516
CC3162   PD2P     1  0.251865976605  0.174628752363
CC3162    PG0     1  0.360813980847  0.320014464673
CC3162    PG1     1  0.360813980847  0.320014464673
CC3162    PG2     1  0.360813980847  0.320014464673
CC3162     PL     1  0.360813980847  0.320014464673
CC3162   PM3P     1  0.316910492017  0.176275053255
CC3162    POT     1  0.326403017859  0.123410269913
CC3162   PR3P     1  0.317079762773  0.178642591472
CC3162     PT     1  0.296001099102  1.168527606863
CC3162   PT2P     1  0.240284293270  0.168973521997
CC3162   PU3P     1  0.318024115415  0.179522368790
CC3162   RA2P     1  0.355459679551  0.229891668540
CC3162   RH3P     1  0.210367914314  0.149983415617
CC3162    RUB     1  0.338541512893  0.162045623205
CC3162      S     1  0.347450500075  0.280671252536
CC3162     SC     1  0.356359487256  0.286840588481
CC3162   SC3P     1  0.266993436839  0.157109060719
CC3162  SEGD1     1  0.363041227642  0.330244580395
CC3162  SG2D1     1  0.351904993665  0.314496560236
CC3162  SG2P1     1  0.355798221064  0.332305491450
CC3162  SG2P2     1  0.352314807076  0.329421919951
CC3162 SG2R50     1  0.347450500075  0.280671252536
CC3162  SG301     1  0.345223253279  0.257919081884
CC3162  SG302     1  0.365268474438  0.286840588481
CC3162  SG311     1  0.347450500075  0.280671252536
CC3162  SG3O1     1  0.356359487256  0.286840588481
CC3162  SG3O2     1  0.347450500075  0.247528778125
CC3162  SG3O3     1  0.347450500075  0.247528778125
CC3162     SI     1  0.365268474438  0.324091246411
CC3162   SIH3     1  0.365268474438  0.324091246411
CC3162     SL     1  0.356359487256  0.286840588481
CC3162     SM     1  0.345223253279  0.257919081884
CC3162   SM2P     1  0.334666103469  0.207012887251
CC3162   SM3P     1  0.308847858618  0.175378986746
CC3162   SN2P     1  0.316981763914  0.181365662197
CC3162    SOD     1  0.294954293108  0.090610410351
CC3162     SP     1  0.365268474438  0.280671252536
CC3162   SR2P     1  0.334612649546  0.200133451797
CC3162     SS     1  0.365268474438  0.286840588481
CC3162   TB3P     1  0.300678317372  0.172155203837
CC3162   TI1P     1  0.341276571958  0.266826378666
CC3162   TI3P     1  0.243117351193  0.149983415617
CC3162   TL3P     1  0.246716582015  0.168869889039
CC3162   TM3P     1  0.289417357575  0.168402751521
CC3162    U3P     1  0.320830446377  0.182184255566
CC3162    V2P     1  0.267599247968  0.167830039933
CC3162    V3P     1  0.223989755715  0.147096016316
CC3162    Y3P     1  0.295190381269  0.170263611896
CC3162   YB2P     1  0.312616360195  0.189623385225
CC3162   YB3P     1  0.284659958420  0.167569069413
CC3162     ZN     1  0.266378716724  0.209200000000
CC3163 CC3163     1  0.338541512893  0.041840000000
CC3163  CC31A     1  0.338541512893  0.041840000000
CC3163  CC321     1  0.338541512893  0.041840000000
CC3163 CC321C     1  0.338541512893  0.041840000000
CC3163 CC321D     1  0.338541512893  0.041840000000
CC3163  CC322     1  0.338541512893  0.041840000000
CC3163 CC322C     1  0.338541512893  0.041840000000
CC3163 CC3251     1  0.338541512893  0.041840000000
CC3163 CC325A     1  0.338541512893  0.041840000000
CC3163 CC325B     1  0.338541512893  0.041840000000
CC3163 CC3261     1  0.338541512893  0.041840000000
CC3163 CC3263     1  0.338541512893  0.041840000000
CC3163 CC326A     1  0.338541512893  0.041840000000
CC3163  CC32A     1  0.338541512893  0.041840000000
CC3163  CC331     1  0.338541512893  0.041840000000
CC3163  CC33A     1  0.338541512893  0.041840000000
CC3163    CCL     1  0.347450500075  0.110698234855
CC3163     CD     1  0.347450500075  0.110698234855
CC3163    CE1     1  0.355468588538  0.109105371453
CC3163    CE2     1  0.354577689820  0.105847757841
CC3163   CE3P     1  0.321748072056  0.179522368790
CC3163   CEL1     1  0.355468588538  0.109105371453
CC3163   CEL2     1  0.354577689820  0.105847757841
CC3163   CEL3     1  0.355468588538  0.109105371453
CC3163    CES     1  0.356359487256  0.182376331798
CC3163    CF1     1  0.338541512893  0.102486650838
CC3163    CF2     1  0.351904993665  0.085746484010
CC3163    CF3     1  0.374177461619  0.059170695450
CC3163  CG1N1     1  0.335868816739  0.177512086349
CC3163  CG1T1     1  0.333196120584  0.170981810495
CC3163  CG1T2     1  0.346782326036  0.134409982486
CC3163 CG251O     1  0.355468588538  0.109105371453
CC3163 CG252O     1  0.355468588538  0.109105371453
CC3163 CG25C1     1  0.355468588538  0.109105371453
CC3163 CG25C2     1  0.355468588538  0.109105371453
CC3163  CG2D1     1  0.355468588538  0.109105371453
CC3163 CG2D1O     1  0.355468588538  0.109105371453
CC3163  CG2D2     1  0.354577689820  0.105847757841
CC3163 CG2D2O     1  0.355468588538  0.109105371453
CC3163 CG2DC1     1  0.355468588538  0.109105371453
CC3163 CG2DC2     1  0.355468588538  0.109105371453
CC3163 CG2DC3     1  0.354577689820  0.105847757841
CC3163  CG2N1     1  0.347450500075  0.138767581228
CC3163  CG2N2     1  0.347450500075  0.138767581228
CC3163  CG2O1     1  0.347450500075  0.138767581228
CC3163  CG2O2     1  0.320723538531  0.130979917850
CC3163  CG2O3     1  0.347450500075  0.110698234855
CC3163  CG2O4     1  0.329632525712  0.102486650838
CC3163  CG2O5     1  0.347450500075  0.125520000000
CC3163  CG2O6     1  0.347450500075  0.110698234855
CC3163  CG2O7     1  0.308518226092  0.100764063435
CC3163 CG2R51     1  0.356359487256  0.093557084179
CC3163 CG2R52     1  0.365268474438  0.059170695450
CC3163 CG2R53     1  0.365268474438  0.059170695450
CC3163 CG2R57     1  0.356359487256  0.093557084179
CC3163 CG2R61     1  0.346773417049  0.110698234855
CC3163 CG2R62     1  0.338541512893  0.125520000000
CC3163 CG2R63     1  0.338541512893  0.132309697301
CC3163 CG2R64     1  0.356359487256  0.083680000000
CC3163 CG2R66     1  0.338541512893  0.110698234855
CC3163 CG2R67     1  0.346773417049  0.110698234855
CC3163 CG2R71     1  0.346987232741  0.108300154755
CC3163 CG2RC0     1  0.334977918021  0.131646486622
CC3163 CG2RC7     1  0.334977918021  0.131646486622
CC3163  CG301     1  0.338541512893  0.041840000000
CC3163  CG302     1  0.374177461619  0.059170695450
CC3163  CG311     1  0.338541512893  0.041840000000
CC3163  CG312     1  0.351904993665  0.085746484010
CC3163  CG314     1  0.338541512893  0.041840000000
CC3163  CG321     1  0.338541512893  0.041840000000
CC3163  CG322     1  0.338541512893  0.102486650838
CC3163  CG323     1  0.365268474438  0.138767581228
CC3163  CG324     1  0.338541512893  0.041840000000
CC3163  CG331     1  0.338541512893  0.041840000000
CC3163  CG334     1  0.338541512893  0.041840000000
CC3163 CG3AM0     1  0.344777803920  0.110698234855
CC3163 CG3AM1     1  0.345668702638  0.116852760686
CC3163 CG3AM2     1  0.346559601357  0.118341390899
CC3163 CG3C31     1  0.338541512893  0.041840000000
CC3163 CG3C41     1  0.338541512893  0.041840000000
CC3163 CG3C50     1  0.338541512893  0.041840000000
CC3163 CG3C51     1  0.338541512893  0.041840000000
CC3163 CG3C52     1  0.338541512893  0.041840000000
CC3163 CG3C53     1  0.338541512893  0.041840000000
CC3163 CG3C54     1  0.338541512893  0.041840000000
CC3163 CG3RC1     1  0.338541512893  0.041840000000
CC3163     CL     1  0.347450500075  0.110698234855
CC3163    CLA     1  0.371504765465  0.162045623205
CC3163   CLAL     1  0.339272049842  0.072469005789
CC3163  CLG01     1  0.355468588538  0.109105371453
CC3163  CLG02     1  0.355468588538  0.109105371453
CC3163  CLG03     1  0.320723538531  0.130979917850
CC3163  CLG04     1  0.347450500075  0.110698234855
CC3163  CLG05     1  0.329632525712  0.102486650838
CC3163  CLG06     1  0.346773417049  0.110698234855
CC3163 CLG06A     1  0.346773417049  0.110698234855
CC3163 CLG06B     1  0.346773417049  0.110698234855
CC3163  CLG07     1  0.338541512893  0.125520000000
CC3163  CLG08     1  0.338541512893  0.132309697301
CC3163  CLG09     1  0.346773417049  0.110698234855
CC3163  CLG10     1  0.334977918021  0.131646486622
CC3163  CLG11     1  0.338541512893  0.041840000000
CC3163  CLG12     1  0.338541512893  0.041840000000
CC3163  CLG13     1  0.338541512893  0.041840000000
CC3163  CLG14     1  0.338541512893  0.041840000000
CC3163  CLG15     1  0.338541512893  0.041840000000
CC3163  CLG16     1  0.338541512893  0.041840000000
CC3163  CLGA1     1  0.339432411611  0.245040988571
CC3163  CLGA3     1  0.339432411611  0.232955260941
CC3163  CLGR1     1  0.334977918021  0.200657590935
CC3163     CM     1  0.356359487256  0.138767581228
CC3163     CN     1  0.325178032121  0.187114168357
CC3163    CN1     1  0.338541512893  0.132309697301
CC3163   CN1A     1  0.347450500075  0.110698234855
CC3163   CN1T     1  0.338541512893  0.132309697301
CC3163    CN2     1  0.338541512893  0.132309697301
CC3163    CN3     1  0.338541512893  0.125520000000
CC3163   CN3A     1  0.329632525712  0.177512086349
CC3163   CN3B     1  0.329632525712  0.177512086349
CC3163   CN3C     1  0.329632525712  0.177512086349
CC3163   CN3D     1  0.338541512893  0.125520000000
CC3163   CN3T     1  0.338541512893  0.125520000000
CC3163    CN4     1  0.338541512893  0.114583559030
CC3163    CN5     1  0.338541512893  0.114583559030
CC3163   CN5G     1  0.338541512893  0.114583559030
CC3163    CN6     1  0.338541512893  0.041840000000
CC3163    CN7     1  0.338541512893  0.041840000000
CC3163   CN7B     1  0.338541512893  0.041840000000
CC3163   CN7E     1  0.338541512893  0.041840000000
CC3163    CN8     1  0.338541512893  0.041840000000
CC3163   CN8B     1  0.338541512893  0.041840000000
CC3163    CN9     1  0.338541512893  0.041840000000
CC3163    CNA     1  0.346773417049  0.110698234855
CC3163   CNA2     1  0.338541512893  0.110698234855
CC3163   CNE1     1  0.355468588538  0.109105371453
CC3163   CNE2     1  0.354577689820  0.105847757841
CC3163    CNG     1  0.347450500075  0.138767581228
CC3163   CO2P     1  0.251910521541  0.164138698618
CC3163   CO3P     1  0.192264852362  0.144393471099
CC3163    COA     1  0.347450500075  0.138767581228
CC3163    CP1     1  0.338541512893  0.041840000000
CC3163    CP2     1  0.338541512893  0.041840000000
CC3163    CP3     1  0.338541512893  0.041840000000
CC3163    CPA     1  0.329632525712  0.125520000000
CC3163    CPB     1  0.329632525712  0.125520000000
CC3163   CPD1     1  0.338541512893  0.041840000000
CC3163   CPH1     1  0.329632525712  0.093557084179
CC3163   CPH2     1  0.329632525712  0.093557084179
CC3163    CPM     1  0.329632525712  0.125520000000
CC3163    CPT     1  0.334977918021  0.131646486622
CC3163   CR2P     1  0.263634748672  0.170828164985
CC3163   CR33     1  0.338541512893  0.041840000000
CC3163   CR3P     1  0.244382427373  0.145299904804
CC3163   CRL1     1  0.338541512893  0.041840000000
CC3163   CRL2     1  0.338541512893  0.041840000000
CC3163   CRN1     1  0.347450500075  0.138767581228
CC3163     CS     1  0.365268474438  0.138767581228
CC3163    CST     1  0.308518226092  0.100764063435
CC3163     CT     1  0.338541512893  0.041840000000
CC3163    CT1     1  0.338541512893  0.041840000000
CC3163   CT1X     1  0.338541512893  0.041840000000
CC3163    CT2     1  0.338541512893  0.041840000000
CC3163   CT2A     1  0.338541512893  0.041840000000
CC3163   CT2P     1  0.338541512893  0.041840000000
CC3163   CT2X     1  0.338541512893  0.041840000000
CC3163    CT3     1  0.338541512893  0.041840000000
CC3163   CT3X     1  0.338541512893  0.041840000000
CC3163   CTD1     1  0.338541512893  0.041840000000
CC3163   CTL1     1  0.338541512893  0.041840000000
CC3163   CTL2     1  0.338541512893  0.041840000000
CC3163   CTL3     1  0.338541512893  0.041840000000
CC3163   CTL5     1  0.338541512893  0.041840000000
CC3163   CTO1     1  0.338541512893  0.041840000000
CC3163   CTO2     1  0.338541512893  0.041840000000
CC3163     CU     1  0.285800308779  0.908997471504
CC3163   CU1P     1  0.246066225950  0.180057894334
CC3163   CU2P     1  0.233869822499  0.162315474555
CC3163     CY     1  0.346559601357  0.113045454929
CC3163    DUM     1  0.169270756447  0.000000000000
CC3163   DY3P     1  0.297952167295  0.171135318061
CC3163   ER3P     1  0.291083338178  0.169232326746
CC3163   EU2P     1  0.333231756533  0.203602227414
CC3163   EU3P     1  0.304954631219  0.174528477447
CC3163     F1     1  0.314487247504  0.153729976257
CC3163     F2     1  0.314487247504  0.135577095411
CC3163     F3     1  0.311814551349  0.130309939452
CC3163     FA     1  0.320723538531  0.144938011577
CC3163     FE     1  0.227179173126  0.000000000000
CC3163   FE2P     1  0.265496726993  0.167098295383
CC3163   FE3P     1  0.219722350855  0.148045032716
CC3163   FGA1     1  0.314487247504  0.153729976257
CC3163   FGA2     1  0.314487247504  0.135577095411
CC3163   FGA3     1  0.311814551349  0.130309939452
CC3163   FGP1     1  0.311814551349  0.130309939452
CC3163   FGR1     1  0.320723538531  0.144938011577
CC3163    FNA     1  0.320723538531  0.144938011577
CC3163   GA3P     1  0.189485248361  0.145299904804
CC3163   GD3P     1  0.303351013527  0.173673803114
CC3163      H     1  0.189271432669  0.089736802707
CC3163     HA     1  0.286869387241  0.062058748940
CC3163    HA1     1  0.288651184677  0.088756043175
CC3163    HA2     1  0.288651184677  0.077149148019
CC3163    HA3     1  0.288651184677  0.064818249282
CC3163    HAL     1  0.286869387241  0.062058748940
CC3163   HAL1     1  0.286869387241  0.062058748940
CC3163   HAL2     1  0.288651184677  0.070011711020
CC3163   HAL3     1  0.288651184677  0.064818249282
CC3163     HB     1  0.286869387241  0.062058748940
CC3163    HB1     1  0.286869387241  0.062058748940
CC3163    HB2     1  0.288651184677  0.070011711020
CC3163    HBL     1  0.286869387241  0.062058748940
CC3163     HC     1  0.189271432669  0.089736802707
CC3163   HCA1     1  0.288651184677  0.088756043175
CC3163  HCA1A     1  0.288651184677  0.088756043175
CC3163 HCA1C2     1  0.288651184677  0.088756043175
CC3163   HCA2     1  0.288651184677  0.078275472531
CC3163 HCA25A     1  0.285087589805  0.078275472531
CC3163  HCA2A     1  0.288651184677  0.078275472531
CC3163 HCA2C2     1  0.285087589805  0.078275472531
CC3163   HCA3     1  0.288651184677  0.064818249282
CC3163  HCA3A     1  0.288651184677  0.064818249282
CC3163  HCA3M     1  0.288651184677  0.064818249282
CC3163    HCL     1  0.189271432669  0.089736802707
CC3163   HCP1     1  0.189271432669  0.089736802707
CC3163  HCP1M     1  0.189271432669  0.089736802707
CC3163   HCR1     1  0.240542653898  0.089736802707
CC3163     HE     1  0.301123766731  0.061020452073
CC3163    HE1     1  0.280633096214  0.073666921749
CC3163    HE2     1  0.281523994932  0.067464972838
CC3163   HEL1     1  0.280633096214  0.073666921749
CC3163   HEL2     1  0.281523994932  0.067464972838
CC3163    HF1     1  0.286869387241  0.070011711020
CC3163    HF2     1  0.285087589805  0.072469005789
CC3163   HG2P     1  0.274557166956  0.189623385225
CC3163   HGA1     1  0.288651184677  0.088756043175
CC3163   HGA2     1  0.288651184677  0.078275472531
CC3163   HGA3     1  0.288651184677  0.064818249282
CC3163   HGA4     1  0.280633096214  0.073666921749
CC3163   HGA5     1  0.281523994932  0.067464972838
CC3163   HGA6     1  0.286869387241  0.070011711020
CC3163   HGA7     1  0.285087589805  0.072469005789
CC3163 HGAAM0     1  0.283305792369  0.070011711020
CC3163 HGAAM1     1  0.283305792369  0.070011711020
CC3163 HGAAM2     1  0.281523994932  0.083680000000
CC3163   HGP1     1  0.189271432669  0.089736802707
CC3163   HGP2     1  0.189271432669  0.089736802707
CC3163   HGP3     1  0.209361198763  0.132309697301
CC3163   HGP4     1  0.189271432669  0.089736802707
CC3163   HGP5     1  0.231633666716  0.089736802707
CC3163 HGPAM1     1  0.247224394284  0.039692909190
CC3163 HGPAM2     1  0.247224394284  0.041840000000
CC3163 HGPAM3     1  0.246778944925  0.045833423612
CC3163  HGR51     1  0.290272620344  0.072469005789
CC3163  HGR52     1  0.249451641079  0.089736802707
CC3163  HGR53     1  0.231633666716  0.089736802707
CC3163  HGR61     1  0.290272620344  0.072469005789
CC3163  HGR62     1  0.267269615442  0.089736802707
CC3163  HGR63     1  0.249451641079  0.089736802707
CC3163  HGR71     1  0.290272620344  0.072469005789
CC3163     HL     1  0.231633666716  0.089736802707
CC3163  HLGA1     1  0.288651184677  0.088756043175
CC3163  HLGA2     1  0.288651184677  0.078275472531
CC3163  HLGA3     1  0.288651184677  0.064818249282
CC3163  HLGA4     1  0.280633096214  0.073666921749
CC3163  HLGP1     1  0.189271432669  0.089736802707
CC3163 HLGR52     1  0.249451641079  0.089736802707
CC3163 HLGR61     1  0.290272620344  0.072469005789
CC3163 HLGR62     1  0.267269615442  0.089736802707
CC3163    HN1     1  0.189271432669  0.089736802707
CC3163    HN2     1  0.189271432669  0.089736802707
CC3163    HN3     1  0.267269615442  0.089736802707
CC3163   HN3B     1  0.249451641079  0.089736802707
CC3163    HN4     1  0.189271432669  0.089736802707
CC3163    HN5     1  0.189271432669  0.089736802707
CC3163    HN6     1  0.286869387241  0.062058748940
CC3163    HN7     1  0.286869387241  0.062058748940
CC3163    HN8     1  0.288651184677  0.070011711020
CC3163    HN9     1  0.288651184677  0.064818249282
CC3163   HNE1     1  0.280633096214  0.073666921749
CC3163   HNE2     1  0.281523994932  0.067464972838
CC3163    HNP     1  0.290272620344  0.072469005789
CC3163   HO3P     1  0.293168041178  0.170263611896
CC3163    HOL     1  0.189271432669  0.089736802707
CC3163     HP     1  0.290272620344  0.072469005789
CC3163   HPER     1  0.189271432669  0.089736802707
CC3163    HR1     1  0.249451641079  0.089736802707
CC3163    HR2     1  0.231633666716  0.089736802707
CC3163    HR3     1  0.300054688270  0.036952087465
CC3163   HRA3     1  0.288651184677  0.064818249282
CC3163   HRM1     1  0.247224394284  0.039692909190
CC3163   HRM2     1  0.247224394284  0.041840000000
CC3163   HRP2     1  0.189271432669  0.089736802707
CC3163     HS     1  0.209361198763  0.132309697301
CC3163   HSIA     1  0.286869387241  0.062058748940
CC3163   HSIO     1  0.189271432669  0.089736802707
CC3163     HT     1  0.189271432669  0.089736802707
CC3163     HX     1  0.189271432669  0.089736802707
CC3163   IGR1     1  0.368832069310  0.301712530731
CC3163   IN3P     1  0.246449312399  0.160580590010
CC3163   LA3P     1  0.327200372211  0.182184255566
CC3163    LIT     1  0.284864865125  0.020196198771
CC3163    LPH     1  0.169270756447  0.000000000000
CC3163   LU3P     1  0.289648991242  0.166731218816
CC3163     MG     1  0.274842254546  0.051243325419
CC3163   MN2P     1  0.276508235149  0.171747976291
CC3163   MN3P     1  0.203516903172  0.148045032716
CC3163      N     1  0.334087019303  0.004184000000
CC3163     NC     1  0.334087019303  0.324091246411
CC3163    NC2     1  0.334087019303  0.187114168357
CC3163  NC2D1     1  0.307360057758  0.187114168357
CC3163  NC311     1  0.347450500075  0.088756043175
CC3163   ND3P     1  0.313587439798  0.177117175768
CC3163     NE     1  0.305578260322  0.122698965603
CC3163  NG1T1     1  0.328741626994  0.177512086349
CC3163  NG2D1     1  0.334087019303  0.187114168357
CC3163  NG2O1     1  0.334087019303  0.187114168357
CC3163  NG2P1     1  0.334087019303  0.187114168357
CC3163 NG2R43     1  0.334087019303  0.187114168357
CC3163 NG2R50     1  0.334087019303  0.187114168357
CC3163 NG2R51     1  0.334087019303  0.187114168357
CC3163 NG2R52     1  0.334087019303  0.187114168357
CC3163 NG2R53     1  0.334087019303  0.187114168357
CC3163 NG2R57     1  0.334087019303  0.187114168357
CC3163 NG2R60     1  0.337650614175  0.102486650838
CC3163 NG2R61     1  0.334087019303  0.187114168357
CC3163 NG2R62     1  0.352795892384  0.093557084179
CC3163 NG2R67     1  0.334087019303  0.187114168357
CC3163 NG2RC0     1  0.334087019303  0.187114168357
CC3163  NG2S0     1  0.334087019303  0.004184000000
CC3163  NG2S1     1  0.307360057758  0.187114168357
CC3163  NG2S2     1  0.334087019303  0.187114168357
CC3163  NG2S3     1  0.334087019303  0.187114168357
CC3163  NG301     1  0.347450500075  0.078275472531
CC3163  NG311     1  0.347450500075  0.088756043175
CC3163  NG321     1  0.346559601357  0.102486650838
CC3163  NG331     1  0.345668702638  0.110698234855
CC3163 NG3C51     1  0.334087019303  0.187114168357
CC3163  NG3N1     1  0.351904993665  0.102486650838
CC3163  NG3P0     1  0.334087019303  0.187114168357
CC3163  NG3P1     1  0.334087019303  0.187114168357
CC3163  NG3P2     1  0.334087019303  0.187114168357
CC3163  NG3P3     1  0.334087019303  0.187114168357
CC3163    NH1     1  0.307360057758  0.187114168357
CC3163    NH2     1  0.334087019303  0.187114168357
CC3163    NH3     1  0.334087019303  0.187114168357
CC3163   NH3L     1  0.334087019303  0.187114168357
CC3163    NHL     1  0.307360057758  0.187114168357
CC3163     NI     1  0.282949432881  0.994525446633
CC3163   NI2P     1  0.238787583423  0.158440517242
CC3163    NN1     1  0.334087019303  0.187114168357
CC3163   NN1C     1  0.334087019303  0.187114168357
CC3163    NN2     1  0.334087019303  0.187114168357
CC3163   NN2B     1  0.334087019303  0.187114168357
CC3163   NN2C     1  0.334087019303  0.187114168357
CC3163   NN2G     1  0.334087019303  0.187114168357
CC3163   NN2U     1  0.334087019303  0.187114168357
CC3163    NN3     1  0.334087019303  0.187114168357
CC3163   NN3A     1  0.334087019303  0.187114168357
CC3163   NN3G     1  0.334087019303  0.187114168357
CC3163   NN3I     1  0.334087019303  0.187114168357
CC3163    NN4     1  0.334087019303  0.187114168357
CC3163    NN6     1  0.334087019303  0.187114168357
CC3163    NNG     1  0.334087019303  0.187114168357
CC3163     NP     1  0.334087019303  0.187114168357
CC3163    NPH     1  0.334087019303  0.187114168357
CC3163    NR1     1  0.334087019303  0.187114168357
CC3163    NR2     1  0.334087019303  0.187114168357
CC3163    NR3     1  0.334087019303  0.187114168357
CC3163   NRC4     1  0.334087019303  0.187114168357
CC3163   NRN1     1  0.347450500075  0.280671252536
CC3163   NRN2     1  0.346559601357  0.102486650838
CC3163    NS1     1  0.334087019303  0.187114168357
CC3163    NS2     1  0.334087019303  0.187114168357
CC3163    NTL     1  0.334087019303  0.187114168357
CC3163     NY     1  0.334087019303  0.187114168357
CC3163      O     1  0.293996576986  0.144938011577
CC3163    O2L     1  0.320723538531  0.144938011577
CC3163    OAL     1  0.326959829558  0.163176000000
CC3163     OB     1  0.293996576986  0.144938011577
CC3163    OBL     1  0.293996576986  0.144938011577
CC3163     OC     1  0.320723538531  0.144938011577
CC3163  OC2D1     1  0.293996576986  0.144938011577
CC3163  OC2D2     1  0.320723538531  0.144938011577
CC3163  OC2D3     1  0.293996576986  0.144938011577
CC3163  OC2D4     1  0.293996576986  0.144938011577
CC3163  OC2DP     1  0.320723538531  0.144938011577
CC3163  OC301     1  0.316269044940  0.132309697301
CC3163  OC302     1  0.316269044940  0.132309697301
CC3163  OC303     1  0.316269044940  0.132309697301
CC3163 OC305A     1  0.316269044940  0.132309697301
CC3163  OC30A     1  0.316269044940  0.132309697301
CC3163  OC30P     1  0.326959829558  0.163176000000
CC3163  OC311     1  0.326514380198  0.183381431383
CC3163 OC311M     1  0.326514380198  0.183381431383
CC3163  OC312     1  0.326959829558  0.163176000000
CC3163 OC3C51     1  0.316269044940  0.132309697301
CC3163 OC3C5M     1  0.316269044940  0.132309697301
CC3163 OC3C61     1  0.316269044940  0.132309697301
CC3163    OCA     1  0.293996576986  0.144938011577
CC3163    OCL     1  0.320723538531  0.144938011577
CC3163  OG2D1     1  0.293996576986  0.144938011577
CC3163  OG2D2     1  0.320723538531  0.144938011577
CC3163  OG2D3     1  0.293996576986  0.144938011577
CC3163  OG2D4     1  0.320723538531  0.144938011577
CC3163  OG2D5     1  0.320010819556  0.169954883425
CC3163  OG2N1     1  0.320723538531  0.144938011577
CC3163  OG2P1     1  0.320723538531  0.144938011577
CC3163 OG2R50     1  0.320723538531  0.144938011577
CC3163  OG2S1     1  0.318906105146  0.157831660601
CC3163  OG301     1  0.316269044940  0.132309697301
CC3163  OG302     1  0.316269044940  0.132309697301
CC3163  OG303     1  0.316269044940  0.132309697301
CC3163  OG304     1  0.316269044940  0.132309697301
CC3163  OG311     1  0.326514380198  0.183381431383
CC3163  OG312     1  0.325178032121  0.144938011577
CC3163 OG3C31     1  0.316269044940  0.132309697301
CC3163 OG3C51     1  0.316269044940  0.132309697301
CC3163 OG3C61     1  0.316269044940  0.132309697301
CC3163 OG3R60     1  0.316269044940  0.132309697301
CC3163    OH1     1  0.326959829558  0.163176000000
CC3163    OHL     1  0.326959829558  0.163176000000
CC3163   OLG1     1  0.293996576986  0.144938011577
CC3163   OLG2     1  0.320723538531  0.144938011577
CC3163   OLG3     1  0.320723538531  0.144938011577
CC3163   OLG4     1  0.316269044940  0.132309697301
CC3163   OLG5     1  0.316269044940  0.132309697301
CC3163   OLG6     1  0.326514380198  0.183381431383
CC3163   OLG7     1  0.316269044940  0.132309697301
CC3163   OLG8     1  0.316269044940  0.132309697301
CC3163     OM     1  0.320723538531  0.144938011577
CC3163    ON1     1  0.320723538531  0.144938011577
CC3163   ON1C     1  0.320723538531  0.144938011577
CC3163    ON2     1  0.326959829558  0.163176000000
CC3163   ON2B     1  0.326959829558  0.163176000000
CC3163   ON2M     1  0.316269044940  0.132309697301
CC3163    ON3     1  0.320723538531  0.144938011577
CC3163    ON4     1  0.326959829558  0.163176000000
CC3163    ON5     1  0.326959829558  0.163176000000
CC3163    ON6     1  0.326959829558  0.163176000000
CC3163   ON6B     1  0.326959829558  0.163176000000
CC3163   OPER     1  0.318427692534  0.188901923946
CC3163     OS     1  0.326959829558  0.163176000000
CC3163   OSIA     1  0.326959829558  0.163176000000
CC3163   OSIE     1  0.326959829558  0.163176000000
CC3163   OSIH     1  0.326959829558  0.163176000000
CC3163    OSL     1  0.316269044940  0.132309697301
CC3163   OSLP     1  0.316269044940  0.132309697301
CC3163    OST     1  0.320010819556  0.169954883425
CC3163     OT     1  0.326799467788  0.163176000000
CC3163     OX     1  0.320723538531  0.144938011577
CC3163      P     1  0.360813980847  0.320014464673
CC3163     P2     1  0.360813980847  0.320014464673
CC3163     P3     1  0.360813980847  0.320014464673
CC3163     P4     1  0.360813980847  0.320014464673
CC3163     PB     1  0.328073452955  0.716185437439
CC3163   PB2P     1  0.325890751096  0.204716924713
CC3163     PC     1  0.360813980847  0.320014464673
CC3163     PD     1  0.294842930769  1.037598257516
CC3163   PD2P     1  0.251865976605  0.174628752363
CC3163    PG0     1  0.360813980847  0.320014464673
CC3163    PG1     1  0.360813980847  0.320014464673
CC3163    PG2     1  0.360813980847  0.320014464673
CC3163     PL     1  0.360813980847  0.320014464673
CC3163   PM3P     1  0.316910492017  0.176275053255
CC3163    POT     1  0.326403017859  0.123410269913
CC3163   PR3P     1  0.317079762773  0.178642591472
CC3163     PT     1  0.296001099102  1.168527606863
CC3163   PT2P     1  0.240284293270  0.168973521997
CC3163   PU3P     1  0.318024115415  0.179522368790
CC3163   RA2P     1  0.355459679551  0.229891668540
CC3163   RH3P     1  0.210367914314  0.149983415617
CC3163    RUB     1  0.338541512893  0.162045623205
CC3163      S     1  0.347450500075  0.280671252536
CC3163     SC     1  0.356359487256  0.286840588481
CC3163   SC3P     1  0.266993436839  0.157109060719
CC3163  SEGD1     1  0.363041227642  0.330244580395
CC3163  SG2D1     1  0.351904993665  0.314496560236
CC3163  SG2P1     1  0.355798221064  0.332305491450
CC3163  SG2P2     1  0.352314807076  0.329421919951
CC3163 SG2R50     1  0.347450500075  0.280671252536
CC3163  SG301     1  0.345223253279  0.257919081884
CC3163  SG302     1  0.365268474438  0.286840588481
CC3163  SG311     1  0.347450500075  0.280671252536
CC3163  SG3O1     1  0.356359487256  0.286840588481
CC3163  SG3O2     1  0.347450500075  0.247528778125
CC3163  SG3O3     1  0.347450500075  0.247528778125
CC3163     SI     1  0.365268474438  0.324091246411
CC3163   SIH3     1  0.365268474438  0.324091246411
CC3163     SL     1  0.356359487256  0.286840588481
CC3163     SM     1  0.345223253279  0.257919081884
CC3163   SM2P     1  0.334666103469  0.207012887251
CC3163   SM3P     1  0.308847858618  0.175378986746
CC3163   SN2P     1  0.316981763914  0.181365662197
CC3163    SOD     1  0.294954293108  0.090610410351
CC3163     SP     1  0.365268474438  0.280671252536
CC3163   SR2P     1  0.334612649546  0.200133451797
CC3163     SS     1  0.365268474438  0.286840588481
CC3163   TB3P     1  0.300678317372  0.172155203837
CC3163   TI1P     1  0.341276571958  0.266826378666
CC3163   TI3P     1  0.243117351193  0.149983415617
CC3163   TL3P     1  0.246716582015  0.168869889039
CC3163   TM3P     1  0.289417357575  0.168402751521
CC3163    U3P     1  0.320830446377  0.182184255566
CC3163    V2P     1  0.267599247968  0.167830039933
CC3163    V3P     1  0.223989755715  0.147096016316
CC3163    Y3P     1  0.295190381269  0.170263611896
CC3163   YB2P     1  0.312616360195  0.189623385225
CC3163   YB3P     1  0.284659958420  0.167569069413
CC3163     ZN     1  0.266378716724  0.209200000000
 CC31A  CC31A     1  0.338541512893  0.041840000000
 CC31A  CC321     1  0.338541512893  0.041840000000
 CC31A CC321C     1  0.338541512893  0.041840000000
 CC31A CC321D     1  0.338541512893  0.041840000000
 CC31A  CC322     1  0.338541512893  0.041840000000
 CC31A CC322C     1  0.338541512893  0.041840000000
 CC31A CC3251     1  0.338541512893  0.041840000000
 CC31A CC325A     1  0.338541512893  0.041840000000
 CC31A CC325B     1  0.338541512893  0.041840000000
 CC31A CC3261     1  0.338541512893  0.041840000000
 CC31A CC3263     1  0.338541512893  0.041840000000
 CC31A CC326A     1  0.338541512893  0.041840000000
 CC31A  CC32A     1  0.338541512893  0.041840000000
 CC31A  CC331     1  0.338541512893  0.041840000000
 CC31A  CC33A     1  0.338541512893  0.041840000000
 CC31A    CCL     1  0.347450500075  0.110698234855
 CC31A     CD     1  0.347450500075  0.110698234855
 CC31A    CE1     1  0.355468588538  0.109105371453
 CC31A    CE2     1  0.354577689820  0.105847757841
 CC31A   CE3P     1  0.321748072056  0.179522368790
 CC31A   CEL1     1  0.355468588538  0.109105371453
 CC31A   CEL2     1  0.354577689820  0.105847757841
 CC31A   CEL3     1  0.355468588538  0.109105371453
 CC31A    CES     1  0.356359487256  0.182376331798
 CC31A    CF1     1  0.338541512893  0.102486650838
 CC31A    CF2     1  0.351904993665  0.085746484010
 CC31A    CF3     1  0.374177461619  0.059170695450
 CC31A  CG1N1     1  0.335868816739  0.177512086349
 CC31A  CG1T1     1  0.333196120584  0.170981810495
 CC31A  CG1T2     1  0.346782326036  0.134409982486
 CC31A CG251O     1  0.355468588538  0.109105371453
 CC31A CG252O     1  0.355468588538  0.109105371453
 CC31A CG25C1     1  0.355468588538  0.109105371453
 CC31A CG25C2     1  0.355468588538  0.109105371453
 CC31A  CG2D1     1  0.355468588538  0.109105371453
 CC31A CG2D1O     1  0.355468588538  0.109105371453
 CC31A  CG2D2     1  0.354577689820  0.105847757841
 CC31A CG2D2O     1  0.355468588538  0.109105371453
 CC31A CG2DC1     1  0.355468588538  0.109105371453
 CC31A CG2DC2     1  0.355468588538  0.109105371453
 CC31A CG2DC3     1  0.354577689820  0.105847757841
 CC31A  CG2N1     1  0.347450500075  0.138767581228
 CC31A  CG2N2     1  0.347450500075  0.138767581228
 CC31A  CG2O1     1  0.347450500075  0.138767581228
 CC31A  CG2O2     1  0.320723538531  0.130979917850
 CC31A  CG2O3     1  0.347450500075  0.110698234855
 CC31A  CG2O4     1  0.329632525712  0.102486650838
 CC31A  CG2O5     1  0.347450500075  0.125520000000
 CC31A  CG2O6     1  0.347450500075  0.110698234855
 CC31A  CG2O7     1  0.308518226092  0.100764063435
 CC31A CG2R51     1  0.356359487256  0.093557084179
 CC31A CG2R52     1  0.365268474438  0.059170695450
 CC31A CG2R53     1  0.365268474438  0.059170695450
 CC31A CG2R57     1  0.356359487256  0.093557084179
 CC31A CG2R61     1  0.346773417049  0.110698234855
 CC31A CG2R62     1  0.338541512893  0.125520000000
 CC31A CG2R63     1  0.338541512893  0.132309697301
 CC31A CG2R64     1  0.356359487256  0.083680000000
 CC31A CG2R66     1  0.338541512893  0.110698234855
 CC31A CG2R67     1  0.346773417049  0.110698234855
 CC31A CG2R71     1  0.346987232741  0.108300154755
 CC31A CG2RC0     1  0.334977918021  0.131646486622
 CC31A CG2RC7     1  0.334977918021  0.131646486622
 CC31A  CG301     1  0.338541512893  0.041840000000
 CC31A  CG302     1  0.374177461619  0.059170695450
 CC31A  CG311     1  0.338541512893  0.041840000000
 CC31A  CG312     1  0.351904993665  0.085746484010
 CC31A  CG314     1  0.338541512893  0.041840000000
 CC31A  CG321     1  0.338541512893  0.041840000000
 CC31A  CG322     1  0.338541512893  0.102486650838
 CC31A  CG323     1  0.365268474438  0.138767581228
 CC31A  CG324     1  0.338541512893  0.041840000000
 CC31A  CG331     1  0.338541512893  0.041840000000
 CC31A  CG334     1  0.338541512893  0.041840000000
 CC31A CG3AM0     1  0.344777803920  0.110698234855
 CC31A CG3AM1     1  0.345668702638  0.116852760686
 CC31A CG3AM2     1  0.346559601357  0.118341390899
 CC31A CG3C31     1  0.338541512893  0.041840000000
 CC31A CG3C41     1  0.338541512893  0.041840000000
 CC31A CG3C50     1  0.338541512893  0.041840000000
 CC31A CG3C51     1  0.338541512893  0.041840000000
 CC31A CG3C52     1  0.338541512893  0.041840000000
 CC31A CG3C53     1  0.338541512893  0.041840000000
 CC31A CG3C54     1  0.338541512893  0.041840000000
 CC31A CG3RC1     1  0.338541512893  0.041840000000
 CC31A     CL     1  0.347450500075  0.110698234855
 CC31A    CLA     1  0.371504765465  0.162045623205
 CC31A   CLAL     1  0.339272049842  0.072469005789
 CC31A  CLG01     1  0.355468588538  0.109105371453
 CC31A  CLG02     1  0.355468588538  0.109105371453
 CC31A  CLG03     1  0.320723538531  0.130979917850
 CC31A  CLG04     1  0.347450500075  0.110698234855
 CC31A  CLG05     1  0.329632525712  0.102486650838
 CC31A  CLG06     1  0.346773417049  0.110698234855
 CC31A CLG06A     1  0.346773417049  0.110698234855
 CC31A CLG06B     1  0.346773417049  0.110698234855
 CC31A  CLG07     1  0.338541512893  0.125520000000
 CC31A  CLG08     1  0.338541512893  0.132309697301
 CC31A  CLG09     1  0.346773417049  0.110698234855
 CC31A  CLG10     1  0.334977918021  0.131646486622
 CC31A  CLG11     1  0.338541512893  0.041840000000
 CC31A  CLG12     1  0.338541512893  0.041840000000
 CC31A  CLG13     1  0.338541512893  0.041840000000
 CC31A  CLG14     1  0.338541512893  0.041840000000
 CC31A  CLG15     1  0.338541512893  0.041840000000
 CC31A  CLG16     1  0.338541512893  0.041840000000
 CC31A  CLGA1     1  0.339432411611  0.245040988571
 CC31A  CLGA3     1  0.339432411611  0.232955260941
 CC31A  CLGR1     1  0.334977918021  0.200657590935
 CC31A     CM     1  0.356359487256  0.138767581228
 CC31A     CN     1  0.325178032121  0.187114168357
 CC31A    CN1     1  0.338541512893  0.132309697301
 CC31A   CN1A     1  0.347450500075  0.110698234855
 CC31A   CN1T     1  0.338541512893  0.132309697301
 CC31A    CN2     1  0.338541512893  0.132309697301
 CC31A    CN3     1  0.338541512893  0.125520000000
 CC31A   CN3A     1  0.329632525712  0.177512086349
 CC31A   CN3B     1  0.329632525712  0.177512086349
 CC31A   CN3C     1  0.329632525712  0.177512086349
 CC31A   CN3D     1  0.338541512893  0.125520000000
 CC31A   CN3T     1  0.338541512893  0.125520000000
 CC31A    CN4     1  0.338541512893  0.114583559030
 CC31A    CN5     1  0.338541512893  0.114583559030
 CC31A   CN5G     1  0.338541512893  0.114583559030
 CC31A    CN6     1  0.338541512893  0.041840000000
 CC31A    CN7     1  0.338541512893  0.041840000000
 CC31A   CN7B     1  0.338541512893  0.041840000000
 CC31A   CN7E     1  0.338541512893  0.041840000000
 CC31A    CN8     1  0.338541512893  0.041840000000
 CC31A   CN8B     1  0.338541512893  0.041840000000
 CC31A    CN9     1  0.338541512893  0.041840000000
 CC31A    CNA     1  0.346773417049  0.110698234855
 CC31A   CNA2     1  0.338541512893  0.110698234855
 CC31A   CNE1     1  0.355468588538  0.109105371453
 CC31A   CNE2     1  0.354577689820  0.105847757841
 CC31A    CNG     1  0.347450500075  0.138767581228
 CC31A   CO2P     1  0.251910521541  0.164138698618
 CC31A   CO3P     1  0.192264852362  0.144393471099
 CC31A    COA     1  0.347450500075  0.138767581228
 CC31A    CP1     1  0.338541512893  0.041840000000
 CC31A    CP2     1  0.338541512893  0.041840000000
 CC31A    CP3     1  0.338541512893  0.041840000000
 CC31A    CPA     1  0.329632525712  0.125520000000
 CC31A    CPB     1  0.329632525712  0.125520000000
 CC31A   CPD1     1  0.338541512893  0.041840000000
 CC31A   CPH1     1  0.329632525712  0.093557084179
 CC31A   CPH2     1  0.329632525712  0.093557084179
 CC31A    CPM     1  0.329632525712  0.125520000000
 CC31A    CPT     1  0.334977918021  0.131646486622
 CC31A   CR2P     1  0.263634748672  0.170828164985
 CC31A   CR33     1  0.338541512893  0.041840000000
 CC31A   CR3P     1  0.244382427373  0.145299904804
 CC31A   CRL1     1  0.338541512893  0.041840000000
 CC31A   CRL2     1  0.338541512893  0.041840000000
 CC31A   CRN1     1  0.347450500075  0.138767581228
 CC31A     CS     1  0.365268474438  0.138767581228
 CC31A    CST     1  0.308518226092  0.100764063435
 CC31A     CT     1  0.338541512893  0.041840000000
 CC31A    CT1     1  0.338541512893  0.041840000000
 CC31A   CT1X     1  0.338541512893  0.041840000000
 CC31A    CT2     1  0.338541512893  0.041840000000
 CC31A   CT2A     1  0.338541512893  0.041840000000
 CC31A   CT2P     1  0.338541512893  0.041840000000
 CC31A   CT2X     1  0.338541512893  0.041840000000
 CC31A    CT3     1  0.338541512893  0.041840000000
 CC31A   CT3X     1  0.338541512893  0.041840000000
 CC31A   CTD1     1  0.338541512893  0.041840000000
 CC31A   CTL1     1  0.338541512893  0.041840000000
 CC31A   CTL2     1  0.338541512893  0.041840000000
 CC31A   CTL3     1  0.338541512893  0.041840000000
 CC31A   CTL5     1  0.338541512893  0.041840000000
 CC31A   CTO1     1  0.338541512893  0.041840000000
 CC31A   CTO2     1  0.338541512893  0.041840000000
 CC31A     CU     1  0.285800308779  0.908997471504
 CC31A   CU1P     1  0.246066225950  0.180057894334
 CC31A   CU2P     1  0.233869822499  0.162315474555
 CC31A     CY     1  0.346559601357  0.113045454929
 CC31A    DUM     1  0.169270756447  0.000000000000
 CC31A   DY3P     1  0.297952167295  0.171135318061
 CC31A   ER3P     1  0.291083338178  0.169232326746
 CC31A   EU2P     1  0.333231756533  0.203602227414
 CC31A   EU3P     1  0.304954631219  0.174528477447
 CC31A     F1     1  0.314487247504  0.153729976257
 CC31A     F2     1  0.314487247504  0.135577095411
 CC31A     F3     1  0.311814551349  0.130309939452
 CC31A     FA     1  0.320723538531  0.144938011577
 CC31A     FE     1  0.227179173126  0.000000000000
 CC31A   FE2P     1  0.265496726993  0.167098295383
 CC31A   FE3P     1  0.219722350855  0.148045032716
 CC31A   FGA1     1  0.314487247504  0.153729976257
 CC31A   FGA2     1  0.314487247504  0.135577095411
 CC31A   FGA3     1  0.311814551349  0.130309939452
 CC31A   FGP1     1  0.311814551349  0.130309939452
 CC31A   FGR1     1  0.320723538531  0.144938011577
 CC31A    FNA     1  0.320723538531  0.144938011577
 CC31A   GA3P     1  0.189485248361  0.145299904804
 CC31A   GD3P     1  0.303351013527  0.173673803114
 CC31A      H     1  0.189271432669  0.089736802707
 CC31A     HA     1  0.286869387241  0.062058748940
 CC31A    HA1     1  0.288651184677  0.088756043175
 CC31A    HA2     1  0.288651184677  0.077149148019
 CC31A    HA3     1  0.288651184677  0.064818249282
 CC31A    HAL     1  0.286869387241  0.062058748940
 CC31A   HAL1     1  0.286869387241  0.062058748940
 CC31A   HAL2     1  0.288651184677  0.070011711020
 CC31A   HAL3     1  0.288651184677  0.064818249282
 CC31A     HB     1  0.286869387241  0.062058748940
 CC31A    HB1     1  0.286869387241  0.062058748940
 CC31A    HB2     1  0.288651184677  0.070011711020
 CC31A    HBL     1  0.286869387241  0.062058748940
 CC31A     HC     1  0.189271432669  0.089736802707
 CC31A   HCA1     1  0.288651184677  0.088756043175
 CC31A  HCA1A     1  0.288651184677  0.088756043175
 CC31A HCA1C2     1  0.288651184677  0.088756043175
 CC31A   HCA2     1  0.288651184677  0.078275472531
 CC31A HCA25A     1  0.285087589805  0.078275472531
 CC31A  HCA2A     1  0.288651184677  0.078275472531
 CC31A HCA2C2     1  0.285087589805  0.078275472531
 CC31A   HCA3     1  0.288651184677  0.064818249282
 CC31A  HCA3A     1  0.288651184677  0.064818249282
 CC31A  HCA3M     1  0.288651184677  0.064818249282
 CC31A    HCL     1  0.189271432669  0.089736802707
 CC31A   HCP1     1  0.189271432669  0.089736802707
 CC31A  HCP1M     1  0.189271432669  0.089736802707
 CC31A   HCR1     1  0.240542653898  0.089736802707
 CC31A     HE     1  0.301123766731  0.061020452073
 CC31A    HE1     1  0.280633096214  0.073666921749
 CC31A    HE2     1  0.281523994932  0.067464972838
 CC31A   HEL1     1  0.280633096214  0.073666921749
 CC31A   HEL2     1  0.281523994932  0.067464972838
 CC31A    HF1     1  0.286869387241  0.070011711020
 CC31A    HF2     1  0.285087589805  0.072469005789
 CC31A   HG2P     1  0.274557166956  0.189623385225
 CC31A   HGA1     1  0.288651184677  0.088756043175
 CC31A   HGA2     1  0.288651184677  0.078275472531
 CC31A   HGA3     1  0.288651184677  0.064818249282
 CC31A   HGA4     1  0.280633096214  0.073666921749
 CC31A   HGA5     1  0.281523994932  0.067464972838
 CC31A   HGA6     1  0.286869387241  0.070011711020
 CC31A   HGA7     1  0.285087589805  0.072469005789
 CC31A HGAAM0     1  0.283305792369  0.070011711020
 CC31A HGAAM1     1  0.283305792369  0.070011711020
 CC31A HGAAM2     1  0.281523994932  0.083680000000
 CC31A   HGP1     1  0.189271432669  0.089736802707
 CC31A   HGP2     1  0.189271432669  0.089736802707
 CC31A   HGP3     1  0.209361198763  0.132309697301
 CC31A   HGP4     1  0.189271432669  0.089736802707
 CC31A   HGP5     1  0.231633666716  0.089736802707
 CC31A HGPAM1     1  0.247224394284  0.039692909190
 CC31A HGPAM2     1  0.247224394284  0.041840000000
 CC31A HGPAM3     1  0.246778944925  0.045833423612
 CC31A  HGR51     1  0.290272620344  0.072469005789
 CC31A  HGR52     1  0.249451641079  0.089736802707
 CC31A  HGR53     1  0.231633666716  0.089736802707
 CC31A  HGR61     1  0.290272620344  0.072469005789
 CC31A  HGR62     1  0.267269615442  0.089736802707
 CC31A  HGR63     1  0.249451641079  0.089736802707
 CC31A  HGR71     1  0.290272620344  0.072469005789
 CC31A     HL     1  0.231633666716  0.089736802707
 CC31A  HLGA1     1  0.288651184677  0.088756043175
 CC31A  HLGA2     1  0.288651184677  0.078275472531
 CC31A  HLGA3     1  0.288651184677  0.064818249282
 CC31A  HLGA4     1  0.280633096214  0.073666921749
 CC31A  HLGP1     1  0.189271432669  0.089736802707
 CC31A HLGR52     1  0.249451641079  0.089736802707
 CC31A HLGR61     1  0.290272620344  0.072469005789
 CC31A HLGR62     1  0.267269615442  0.089736802707
 CC31A    HN1     1  0.189271432669  0.089736802707
 CC31A    HN2     1  0.189271432669  0.089736802707
 CC31A    HN3     1  0.267269615442  0.089736802707
 CC31A   HN3B     1  0.249451641079  0.089736802707
 CC31A    HN4     1  0.189271432669  0.089736802707
 CC31A    HN5     1  0.189271432669  0.089736802707
 CC31A    HN6     1  0.286869387241  0.062058748940
 CC31A    HN7     1  0.286869387241  0.062058748940
 CC31A    HN8     1  0.288651184677  0.070011711020
 CC31A    HN9     1  0.288651184677  0.064818249282
 CC31A   HNE1     1  0.280633096214  0.073666921749
 CC31A   HNE2     1  0.281523994932  0.067464972838
 CC31A    HNP     1  0.290272620344  0.072469005789
 CC31A   HO3P     1  0.293168041178  0.170263611896
 CC31A    HOL     1  0.189271432669  0.089736802707
 CC31A     HP     1  0.290272620344  0.072469005789
 CC31A   HPER     1  0.189271432669  0.089736802707
 CC31A    HR1     1  0.249451641079  0.089736802707
 CC31A    HR2     1  0.231633666716  0.089736802707
 CC31A    HR3     1  0.300054688270  0.036952087465
 CC31A   HRA3     1  0.288651184677  0.064818249282
 CC31A   HRM1     1  0.247224394284  0.039692909190
 CC31A   HRM2     1  0.247224394284  0.041840000000
 CC31A   HRP2     1  0.189271432669  0.089736802707
 CC31A     HS     1  0.209361198763  0.132309697301
 CC31A   HSIA     1  0.286869387241  0.062058748940
 CC31A   HSIO     1  0.189271432669  0.089736802707
 CC31A     HT     1  0.189271432669  0.089736802707
 CC31A     HX     1  0.189271432669  0.089736802707
 CC31A   IGR1     1  0.368832069310  0.301712530731
 CC31A   IN3P     1  0.246449312399  0.160580590010
 CC31A   LA3P     1  0.327200372211  0.182184255566
 CC31A    LIT     1  0.284864865125  0.020196198771
 CC31A    LPH     1  0.169270756447  0.000000000000
 CC31A   LU3P     1  0.289648991242  0.166731218816
 CC31A     MG     1  0.274842254546  0.051243325419
 CC31A   MN2P     1  0.276508235149  0.171747976291
 CC31A   MN3P     1  0.203516903172  0.148045032716
 CC31A      N     1  0.334087019303  0.004184000000
 CC31A     NC     1  0.334087019303  0.324091246411
 CC31A    NC2     1  0.334087019303  0.187114168357
 CC31A  NC2D1     1  0.307360057758  0.187114168357
 CC31A  NC311     1  0.347450500075  0.088756043175
 CC31A   ND3P     1  0.313587439798  0.177117175768
 CC31A     NE     1  0.305578260322  0.122698965603
 CC31A  NG1T1     1  0.328741626994  0.177512086349
 CC31A  NG2D1     1  0.334087019303  0.187114168357
 CC31A  NG2O1     1  0.334087019303  0.187114168357
 CC31A  NG2P1     1  0.334087019303  0.187114168357
 CC31A NG2R43     1  0.334087019303  0.187114168357
 CC31A NG2R50     1  0.334087019303  0.187114168357
 CC31A NG2R51     1  0.334087019303  0.187114168357
 CC31A NG2R52     1  0.334087019303  0.187114168357
 CC31A NG2R53     1  0.334087019303  0.187114168357
 CC31A NG2R57     1  0.334087019303  0.187114168357
 CC31A NG2R60     1  0.337650614175  0.102486650838
 CC31A NG2R61     1  0.334087019303  0.187114168357
 CC31A NG2R62     1  0.352795892384  0.093557084179
 CC31A NG2R67     1  0.334087019303  0.187114168357
 CC31A NG2RC0     1  0.334087019303  0.187114168357
 CC31A  NG2S0     1  0.334087019303  0.004184000000
 CC31A  NG2S1     1  0.307360057758  0.187114168357
 CC31A  NG2S2     1  0.334087019303  0.187114168357
 CC31A  NG2S3     1  0.334087019303  0.187114168357
 CC31A  NG301     1  0.347450500075  0.078275472531
 CC31A  NG311     1  0.347450500075  0.088756043175
 CC31A  NG321     1  0.346559601357  0.102486650838
 CC31A  NG331     1  0.345668702638  0.110698234855
 CC31A NG3C51     1  0.334087019303  0.187114168357
 CC31A  NG3N1     1  0.351904993665  0.102486650838
 CC31A  NG3P0     1  0.334087019303  0.187114168357
 CC31A  NG3P1     1  0.334087019303  0.187114168357
 CC31A  NG3P2     1  0.334087019303  0.187114168357
 CC31A  NG3P3     1  0.334087019303  0.187114168357
 CC31A    NH1     1  0.307360057758  0.187114168357
 CC31A    NH2     1  0.334087019303  0.187114168357
 CC31A    NH3     1  0.334087019303  0.187114168357
 CC31A   NH3L     1  0.334087019303  0.187114168357
 CC31A    NHL     1  0.307360057758  0.187114168357
 CC31A     NI     1  0.282949432881  0.994525446633
 CC31A   NI2P     1  0.238787583423  0.158440517242
 CC31A    NN1     1  0.334087019303  0.187114168357
 CC31A   NN1C     1  0.334087019303  0.187114168357
 CC31A    NN2     1  0.334087019303  0.187114168357
 CC31A   NN2B     1  0.334087019303  0.187114168357
 CC31A   NN2C     1  0.334087019303  0.187114168357
 CC31A   NN2G     1  0.334087019303  0.187114168357
 CC31A   NN2U     1  0.334087019303  0.187114168357
 CC31A    NN3     1  0.334087019303  0.187114168357
 CC31A   NN3A     1  0.334087019303  0.187114168357
 CC31A   NN3G     1  0.334087019303  0.187114168357
 CC31A   NN3I     1  0.334087019303  0.187114168357
 CC31A    NN4     1  0.334087019303  0.187114168357
 CC31A    NN6     1  0.334087019303  0.187114168357
 CC31A    NNG     1  0.334087019303  0.187114168357
 CC31A     NP     1  0.334087019303  0.187114168357
 CC31A    NPH     1  0.334087019303  0.187114168357
 CC31A    NR1     1  0.334087019303  0.187114168357
 CC31A    NR2     1  0.334087019303  0.187114168357
 CC31A    NR3     1  0.334087019303  0.187114168357
 CC31A   NRC4     1  0.334087019303  0.187114168357
 CC31A   NRN1     1  0.347450500075  0.280671252536
 CC31A   NRN2     1  0.346559601357  0.102486650838
 CC31A    NS1     1  0.334087019303  0.187114168357
 CC31A    NS2     1  0.334087019303  0.187114168357
 CC31A    NTL     1  0.334087019303  0.187114168357
 CC31A     NY     1  0.334087019303  0.187114168357
 CC31A      O     1  0.293996576986  0.144938011577
 CC31A    O2L     1  0.320723538531  0.144938011577
 CC31A    OAL     1  0.326959829558  0.163176000000
 CC31A     OB     1  0.293996576986  0.144938011577
 CC31A    OBL     1  0.293996576986  0.144938011577
 CC31A     OC     1  0.320723538531  0.144938011577
 CC31A  OC2D1     1  0.293996576986  0.144938011577
 CC31A  OC2D2     1  0.320723538531  0.144938011577
 CC31A  OC2D3     1  0.293996576986  0.144938011577
 CC31A  OC2D4     1  0.293996576986  0.144938011577
 CC31A  OC2DP     1  0.320723538531  0.144938011577
 CC31A  OC301     1  0.316269044940  0.132309697301
 CC31A  OC302     1  0.316269044940  0.132309697301
 CC31A  OC303     1  0.316269044940  0.132309697301
 CC31A OC305A     1  0.316269044940  0.132309697301
 CC31A  OC30A     1  0.316269044940  0.132309697301
 CC31A  OC30P     1  0.326959829558  0.163176000000
 CC31A  OC311     1  0.326514380198  0.183381431383
 CC31A OC311M     1  0.326514380198  0.183381431383
 CC31A  OC312     1  0.326959829558  0.163176000000
 CC31A OC3C51     1  0.316269044940  0.132309697301
 CC31A OC3C5M     1  0.316269044940  0.132309697301
 CC31A OC3C61     1  0.316269044940  0.132309697301
 CC31A    OCA     1  0.293996576986  0.144938011577
 CC31A    OCL     1  0.320723538531  0.144938011577
 CC31A  OG2D1     1  0.293996576986  0.144938011577
 CC31A  OG2D2     1  0.320723538531  0.144938011577
 CC31A  OG2D3     1  0.293996576986  0.144938011577
 CC31A  OG2D4     1  0.320723538531  0.144938011577
 CC31A  OG2D5     1  0.320010819556  0.169954883425
 CC31A  OG2N1     1  0.320723538531  0.144938011577
 CC31A  OG2P1     1  0.320723538531  0.144938011577
 CC31A OG2R50     1  0.320723538531  0.144938011577
 CC31A  OG2S1     1  0.318906105146  0.157831660601
 CC31A  OG301     1  0.316269044940  0.132309697301
 CC31A  OG302     1  0.316269044940  0.132309697301
 CC31A  OG303     1  0.316269044940  0.132309697301
 CC31A  OG304     1  0.316269044940  0.132309697301
 CC31A  OG311     1  0.326514380198  0.183381431383
 CC31A  OG312     1  0.325178032121  0.144938011577
 CC31A OG3C31     1  0.316269044940  0.132309697301
 CC31A OG3C51     1  0.316269044940  0.132309697301
 CC31A OG3C61     1  0.316269044940  0.132309697301
 CC31A OG3R60     1  0.316269044940  0.132309697301
 CC31A    OH1     1  0.326959829558  0.163176000000
 CC31A    OHL     1  0.326959829558  0.163176000000
 CC31A   OLG1     1  0.293996576986  0.144938011577
 CC31A   OLG2     1  0.320723538531  0.144938011577
 CC31A   OLG3     1  0.320723538531  0.144938011577
 CC31A   OLG4     1  0.316269044940  0.132309697301
 CC31A   OLG5     1  0.316269044940  0.132309697301
 CC31A   OLG6     1  0.326514380198  0.183381431383
 CC31A   OLG7     1  0.316269044940  0.132309697301
 CC31A   OLG8     1  0.316269044940  0.132309697301
 CC31A     OM     1  0.320723538531  0.144938011577
 CC31A    ON1     1  0.320723538531  0.144938011577
 CC31A   ON1C     1  0.320723538531  0.144938011577
 CC31A    ON2     1  0.326959829558  0.163176000000
 CC31A   ON2B     1  0.326959829558  0.163176000000
 CC31A   ON2M     1  0.316269044940  0.132309697301
 CC31A    ON3     1  0.320723538531  0.144938011577
 CC31A    ON4     1  0.326959829558  0.163176000000
 CC31A    ON5     1  0.326959829558  0.163176000000
 CC31A    ON6     1  0.326959829558  0.163176000000
 CC31A   ON6B     1  0.326959829558  0.163176000000
 CC31A   OPER     1  0.318427692534  0.188901923946
 CC31A     OS     1  0.326959829558  0.163176000000
 CC31A   OSIA     1  0.326959829558  0.163176000000
 CC31A   OSIE     1  0.326959829558  0.163176000000
 CC31A   OSIH     1  0.326959829558  0.163176000000
 CC31A    OSL     1  0.316269044940  0.132309697301
 CC31A   OSLP     1  0.316269044940  0.132309697301
 CC31A    OST     1  0.320010819556  0.169954883425
 CC31A     OT     1  0.326799467788  0.163176000000
 CC31A     OX     1  0.320723538531  0.144938011577
 CC31A      P     1  0.360813980847  0.320014464673
 CC31A     P2     1  0.360813980847  0.320014464673
 CC31A     P3     1  0.360813980847  0.320014464673
 CC31A     P4     1  0.360813980847  0.320014464673
 CC31A     PB     1  0.328073452955  0.716185437439
 CC31A   PB2P     1  0.325890751096  0.204716924713
 CC31A     PC     1  0.360813980847  0.320014464673
 CC31A     PD     1  0.294842930769  1.037598257516
 CC31A   PD2P     1  0.251865976605  0.174628752363
 CC31A    PG0     1  0.360813980847  0.320014464673
 CC31A    PG1     1  0.360813980847  0.320014464673
 CC31A    PG2     1  0.360813980847  0.320014464673
 CC31A     PL     1  0.360813980847  0.320014464673
 CC31A   PM3P     1  0.316910492017  0.176275053255
 CC31A    POT     1  0.326403017859  0.123410269913
 CC31A   PR3P     1  0.317079762773  0.178642591472
 CC31A     PT     1  0.296001099102  1.168527606863
 CC31A   PT2P     1  0.240284293270  0.168973521997
 CC31A   PU3P     1  0.318024115415  0.179522368790
 CC31A   RA2P     1  0.355459679551  0.229891668540
 CC31A   RH3P     1  0.210367914314  0.149983415617
 CC31A    RUB     1  0.338541512893  0.162045623205
 CC31A      S     1  0.347450500075  0.280671252536
 CC31A     SC     1  0.356359487256  0.286840588481
 CC31A   SC3P     1  0.266993436839  0.157109060719
 CC31A  SEGD1     1  0.363041227642  0.330244580395
 CC31A  SG2D1     1  0.351904993665  0.314496560236
 CC31A  SG2P1     1  0.355798221064  0.332305491450
 CC31A  SG2P2     1  0.352314807076  0.329421919951
 CC31A SG2R50     1  0.347450500075  0.280671252536
 CC31A  SG301     1  0.345223253279  0.257919081884
 CC31A  SG302     1  0.365268474438  0.286840588481
 CC31A  SG311     1  0.347450500075  0.280671252536
 CC31A  SG3O1     1  0.356359487256  0.286840588481
 CC31A  SG3O2     1  0.347450500075  0.247528778125
 CC31A  SG3O3     1  0.347450500075  0.247528778125
 CC31A     SI     1  0.365268474438  0.324091246411
 CC31A   SIH3     1  0.365268474438  0.324091246411
 CC31A     SL     1  0.356359487256  0.286840588481
 CC31A     SM     1  0.345223253279  0.257919081884
 CC31A   SM2P     1  0.334666103469  0.207012887251
 CC31A   SM3P     1  0.308847858618  0.175378986746
 CC31A   SN2P     1  0.316981763914  0.181365662197
 CC31A    SOD     1  0.294954293108  0.090610410351
 CC31A     SP     1  0.365268474438  0.280671252536
 CC31A   SR2P     1  0.334612649546  0.200133451797
 CC31A     SS     1  0.365268474438  0.286840588481
 CC31A   TB3P     1  0.300678317372  0.172155203837
 CC31A   TI1P     1  0.341276571958  0.266826378666
 CC31A   TI3P     1  0.243117351193  0.149983415617
 CC31A   TL3P     1  0.246716582015  0.168869889039
 CC31A   TM3P     1  0.289417357575  0.168402751521
 CC31A    U3P     1  0.320830446377  0.182184255566
 CC31A    V2P     1  0.267599247968  0.167830039933
 CC31A    V3P     1  0.223989755715  0.147096016316
 CC31A    Y3P     1  0.295190381269  0.170263611896
 CC31A   YB2P     1  0.312616360195  0.189623385225
 CC31A   YB3P     1  0.284659958420  0.167569069413
 CC31A     ZN     1  0.266378716724  0.209200000000
 CC321  CC321     1  0.338541512893  0.041840000000
 CC321 CC321C     1  0.338541512893  0.041840000000
 CC321 CC321D     1  0.338541512893  0.041840000000
 CC321  CC322     1  0.338541512893  0.041840000000
 CC321 CC322C     1  0.338541512893  0.041840000000
 CC321 CC3251     1  0.338541512893  0.041840000000
 CC321 CC325A     1  0.338541512893  0.041840000000
 CC321 CC325B     1  0.338541512893  0.041840000000
 CC321 CC3261     1  0.338541512893  0.041840000000
 CC321 CC3263     1  0.338541512893  0.041840000000
 CC321 CC326A     1  0.338541512893  0.041840000000
 CC321  CC32A     1  0.338541512893  0.041840000000
 CC321  CC331     1  0.338541512893  0.041840000000
 CC321  CC33A     1  0.338541512893  0.041840000000
 CC321    CCL     1  0.347450500075  0.110698234855
 CC321     CD     1  0.347450500075  0.110698234855
 CC321    CE1     1  0.355468588538  0.109105371453
 CC321    CE2     1  0.354577689820  0.105847757841
 CC321   CE3P     1  0.321748072056  0.179522368790
 CC321   CEL1     1  0.355468588538  0.109105371453
 CC321   CEL2     1  0.354577689820  0.105847757841
 CC321   CEL3     1  0.355468588538  0.109105371453
 CC321    CES     1  0.356359487256  0.182376331798
 CC321    CF1     1  0.338541512893  0.102486650838
 CC321    CF2     1  0.351904993665  0.085746484010
 CC321    CF3     1  0.374177461619  0.059170695450
 CC321  CG1N1     1  0.335868816739  0.177512086349
 CC321  CG1T1     1  0.333196120584  0.170981810495
 CC321  CG1T2     1  0.346782326036  0.134409982486
 CC321 CG251O     1  0.355468588538  0.109105371453
 CC321 CG252O     1  0.355468588538  0.109105371453
 CC321 CG25C1     1  0.355468588538  0.109105371453
 CC321 CG25C2     1  0.355468588538  0.109105371453
 CC321  CG2D1     1  0.355468588538  0.109105371453
 CC321 CG2D1O     1  0.355468588538  0.109105371453
 CC321  CG2D2     1  0.354577689820  0.105847757841
 CC321 CG2D2O     1  0.355468588538  0.109105371453
 CC321 CG2DC1     1  0.355468588538  0.109105371453
 CC321 CG2DC2     1  0.355468588538  0.109105371453
 CC321 CG2DC3     1  0.354577689820  0.105847757841
 CC321  CG2N1     1  0.347450500075  0.138767581228
 CC321  CG2N2     1  0.347450500075  0.138767581228
 CC321  CG2O1     1  0.347450500075  0.138767581228
 CC321  CG2O2     1  0.320723538531  0.130979917850
 CC321  CG2O3     1  0.347450500075  0.110698234855
 CC321  CG2O4     1  0.329632525712  0.102486650838
 CC321  CG2O5     1  0.347450500075  0.125520000000
 CC321  CG2O6     1  0.347450500075  0.110698234855
 CC321  CG2O7     1  0.308518226092  0.100764063435
 CC321 CG2R51     1  0.356359487256  0.093557084179
 CC321 CG2R52     1  0.365268474438  0.059170695450
 CC321 CG2R53     1  0.365268474438  0.059170695450
 CC321 CG2R57     1  0.356359487256  0.093557084179
 CC321 CG2R61     1  0.346773417049  0.110698234855
 CC321 CG2R62     1  0.338541512893  0.125520000000
 CC321 CG2R63     1  0.338541512893  0.132309697301
 CC321 CG2R64     1  0.356359487256  0.083680000000
 CC321 CG2R66     1  0.338541512893  0.110698234855
 CC321 CG2R67     1  0.346773417049  0.110698234855
 CC321 CG2R71     1  0.346987232741  0.108300154755
 CC321 CG2RC0     1  0.334977918021  0.131646486622
 CC321 CG2RC7     1  0.334977918021  0.131646486622
 CC321  CG301     1  0.338541512893  0.041840000000
 CC321  CG302     1  0.374177461619  0.059170695450
 CC321  CG311     1  0.338541512893  0.041840000000
 CC321  CG312     1  0.351904993665  0.085746484010
 CC321  CG314     1  0.338541512893  0.041840000000
 CC321  CG321     1  0.338541512893  0.041840000000
 CC321  CG322     1  0.338541512893  0.102486650838
 CC321  CG323     1  0.365268474438  0.138767581228
 CC321  CG324     1  0.338541512893  0.041840000000
 CC321  CG331     1  0.338541512893  0.041840000000
 CC321  CG334     1  0.338541512893  0.041840000000
 CC321 CG3AM0     1  0.344777803920  0.110698234855
 CC321 CG3AM1     1  0.345668702638  0.116852760686
 CC321 CG3AM2     1  0.346559601357  0.118341390899
 CC321 CG3C31     1  0.338541512893  0.041840000000
 CC321 CG3C41     1  0.338541512893  0.041840000000
 CC321 CG3C50     1  0.338541512893  0.041840000000
 CC321 CG3C51     1  0.338541512893  0.041840000000
 CC321 CG3C52     1  0.338541512893  0.041840000000
 CC321 CG3C53     1  0.338541512893  0.041840000000
 CC321 CG3C54     1  0.338541512893  0.041840000000
 CC321 CG3RC1     1  0.338541512893  0.041840000000
 CC321     CL     1  0.347450500075  0.110698234855
 CC321    CLA     1  0.371504765465  0.162045623205
 CC321   CLAL     1  0.339272049842  0.072469005789
 CC321  CLG01     1  0.355468588538  0.109105371453
 CC321  CLG02     1  0.355468588538  0.109105371453
 CC321  CLG03     1  0.320723538531  0.130979917850
 CC321  CLG04     1  0.347450500075  0.110698234855
 CC321  CLG05     1  0.329632525712  0.102486650838
 CC321  CLG06     1  0.346773417049  0.110698234855
 CC321 CLG06A     1  0.346773417049  0.110698234855
 CC321 CLG06B     1  0.346773417049  0.110698234855
 CC321  CLG07     1  0.338541512893  0.125520000000
 CC321  CLG08     1  0.338541512893  0.132309697301
 CC321  CLG09     1  0.346773417049  0.110698234855
 CC321  CLG10     1  0.334977918021  0.131646486622
 CC321  CLG11     1  0.338541512893  0.041840000000
 CC321  CLG12     1  0.338541512893  0.041840000000
 CC321  CLG13     1  0.338541512893  0.041840000000
 CC321  CLG14     1  0.338541512893  0.041840000000
 CC321  CLG15     1  0.338541512893  0.041840000000
 CC321  CLG16     1  0.338541512893  0.041840000000
 CC321  CLGA1     1  0.339432411611  0.245040988571
 CC321  CLGA3     1  0.339432411611  0.232955260941
 CC321  CLGR1     1  0.334977918021  0.200657590935
 CC321     CM     1  0.356359487256  0.138767581228
 CC321     CN     1  0.325178032121  0.187114168357
 CC321    CN1     1  0.338541512893  0.132309697301
 CC321   CN1A     1  0.347450500075  0.110698234855
 CC321   CN1T     1  0.338541512893  0.132309697301
 CC321    CN2     1  0.338541512893  0.132309697301
 CC321    CN3     1  0.338541512893  0.125520000000
 CC321   CN3A     1  0.329632525712  0.177512086349
 CC321   CN3B     1  0.329632525712  0.177512086349
 CC321   CN3C     1  0.329632525712  0.177512086349
 CC321   CN3D     1  0.338541512893  0.125520000000
 CC321   CN3T     1  0.338541512893  0.125520000000
 CC321    CN4     1  0.338541512893  0.114583559030
 CC321    CN5     1  0.338541512893  0.114583559030
 CC321   CN5G     1  0.338541512893  0.114583559030
 CC321    CN6     1  0.338541512893  0.041840000000
 CC321    CN7     1  0.338541512893  0.041840000000
 CC321   CN7B     1  0.338541512893  0.041840000000
 CC321   CN7E     1  0.338541512893  0.041840000000
 CC321    CN8     1  0.338541512893  0.041840000000
 CC321   CN8B     1  0.338541512893  0.041840000000
 CC321    CN9     1  0.338541512893  0.041840000000
 CC321    CNA     1  0.346773417049  0.110698234855
 CC321   CNA2     1  0.338541512893  0.110698234855
 CC321   CNE1     1  0.355468588538  0.109105371453
 CC321   CNE2     1  0.354577689820  0.105847757841
 CC321    CNG     1  0.347450500075  0.138767581228
 CC321   CO2P     1  0.251910521541  0.164138698618
 CC321   CO3P     1  0.192264852362  0.144393471099
 CC321    COA     1  0.347450500075  0.138767581228
 CC321    CP1     1  0.338541512893  0.041840000000
 CC321    CP2     1  0.338541512893  0.041840000000
 CC321    CP3     1  0.338541512893  0.041840000000
 CC321    CPA     1  0.329632525712  0.125520000000
 CC321    CPB     1  0.329632525712  0.125520000000
 CC321   CPD1     1  0.338541512893  0.041840000000
 CC321   CPH1     1  0.329632525712  0.093557084179
 CC321   CPH2     1  0.329632525712  0.093557084179
 CC321    CPM     1  0.329632525712  0.125520000000
 CC321    CPT     1  0.334977918021  0.131646486622
 CC321   CR2P     1  0.263634748672  0.170828164985
 CC321   CR33     1  0.338541512893  0.041840000000
 CC321   CR3P     1  0.244382427373  0.145299904804
 CC321   CRL1     1  0.338541512893  0.041840000000
 CC321   CRL2     1  0.338541512893  0.041840000000
 CC321   CRN1     1  0.347450500075  0.138767581228
 CC321     CS     1  0.365268474438  0.138767581228
 CC321    CST     1  0.308518226092  0.100764063435
 CC321     CT     1  0.338541512893  0.041840000000
 CC321    CT1     1  0.338541512893  0.041840000000
 CC321   CT1X     1  0.338541512893  0.041840000000
 CC321    CT2     1  0.338541512893  0.041840000000
 CC321   CT2A     1  0.338541512893  0.041840000000
 CC321   CT2P     1  0.338541512893  0.041840000000
 CC321   CT2X     1  0.338541512893  0.041840000000
 CC321    CT3     1  0.338541512893  0.041840000000
 CC321   CT3X     1  0.338541512893  0.041840000000
 CC321   CTD1     1  0.338541512893  0.041840000000
 CC321   CTL1     1  0.338541512893  0.041840000000
 CC321   CTL2     1  0.338541512893  0.041840000000
 CC321   CTL3     1  0.338541512893  0.041840000000
 CC321   CTL5     1  0.338541512893  0.041840000000
 CC321   CTO1     1  0.338541512893  0.041840000000
 CC321   CTO2     1  0.338541512893  0.041840000000
 CC321     CU     1  0.285800308779  0.908997471504
 CC321   CU1P     1  0.246066225950  0.180057894334
 CC321   CU2P     1  0.233869822499  0.162315474555
 CC321     CY     1  0.346559601357  0.113045454929
 CC321    DUM     1  0.169270756447  0.000000000000
 CC321   DY3P     1  0.297952167295  0.171135318061
 CC321   ER3P     1  0.291083338178  0.169232326746
 CC321   EU2P     1  0.333231756533  0.203602227414
 CC321   EU3P     1  0.304954631219  0.174528477447
 CC321     F1     1  0.314487247504  0.153729976257
 CC321     F2     1  0.314487247504  0.135577095411
 CC321     F3     1  0.311814551349  0.130309939452
 CC321     FA     1  0.320723538531  0.144938011577
 CC321     FE     1  0.227179173126  0.000000000000
 CC321   FE2P     1  0.265496726993  0.167098295383
 CC321   FE3P     1  0.219722350855  0.148045032716
 CC321   FGA1     1  0.314487247504  0.153729976257
 CC321   FGA2     1  0.314487247504  0.135577095411
 CC321   FGA3     1  0.311814551349  0.130309939452
 CC321   FGP1     1  0.311814551349  0.130309939452
 CC321   FGR1     1  0.320723538531  0.144938011577
 CC321    FNA     1  0.320723538531  0.144938011577
 CC321   GA3P     1  0.189485248361  0.145299904804
 CC321   GD3P     1  0.303351013527  0.173673803114
 CC321      H     1  0.189271432669  0.089736802707
 CC321     HA     1  0.286869387241  0.062058748940
 CC321    HA1     1  0.288651184677  0.088756043175
 CC321    HA2     1  0.288651184677  0.077149148019
 CC321    HA3     1  0.288651184677  0.064818249282
 CC321    HAL     1  0.286869387241  0.062058748940
 CC321   HAL1     1  0.286869387241  0.062058748940
 CC321   HAL2     1  0.288651184677  0.070011711020
 CC321   HAL3     1  0.288651184677  0.064818249282
 CC321     HB     1  0.286869387241  0.062058748940
 CC321    HB1     1  0.286869387241  0.062058748940
 CC321    HB2     1  0.288651184677  0.070011711020
 CC321    HBL     1  0.286869387241  0.062058748940
 CC321     HC     1  0.189271432669  0.089736802707
 CC321   HCA1     1  0.288651184677  0.088756043175
 CC321  HCA1A     1  0.288651184677  0.088756043175
 CC321 HCA1C2     1  0.288651184677  0.088756043175
 CC321   HCA2     1  0.288651184677  0.078275472531
 CC321 HCA25A     1  0.285087589805  0.078275472531
 CC321  HCA2A     1  0.288651184677  0.078275472531
 CC321 HCA2C2     1  0.285087589805  0.078275472531
 CC321   HCA3     1  0.288651184677  0.064818249282
 CC321  HCA3A     1  0.288651184677  0.064818249282
 CC321  HCA3M     1  0.288651184677  0.064818249282
 CC321    HCL     1  0.189271432669  0.089736802707
 CC321   HCP1     1  0.189271432669  0.089736802707
 CC321  HCP1M     1  0.189271432669  0.089736802707
 CC321   HCR1     1  0.240542653898  0.089736802707
 CC321     HE     1  0.301123766731  0.061020452073
 CC321    HE1     1  0.280633096214  0.073666921749
 CC321    HE2     1  0.281523994932  0.067464972838
 CC321   HEL1     1  0.280633096214  0.073666921749
 CC321   HEL2     1  0.281523994932  0.067464972838
 CC321    HF1     1  0.286869387241  0.070011711020
 CC321    HF2     1  0.285087589805  0.072469005789
 CC321   HG2P     1  0.274557166956  0.189623385225
 CC321   HGA1     1  0.288651184677  0.088756043175
 CC321   HGA2     1  0.288651184677  0.078275472531
 CC321   HGA3     1  0.288651184677  0.064818249282
 CC321   HGA4     1  0.280633096214  0.073666921749
 CC321   HGA5     1  0.281523994932  0.067464972838
 CC321   HGA6     1  0.286869387241  0.070011711020
 CC321   HGA7     1  0.285087589805  0.072469005789
 CC321 HGAAM0     1  0.283305792369  0.070011711020
 CC321 HGAAM1     1  0.283305792369  0.070011711020
 CC321 HGAAM2     1  0.281523994932  0.083680000000
 CC321   HGP1     1  0.189271432669  0.089736802707
 CC321   HGP2     1  0.189271432669  0.089736802707
 CC321   HGP3     1  0.209361198763  0.132309697301
 CC321   HGP4     1  0.189271432669  0.089736802707
 CC321   HGP5     1  0.231633666716  0.089736802707
 CC321 HGPAM1     1  0.247224394284  0.039692909190
 CC321 HGPAM2     1  0.247224394284  0.041840000000
 CC321 HGPAM3     1  0.246778944925  0.045833423612
 CC321  HGR51     1  0.290272620344  0.072469005789
 CC321  HGR52     1  0.249451641079  0.089736802707
 CC321  HGR53     1  0.231633666716  0.089736802707
 CC321  HGR61     1  0.290272620344  0.072469005789
 CC321  HGR62     1  0.267269615442  0.089736802707
 CC321  HGR63     1  0.249451641079  0.089736802707
 CC321  HGR71     1  0.290272620344  0.072469005789
 CC321     HL     1  0.231633666716  0.089736802707
 CC321  HLGA1     1  0.288651184677  0.088756043175
 CC321  HLGA2     1  0.288651184677  0.078275472531
 CC321  HLGA3     1  0.288651184677  0.064818249282
 CC321  HLGA4     1  0.280633096214  0.073666921749
 CC321  HLGP1     1  0.189271432669  0.089736802707
 CC321 HLGR52     1  0.249451641079  0.089736802707
 CC321 HLGR61     1  0.290272620344  0.072469005789
 CC321 HLGR62     1  0.267269615442  0.089736802707
 CC321    HN1     1  0.189271432669  0.089736802707
 CC321    HN2     1  0.189271432669  0.089736802707
 CC321    HN3     1  0.267269615442  0.089736802707
 CC321   HN3B     1  0.249451641079  0.089736802707
 CC321    HN4     1  0.189271432669  0.089736802707
 CC321    HN5     1  0.189271432669  0.089736802707
 CC321    HN6     1  0.286869387241  0.062058748940
 CC321    HN7     1  0.286869387241  0.062058748940
 CC321    HN8     1  0.288651184677  0.070011711020
 CC321    HN9     1  0.288651184677  0.064818249282
 CC321   HNE1     1  0.280633096214  0.073666921749
 CC321   HNE2     1  0.281523994932  0.067464972838
 CC321    HNP     1  0.290272620344  0.072469005789
 CC321   HO3P     1  0.293168041178  0.170263611896
 CC321    HOL     1  0.189271432669  0.089736802707
 CC321     HP     1  0.290272620344  0.072469005789
 CC321   HPER     1  0.189271432669  0.089736802707
 CC321    HR1     1  0.249451641079  0.089736802707
 CC321    HR2     1  0.231633666716  0.089736802707
 CC321    HR3     1  0.300054688270  0.036952087465
 CC321   HRA3     1  0.288651184677  0.064818249282
 CC321   HRM1     1  0.247224394284  0.039692909190
 CC321   HRM2     1  0.247224394284  0.041840000000
 CC321   HRP2     1  0.189271432669  0.089736802707
 CC321     HS     1  0.209361198763  0.132309697301
 CC321   HSIA     1  0.286869387241  0.062058748940
 CC321   HSIO     1  0.189271432669  0.089736802707
 CC321     HT     1  0.189271432669  0.089736802707
 CC321     HX     1  0.189271432669  0.089736802707
 CC321   IGR1     1  0.368832069310  0.301712530731
 CC321   IN3P     1  0.246449312399  0.160580590010
 CC321   LA3P     1  0.327200372211  0.182184255566
 CC321    LIT     1  0.284864865125  0.020196198771
 CC321    LPH     1  0.169270756447  0.000000000000
 CC321   LU3P     1  0.289648991242  0.166731218816
 CC321     MG     1  0.274842254546  0.051243325419
 CC321   MN2P     1  0.276508235149  0.171747976291
 CC321   MN3P     1  0.203516903172  0.148045032716
 CC321      N     1  0.334087019303  0.004184000000
 CC321     NC     1  0.334087019303  0.324091246411
 CC321    NC2     1  0.334087019303  0.187114168357
 CC321  NC2D1     1  0.307360057758  0.187114168357
 CC321  NC311     1  0.347450500075  0.088756043175
 CC321   ND3P     1  0.313587439798  0.177117175768
 CC321     NE     1  0.305578260322  0.122698965603
 CC321  NG1T1     1  0.328741626994  0.177512086349
 CC321  NG2D1     1  0.334087019303  0.187114168357
 CC321  NG2O1     1  0.334087019303  0.187114168357
 CC321  NG2P1     1  0.334087019303  0.187114168357
 CC321 NG2R43     1  0.334087019303  0.187114168357
 CC321 NG2R50     1  0.334087019303  0.187114168357
 CC321 NG2R51     1  0.334087019303  0.187114168357
 CC321 NG2R52     1  0.334087019303  0.187114168357
 CC321 NG2R53     1  0.334087019303  0.187114168357
 CC321 NG2R57     1  0.334087019303  0.187114168357
 CC321 NG2R60     1  0.337650614175  0.102486650838
 CC321 NG2R61     1  0.334087019303  0.187114168357
 CC321 NG2R62     1  0.352795892384  0.093557084179
 CC321 NG2R67     1  0.334087019303  0.187114168357
 CC321 NG2RC0     1  0.334087019303  0.187114168357
 CC321  NG2S0     1  0.334087019303  0.004184000000
 CC321  NG2S1     1  0.307360057758  0.187114168357
 CC321  NG2S2     1  0.334087019303  0.187114168357
 CC321  NG2S3     1  0.334087019303  0.187114168357
 CC321  NG301     1  0.347450500075  0.078275472531
 CC321  NG311     1  0.347450500075  0.088756043175
 CC321  NG321     1  0.346559601357  0.102486650838
 CC321  NG331     1  0.345668702638  0.110698234855
 CC321 NG3C51     1  0.334087019303  0.187114168357
 CC321  NG3N1     1  0.351904993665  0.102486650838
 CC321  NG3P0     1  0.334087019303  0.187114168357
 CC321  NG3P1     1  0.334087019303  0.187114168357
 CC321  NG3P2     1  0.334087019303  0.187114168357
 CC321  NG3P3     1  0.334087019303  0.187114168357
 CC321    NH1     1  0.307360057758  0.187114168357
 CC321    NH2     1  0.334087019303  0.187114168357
 CC321    NH3     1  0.334087019303  0.187114168357
 CC321   NH3L     1  0.334087019303  0.187114168357
 CC321    NHL     1  0.307360057758  0.187114168357
 CC321     NI     1  0.282949432881  0.994525446633
 CC321   NI2P     1  0.238787583423  0.158440517242
 CC321    NN1     1  0.334087019303  0.187114168357
 CC321   NN1C     1  0.334087019303  0.187114168357
 CC321    NN2     1  0.334087019303  0.187114168357
 CC321   NN2B     1  0.334087019303  0.187114168357
 CC321   NN2C     1  0.334087019303  0.187114168357
 CC321   NN2G     1  0.334087019303  0.187114168357
 CC321   NN2U     1  0.334087019303  0.187114168357
 CC321    NN3     1  0.334087019303  0.187114168357
 CC321   NN3A     1  0.334087019303  0.187114168357
 CC321   NN3G     1  0.334087019303  0.187114168357
 CC321   NN3I     1  0.334087019303  0.187114168357
 CC321    NN4     1  0.334087019303  0.187114168357
 CC321    NN6     1  0.334087019303  0.187114168357
 CC321    NNG     1  0.334087019303  0.187114168357
 CC321     NP     1  0.334087019303  0.187114168357
 CC321    NPH     1  0.334087019303  0.187114168357
 CC321    NR1     1  0.334087019303  0.187114168357
 CC321    NR2     1  0.334087019303  0.187114168357
 CC321    NR3     1  0.334087019303  0.187114168357
 CC321   NRC4     1  0.334087019303  0.187114168357
 CC321   NRN1     1  0.347450500075  0.280671252536
 CC321   NRN2     1  0.346559601357  0.102486650838
 CC321    NS1     1  0.334087019303  0.187114168357
 CC321    NS2     1  0.334087019303  0.187114168357
 CC321    NTL     1  0.334087019303  0.187114168357
 CC321     NY     1  0.334087019303  0.187114168357
 CC321      O     1  0.293996576986  0.144938011577
 CC321    O2L     1  0.320723538531  0.144938011577
 CC321    OAL     1  0.326959829558  0.163176000000
 CC321     OB     1  0.293996576986  0.144938011577
 CC321    OBL     1  0.293996576986  0.144938011577
 CC321     OC     1  0.320723538531  0.144938011577
 CC321  OC2D1     1  0.293996576986  0.144938011577
 CC321  OC2D2     1  0.320723538531  0.144938011577
 CC321  OC2D3     1  0.293996576986  0.144938011577
 CC321  OC2D4     1  0.293996576986  0.144938011577
 CC321  OC2DP     1  0.320723538531  0.144938011577
 CC321  OC301     1  0.316269044940  0.132309697301
 CC321  OC302     1  0.316269044940  0.132309697301
 CC321  OC303     1  0.316269044940  0.132309697301
 CC321 OC305A     1  0.316269044940  0.132309697301
 CC321  OC30A     1  0.316269044940  0.132309697301
 CC321  OC30P     1  0.326959829558  0.163176000000
 CC321  OC311     1  0.326514380198  0.183381431383
 CC321 OC311M     1  0.326514380198  0.183381431383
 CC321  OC312     1  0.326959829558  0.163176000000
 CC321 OC3C51     1  0.316269044940  0.132309697301
 CC321 OC3C5M     1  0.316269044940  0.132309697301
 CC321 OC3C61     1  0.316269044940  0.132309697301
 CC321    OCA     1  0.293996576986  0.144938011577
 CC321    OCL     1  0.320723538531  0.144938011577
 CC321  OG2D1     1  0.293996576986  0.144938011577
 CC321  OG2D2     1  0.320723538531  0.144938011577
 CC321  OG2D3     1  0.293996576986  0.144938011577
 CC321  OG2D4     1  0.320723538531  0.144938011577
 CC321  OG2D5     1  0.320010819556  0.169954883425
 CC321  OG2N1     1  0.320723538531  0.144938011577
 CC321  OG2P1     1  0.320723538531  0.144938011577
 CC321 OG2R50     1  0.320723538531  0.144938011577
 CC321  OG2S1     1  0.318906105146  0.157831660601
 CC321  OG301     1  0.316269044940  0.132309697301
 CC321  OG302     1  0.316269044940  0.132309697301
 CC321  OG303     1  0.316269044940  0.132309697301
 CC321  OG304     1  0.316269044940  0.132309697301
 CC321  OG311     1  0.326514380198  0.183381431383
 CC321  OG312     1  0.325178032121  0.144938011577
 CC321 OG3C31     1  0.316269044940  0.132309697301
 CC321 OG3C51     1  0.316269044940  0.132309697301
 CC321 OG3C61     1  0.316269044940  0.132309697301
 CC321 OG3R60     1  0.316269044940  0.132309697301
 CC321    OH1     1  0.326959829558  0.163176000000
 CC321    OHL     1  0.326959829558  0.163176000000
 CC321   OLG1     1  0.293996576986  0.144938011577
 CC321   OLG2     1  0.320723538531  0.144938011577
 CC321   OLG3     1  0.320723538531  0.144938011577
 CC321   OLG4     1  0.316269044940  0.132309697301
 CC321   OLG5     1  0.316269044940  0.132309697301
 CC321   OLG6     1  0.326514380198  0.183381431383
 CC321   OLG7     1  0.316269044940  0.132309697301
 CC321   OLG8     1  0.316269044940  0.132309697301
 CC321     OM     1  0.320723538531  0.144938011577
 CC321    ON1     1  0.320723538531  0.144938011577
 CC321   ON1C     1  0.320723538531  0.144938011577
 CC321    ON2     1  0.326959829558  0.163176000000
 CC321   ON2B     1  0.326959829558  0.163176000000
 CC321   ON2M     1  0.316269044940  0.132309697301
 CC321    ON3     1  0.320723538531  0.144938011577
 CC321    ON4     1  0.326959829558  0.163176000000
 CC321    ON5     1  0.326959829558  0.163176000000
 CC321    ON6     1  0.326959829558  0.163176000000
 CC321   ON6B     1  0.326959829558  0.163176000000
 CC321   OPER     1  0.318427692534  0.188901923946
 CC321     OS     1  0.326959829558  0.163176000000
 CC321   OSIA     1  0.326959829558  0.163176000000
 CC321   OSIE     1  0.326959829558  0.163176000000
 CC321   OSIH     1  0.326959829558  0.163176000000
 CC321    OSL     1  0.316269044940  0.132309697301
 CC321   OSLP     1  0.316269044940  0.132309697301
 CC321    OST     1  0.320010819556  0.169954883425
 CC321     OT     1  0.326799467788  0.163176000000
 CC321     OX     1  0.320723538531  0.144938011577
 CC321      P     1  0.360813980847  0.320014464673
 CC321     P2     1  0.360813980847  0.320014464673
 CC321     P3     1  0.360813980847  0.320014464673
 CC321     P4     1  0.360813980847  0.320014464673
 CC321     PB     1  0.328073452955  0.716185437439
 CC321   PB2P     1  0.325890751096  0.204716924713
 CC321     PC     1  0.360813980847  0.320014464673
 CC321     PD     1  0.294842930769  1.037598257516
 CC321   PD2P     1  0.251865976605  0.174628752363
 CC321    PG0     1  0.360813980847  0.320014464673
 CC321    PG1     1  0.360813980847  0.320014464673
 CC321    PG2     1  0.360813980847  0.320014464673
 CC321     PL     1  0.360813980847  0.320014464673
 CC321   PM3P     1  0.316910492017  0.176275053255
 CC321    POT     1  0.326403017859  0.123410269913
 CC321   PR3P     1  0.317079762773  0.178642591472
 CC321     PT     1  0.296001099102  1.168527606863
 CC321   PT2P     1  0.240284293270  0.168973521997
 CC321   PU3P     1  0.318024115415  0.179522368790
 CC321   RA2P     1  0.355459679551  0.229891668540
 CC321   RH3P     1  0.210367914314  0.149983415617
 CC321    RUB     1  0.338541512893  0.162045623205
 CC321      S     1  0.347450500075  0.280671252536
 CC321     SC     1  0.356359487256  0.286840588481
 CC321   SC3P     1  0.266993436839  0.157109060719
 CC321  SEGD1     1  0.363041227642  0.330244580395
 CC321  SG2D1     1  0.351904993665  0.314496560236
 CC321  SG2P1     1  0.355798221064  0.332305491450
 CC321  SG2P2     1  0.352314807076  0.329421919951
 CC321 SG2R50     1  0.347450500075  0.280671252536
 CC321  SG301     1  0.345223253279  0.257919081884
 CC321  SG302     1  0.365268474438  0.286840588481
 CC321  SG311     1  0.347450500075  0.280671252536
 CC321  SG3O1     1  0.356359487256  0.286840588481
 CC321  SG3O2     1  0.347450500075  0.247528778125
 CC321  SG3O3     1  0.347450500075  0.247528778125
 CC321     SI     1  0.365268474438  0.324091246411
 CC321   SIH3     1  0.365268474438  0.324091246411
 CC321     SL     1  0.356359487256  0.286840588481
 CC321     SM     1  0.345223253279  0.257919081884
 CC321   SM2P     1  0.334666103469  0.207012887251
 CC321   SM3P     1  0.308847858618  0.175378986746
 CC321   SN2P     1  0.316981763914  0.181365662197
 CC321    SOD     1  0.294954293108  0.090610410351
 CC321     SP     1  0.365268474438  0.280671252536
 CC321   SR2P     1  0.334612649546  0.200133451797
 CC321     SS     1  0.365268474438  0.286840588481
 CC321   TB3P     1  0.300678317372  0.172155203837
 CC321   TI1P     1  0.341276571958  0.266826378666
 CC321   TI3P     1  0.243117351193  0.149983415617
 CC321   TL3P     1  0.246716582015  0.168869889039
 CC321   TM3P     1  0.289417357575  0.168402751521
 CC321    U3P     1  0.320830446377  0.182184255566
 CC321    V2P     1  0.267599247968  0.167830039933
 CC321    V3P     1  0.223989755715  0.147096016316
 CC321    Y3P     1  0.295190381269  0.170263611896
 CC321   YB2P     1  0.312616360195  0.189623385225
 CC321   YB3P     1  0.284659958420  0.167569069413
 CC321     ZN     1  0.266378716724  0.209200000000
CC321C CC321C     1  0.338541512893  0.041840000000
CC321C CC321D     1  0.338541512893  0.041840000000
CC321C  CC322     1  0.338541512893  0.041840000000
CC321C CC322C     1  0.338541512893  0.041840000000
CC321C CC3251     1  0.338541512893  0.041840000000
CC321C CC325A     1  0.338541512893  0.041840000000
CC321C CC325B     1  0.338541512893  0.041840000000
CC321C CC3261     1  0.338541512893  0.041840000000
CC321C CC3263     1  0.338541512893  0.041840000000
CC321C CC326A     1  0.338541512893  0.041840000000
CC321C  CC32A     1  0.338541512893  0.041840000000
CC321C  CC331     1  0.338541512893  0.041840000000
CC321C  CC33A     1  0.338541512893  0.041840000000
CC321C    CCL     1  0.347450500075  0.110698234855
CC321C     CD     1  0.347450500075  0.110698234855
CC321C    CE1     1  0.355468588538  0.109105371453
CC321C    CE2     1  0.354577689820  0.105847757841
CC321C   CE3P     1  0.321748072056  0.179522368790
CC321C   CEL1     1  0.355468588538  0.109105371453
CC321C   CEL2     1  0.354577689820  0.105847757841
CC321C   CEL3     1  0.355468588538  0.109105371453
CC321C    CES     1  0.356359487256  0.182376331798
CC321C    CF1     1  0.338541512893  0.102486650838
CC321C    CF2     1  0.351904993665  0.085746484010
CC321C    CF3     1  0.374177461619  0.059170695450
CC321C  CG1N1     1  0.335868816739  0.177512086349
CC321C  CG1T1     1  0.333196120584  0.170981810495
CC321C  CG1T2     1  0.346782326036  0.134409982486
CC321C CG251O     1  0.355468588538  0.109105371453
CC321C CG252O     1  0.355468588538  0.109105371453
CC321C CG25C1     1  0.355468588538  0.109105371453
CC321C CG25C2     1  0.355468588538  0.109105371453
CC321C  CG2D1     1  0.355468588538  0.109105371453
CC321C CG2D1O     1  0.355468588538  0.109105371453
CC321C  CG2D2     1  0.354577689820  0.105847757841
CC321C CG2D2O     1  0.355468588538  0.109105371453
CC321C CG2DC1     1  0.355468588538  0.109105371453
CC321C CG2DC2     1  0.355468588538  0.109105371453
CC321C CG2DC3     1  0.354577689820  0.105847757841
CC321C  CG2N1     1  0.347450500075  0.138767581228
CC321C  CG2N2     1  0.347450500075  0.138767581228
CC321C  CG2O1     1  0.347450500075  0.138767581228
CC321C  CG2O2     1  0.320723538531  0.130979917850
CC321C  CG2O3     1  0.347450500075  0.110698234855
CC321C  CG2O4     1  0.329632525712  0.102486650838
CC321C  CG2O5     1  0.347450500075  0.125520000000
CC321C  CG2O6     1  0.347450500075  0.110698234855
CC321C  CG2O7     1  0.308518226092  0.100764063435
CC321C CG2R51     1  0.356359487256  0.093557084179
CC321C CG2R52     1  0.365268474438  0.059170695450
CC321C CG2R53     1  0.365268474438  0.059170695450
CC321C CG2R57     1  0.356359487256  0.093557084179
CC321C CG2R61     1  0.346773417049  0.110698234855
CC321C CG2R62     1  0.338541512893  0.125520000000
CC321C CG2R63     1  0.338541512893  0.132309697301
CC321C CG2R64     1  0.356359487256  0.083680000000
CC321C CG2R66     1  0.338541512893  0.110698234855
CC321C CG2R67     1  0.346773417049  0.110698234855
CC321C CG2R71     1  0.346987232741  0.108300154755
CC321C CG2RC0     1  0.334977918021  0.131646486622
CC321C CG2RC7     1  0.334977918021  0.131646486622
CC321C  CG301     1  0.338541512893  0.041840000000
CC321C  CG302     1  0.374177461619  0.059170695450
CC321C  CG311     1  0.338541512893  0.041840000000
CC321C  CG312     1  0.351904993665  0.085746484010
CC321C  CG314     1  0.338541512893  0.041840000000
CC321C  CG321     1  0.338541512893  0.041840000000
CC321C  CG322     1  0.338541512893  0.102486650838
CC321C  CG323     1  0.365268474438  0.138767581228
CC321C  CG324     1  0.338541512893  0.041840000000
CC321C  CG331     1  0.338541512893  0.041840000000
CC321C  CG334     1  0.338541512893  0.041840000000
CC321C CG3AM0     1  0.344777803920  0.110698234855
CC321C CG3AM1     1  0.345668702638  0.116852760686
CC321C CG3AM2     1  0.346559601357  0.118341390899
CC321C CG3C31     1  0.338541512893  0.041840000000
CC321C CG3C41     1  0.338541512893  0.041840000000
CC321C CG3C50     1  0.338541512893  0.041840000000
CC321C CG3C51     1  0.338541512893  0.041840000000
CC321C CG3C52     1  0.338541512893  0.041840000000
CC321C CG3C53     1  0.338541512893  0.041840000000
CC321C CG3C54     1  0.338541512893  0.041840000000
CC321C CG3RC1     1  0.338541512893  0.041840000000
CC321C     CL     1  0.347450500075  0.110698234855
CC321C    CLA     1  0.371504765465  0.162045623205
CC321C   CLAL     1  0.339272049842  0.072469005789
CC321C  CLG01     1  0.355468588538  0.109105371453
CC321C  CLG02     1  0.355468588538  0.109105371453
CC321C  CLG03     1  0.320723538531  0.130979917850
CC321C  CLG04     1  0.347450500075  0.110698234855
CC321C  CLG05     1  0.329632525712  0.102486650838
CC321C  CLG06     1  0.346773417049  0.110698234855
CC321C CLG06A     1  0.346773417049  0.110698234855
CC321C CLG06B     1  0.346773417049  0.110698234855
CC321C  CLG07     1  0.338541512893  0.125520000000
CC321C  CLG08     1  0.338541512893  0.132309697301
CC321C  CLG09     1  0.346773417049  0.110698234855
CC321C  CLG10     1  0.334977918021  0.131646486622
CC321C  CLG11     1  0.338541512893  0.041840000000
CC321C  CLG12     1  0.338541512893  0.041840000000
CC321C  CLG13     1  0.338541512893  0.041840000000
CC321C  CLG14     1  0.338541512893  0.041840000000
CC321C  CLG15     1  0.338541512893  0.041840000000
CC321C  CLG16     1  0.338541512893  0.041840000000
CC321C  CLGA1     1  0.339432411611  0.245040988571
CC321C  CLGA3     1  0.339432411611  0.232955260941
CC321C  CLGR1     1  0.334977918021  0.200657590935
CC321C     CM     1  0.356359487256  0.138767581228
CC321C     CN     1  0.325178032121  0.187114168357
CC321C    CN1     1  0.338541512893  0.132309697301
CC321C   CN1A     1  0.347450500075  0.110698234855
CC321C   CN1T     1  0.338541512893  0.132309697301
CC321C    CN2     1  0.338541512893  0.132309697301
CC321C    CN3     1  0.338541512893  0.125520000000
CC321C   CN3A     1  0.329632525712  0.177512086349
CC321C   CN3B     1  0.329632525712  0.177512086349
CC321C   CN3C     1  0.329632525712  0.177512086349
CC321C   CN3D     1  0.338541512893  0.125520000000
CC321C   CN3T     1  0.338541512893  0.125520000000
CC321C    CN4     1  0.338541512893  0.114583559030
CC321C    CN5     1  0.338541512893  0.114583559030
CC321C   CN5G     1  0.338541512893  0.114583559030
CC321C    CN6     1  0.338541512893  0.041840000000
CC321C    CN7     1  0.338541512893  0.041840000000
CC321C   CN7B     1  0.338541512893  0.041840000000
CC321C   CN7E     1  0.338541512893  0.041840000000
CC321C    CN8     1  0.338541512893  0.041840000000
CC321C   CN8B     1  0.338541512893  0.041840000000
CC321C    CN9     1  0.338541512893  0.041840000000
CC321C    CNA     1  0.346773417049  0.110698234855
CC321C   CNA2     1  0.338541512893  0.110698234855
CC321C   CNE1     1  0.355468588538  0.109105371453
CC321C   CNE2     1  0.354577689820  0.105847757841
CC321C    CNG     1  0.347450500075  0.138767581228
CC321C   CO2P     1  0.251910521541  0.164138698618
CC321C   CO3P     1  0.192264852362  0.144393471099
CC321C    COA     1  0.347450500075  0.138767581228
CC321C    CP1     1  0.338541512893  0.041840000000
CC321C    CP2     1  0.338541512893  0.041840000000
CC321C    CP3     1  0.338541512893  0.041840000000
CC321C    CPA     1  0.329632525712  0.125520000000
CC321C    CPB     1  0.329632525712  0.125520000000
CC321C   CPD1     1  0.338541512893  0.041840000000
CC321C   CPH1     1  0.329632525712  0.093557084179
CC321C   CPH2     1  0.329632525712  0.093557084179
CC321C    CPM     1  0.329632525712  0.125520000000
CC321C    CPT     1  0.334977918021  0.131646486622
CC321C   CR2P     1  0.263634748672  0.170828164985
CC321C   CR33     1  0.338541512893  0.041840000000
CC321C   CR3P     1  0.244382427373  0.145299904804
CC321C   CRL1     1  0.338541512893  0.041840000000
CC321C   CRL2     1  0.338541512893  0.041840000000
CC321C   CRN1     1  0.347450500075  0.138767581228
CC321C     CS     1  0.365268474438  0.138767581228
CC321C    CST     1  0.308518226092  0.100764063435
CC321C     CT     1  0.338541512893  0.041840000000
CC321C    CT1     1  0.338541512893  0.041840000000
CC321C   CT1X     1  0.338541512893  0.041840000000
CC321C    CT2     1  0.338541512893  0.041840000000
CC321C   CT2A     1  0.338541512893  0.041840000000
CC321C   CT2P     1  0.338541512893  0.041840000000
CC321C   CT2X     1  0.338541512893  0.041840000000
CC321C    CT3     1  0.338541512893  0.041840000000
CC321C   CT3X     1  0.338541512893  0.041840000000
CC321C   CTD1     1  0.338541512893  0.041840000000
CC321C   CTL1     1  0.338541512893  0.041840000000
CC321C   CTL2     1  0.338541512893  0.041840000000
CC321C   CTL3     1  0.338541512893  0.041840000000
CC321C   CTL5     1  0.338541512893  0.041840000000
CC321C   CTO1     1  0.338541512893  0.041840000000
CC321C   CTO2     1  0.338541512893  0.041840000000
CC321C     CU     1  0.285800308779  0.908997471504
CC321C   CU1P     1  0.246066225950  0.180057894334
CC321C   CU2P     1  0.233869822499  0.162315474555
CC321C     CY     1  0.346559601357  0.113045454929
CC321C    DUM     1  0.169270756447  0.000000000000
CC321C   DY3P     1  0.297952167295  0.171135318061
CC321C   ER3P     1  0.291083338178  0.169232326746
CC321C   EU2P     1  0.333231756533  0.203602227414
CC321C   EU3P     1  0.304954631219  0.174528477447
CC321C     F1     1  0.314487247504  0.153729976257
CC321C     F2     1  0.314487247504  0.135577095411
CC321C     F3     1  0.311814551349  0.130309939452
CC321C     FA     1  0.320723538531  0.144938011577
CC321C     FE     1  0.227179173126  0.000000000000
CC321C   FE2P     1  0.265496726993  0.167098295383
CC321C   FE3P     1  0.219722350855  0.148045032716
CC321C   FGA1     1  0.314487247504  0.153729976257
CC321C   FGA2     1  0.314487247504  0.135577095411
CC321C   FGA3     1  0.311814551349  0.130309939452
CC321C   FGP1     1  0.311814551349  0.130309939452
CC321C   FGR1     1  0.320723538531  0.144938011577
CC321C    FNA     1  0.320723538531  0.144938011577
CC321C   GA3P     1  0.189485248361  0.145299904804
CC321C   GD3P     1  0.303351013527  0.173673803114
CC321C      H     1  0.189271432669  0.089736802707
CC321C     HA     1  0.286869387241  0.062058748940
CC321C    HA1     1  0.288651184677  0.088756043175
CC321C    HA2     1  0.288651184677  0.077149148019
CC321C    HA3     1  0.288651184677  0.064818249282
CC321C    HAL     1  0.286869387241  0.062058748940
CC321C   HAL1     1  0.286869387241  0.062058748940
CC321C   HAL2     1  0.288651184677  0.070011711020
CC321C   HAL3     1  0.288651184677  0.064818249282
CC321C     HB     1  0.286869387241  0.062058748940
CC321C    HB1     1  0.286869387241  0.062058748940
CC321C    HB2     1  0.288651184677  0.070011711020
CC321C    HBL     1  0.286869387241  0.062058748940
CC321C     HC     1  0.189271432669  0.089736802707
CC321C   HCA1     1  0.288651184677  0.088756043175
CC321C  HCA1A     1  0.288651184677  0.088756043175
CC321C HCA1C2     1  0.288651184677  0.088756043175
CC321C   HCA2     1  0.288651184677  0.078275472531
CC321C HCA25A     1  0.285087589805  0.078275472531
CC321C  HCA2A     1  0.288651184677  0.078275472531
CC321C HCA2C2     1  0.285087589805  0.078275472531
CC321C   HCA3     1  0.288651184677  0.064818249282
CC321C  HCA3A     1  0.288651184677  0.064818249282
CC321C  HCA3M     1  0.288651184677  0.064818249282
CC321C    HCL     1  0.189271432669  0.089736802707
CC321C   HCP1     1  0.189271432669  0.089736802707
CC321C  HCP1M     1  0.189271432669  0.089736802707
CC321C   HCR1     1  0.240542653898  0.089736802707
CC321C     HE     1  0.301123766731  0.061020452073
CC321C    HE1     1  0.280633096214  0.073666921749
CC321C    HE2     1  0.281523994932  0.067464972838
CC321C   HEL1     1  0.280633096214  0.073666921749
CC321C   HEL2     1  0.281523994932  0.067464972838
CC321C    HF1     1  0.286869387241  0.070011711020
CC321C    HF2     1  0.285087589805  0.072469005789
CC321C   HG2P     1  0.274557166956  0.189623385225
CC321C   HGA1     1  0.288651184677  0.088756043175
CC321C   HGA2     1  0.288651184677  0.078275472531
CC321C   HGA3     1  0.288651184677  0.064818249282
CC321C   HGA4     1  0.280633096214  0.073666921749
CC321C   HGA5     1  0.281523994932  0.067464972838
CC321C   HGA6     1  0.286869387241  0.070011711020
CC321C   HGA7     1  0.285087589805  0.072469005789
CC321C HGAAM0     1  0.283305792369  0.070011711020
CC321C HGAAM1     1  0.283305792369  0.070011711020
CC321C HGAAM2     1  0.281523994932  0.083680000000
CC321C   HGP1     1  0.189271432669  0.089736802707
CC321C   HGP2     1  0.189271432669  0.089736802707
CC321C   HGP3     1  0.209361198763  0.132309697301
CC321C   HGP4     1  0.189271432669  0.089736802707
CC321C   HGP5     1  0.231633666716  0.089736802707
CC321C HGPAM1     1  0.247224394284  0.039692909190
CC321C HGPAM2     1  0.247224394284  0.041840000000
CC321C HGPAM3     1  0.246778944925  0.045833423612
CC321C  HGR51     1  0.290272620344  0.072469005789
CC321C  HGR52     1  0.249451641079  0.089736802707
CC321C  HGR53     1  0.231633666716  0.089736802707
CC321C  HGR61     1  0.290272620344  0.072469005789
CC321C  HGR62     1  0.267269615442  0.089736802707
CC321C  HGR63     1  0.249451641079  0.089736802707
CC321C  HGR71     1  0.290272620344  0.072469005789
CC321C     HL     1  0.231633666716  0.089736802707
CC321C  HLGA1     1  0.288651184677  0.088756043175
CC321C  HLGA2     1  0.288651184677  0.078275472531
CC321C  HLGA3     1  0.288651184677  0.064818249282
CC321C  HLGA4     1  0.280633096214  0.073666921749
CC321C  HLGP1     1  0.189271432669  0.089736802707
CC321C HLGR52     1  0.249451641079  0.089736802707
CC321C HLGR61     1  0.290272620344  0.072469005789
CC321C HLGR62     1  0.267269615442  0.089736802707
CC321C    HN1     1  0.189271432669  0.089736802707
CC321C    HN2     1  0.189271432669  0.089736802707
CC321C    HN3     1  0.267269615442  0.089736802707
CC321C   HN3B     1  0.249451641079  0.089736802707
CC321C    HN4     1  0.189271432669  0.089736802707
CC321C    HN5     1  0.189271432669  0.089736802707
CC321C    HN6     1  0.286869387241  0.062058748940
CC321C    HN7     1  0.286869387241  0.062058748940
CC321C    HN8     1  0.288651184677  0.070011711020
CC321C    HN9     1  0.288651184677  0.064818249282
CC321C   HNE1     1  0.280633096214  0.073666921749
CC321C   HNE2     1  0.281523994932  0.067464972838
CC321C    HNP     1  0.290272620344  0.072469005789
CC321C   HO3P     1  0.293168041178  0.170263611896
CC321C    HOL     1  0.189271432669  0.089736802707
CC321C     HP     1  0.290272620344  0.072469005789
CC321C   HPER     1  0.189271432669  0.089736802707
CC321C    HR1     1  0.249451641079  0.089736802707
CC321C    HR2     1  0.231633666716  0.089736802707
CC321C    HR3     1  0.300054688270  0.036952087465
CC321C   HRA3     1  0.288651184677  0.064818249282
CC321C   HRM1     1  0.247224394284  0.039692909190
CC321C   HRM2     1  0.247224394284  0.041840000000
CC321C   HRP2     1  0.189271432669  0.089736802707
CC321C     HS     1  0.209361198763  0.132309697301
CC321C   HSIA     1  0.286869387241  0.062058748940
CC321C   HSIO     1  0.189271432669  0.089736802707
CC321C     HT     1  0.189271432669  0.089736802707
CC321C     HX     1  0.189271432669  0.089736802707
CC321C   IGR1     1  0.368832069310  0.301712530731
CC321C   IN3P     1  0.246449312399  0.160580590010
CC321C   LA3P     1  0.327200372211  0.182184255566
CC321C    LIT     1  0.284864865125  0.020196198771
CC321C    LPH     1  0.169270756447  0.000000000000
CC321C   LU3P     1  0.289648991242  0.166731218816
CC321C     MG     1  0.274842254546  0.051243325419
CC321C   MN2P     1  0.276508235149  0.171747976291
CC321C   MN3P     1  0.203516903172  0.148045032716
CC321C      N     1  0.334087019303  0.004184000000
CC321C     NC     1  0.334087019303  0.324091246411
CC321C    NC2     1  0.334087019303  0.187114168357
CC321C  NC2D1     1  0.307360057758  0.187114168357
CC321C  NC311     1  0.347450500075  0.088756043175
CC321C   ND3P     1  0.313587439798  0.177117175768
CC321C     NE     1  0.305578260322  0.122698965603
CC321C  NG1T1     1  0.328741626994  0.177512086349
CC321C  NG2D1     1  0.334087019303  0.187114168357
CC321C  NG2O1     1  0.334087019303  0.187114168357
CC321C  NG2P1     1  0.334087019303  0.187114168357
CC321C NG2R43     1  0.334087019303  0.187114168357
CC321C NG2R50     1  0.334087019303  0.187114168357
CC321C NG2R51     1  0.334087019303  0.187114168357
CC321C NG2R52     1  0.334087019303  0.187114168357
CC321C NG2R53     1  0.334087019303  0.187114168357
CC321C NG2R57     1  0.334087019303  0.187114168357
CC321C NG2R60     1  0.337650614175  0.102486650838
CC321C NG2R61     1  0.334087019303  0.187114168357
CC321C NG2R62     1  0.352795892384  0.093557084179
CC321C NG2R67     1  0.334087019303  0.187114168357
CC321C NG2RC0     1  0.334087019303  0.187114168357
CC321C  NG2S0     1  0.334087019303  0.004184000000
CC321C  NG2S1     1  0.307360057758  0.187114168357
CC321C  NG2S2     1  0.334087019303  0.187114168357
CC321C  NG2S3     1  0.334087019303  0.187114168357
CC321C  NG301     1  0.347450500075  0.078275472531
CC321C  NG311     1  0.347450500075  0.088756043175
CC321C  NG321     1  0.346559601357  0.102486650838
CC321C  NG331     1  0.345668702638  0.110698234855
CC321C NG3C51     1  0.334087019303  0.187114168357
CC321C  NG3N1     1  0.351904993665  0.102486650838
CC321C  NG3P0     1  0.334087019303  0.187114168357
CC321C  NG3P1     1  0.334087019303  0.187114168357
CC321C  NG3P2     1  0.334087019303  0.187114168357
CC321C  NG3P3     1  0.334087019303  0.187114168357
CC321C    NH1     1  0.307360057758  0.187114168357
CC321C    NH2     1  0.334087019303  0.187114168357
CC321C    NH3     1  0.334087019303  0.187114168357
CC321C   NH3L     1  0.334087019303  0.187114168357
CC321C    NHL     1  0.307360057758  0.187114168357
CC321C     NI     1  0.282949432881  0.994525446633
CC321C   NI2P     1  0.238787583423  0.158440517242
CC321C    NN1     1  0.334087019303  0.187114168357
CC321C   NN1C     1  0.334087019303  0.187114168357
CC321C    NN2     1  0.334087019303  0.187114168357
CC321C   NN2B     1  0.334087019303  0.187114168357
CC321C   NN2C     1  0.334087019303  0.187114168357
CC321C   NN2G     1  0.334087019303  0.187114168357
CC321C   NN2U     1  0.334087019303  0.187114168357
CC321C    NN3     1  0.334087019303  0.187114168357
CC321C   NN3A     1  0.334087019303  0.187114168357
CC321C   NN3G     1  0.334087019303  0.187114168357
CC321C   NN3I     1  0.334087019303  0.187114168357
CC321C    NN4     1  0.334087019303  0.187114168357
CC321C    NN6     1  0.334087019303  0.187114168357
CC321C    NNG     1  0.334087019303  0.187114168357
CC321C     NP     1  0.334087019303  0.187114168357
CC321C    NPH     1  0.334087019303  0.187114168357
CC321C    NR1     1  0.334087019303  0.187114168357
CC321C    NR2     1  0.334087019303  0.187114168357
CC321C    NR3     1  0.334087019303  0.187114168357
CC321C   NRC4     1  0.334087019303  0.187114168357
CC321C   NRN1     1  0.347450500075  0.280671252536
CC321C   NRN2     1  0.346559601357  0.102486650838
CC321C    NS1     1  0.334087019303  0.187114168357
CC321C    NS2     1  0.334087019303  0.187114168357
CC321C    NTL     1  0.334087019303  0.187114168357
CC321C     NY     1  0.334087019303  0.187114168357
CC321C      O     1  0.293996576986  0.144938011577
CC321C    O2L     1  0.320723538531  0.144938011577
CC321C    OAL     1  0.326959829558  0.163176000000
CC321C     OB     1  0.293996576986  0.144938011577
CC321C    OBL     1  0.293996576986  0.144938011577
CC321C     OC     1  0.320723538531  0.144938011577
CC321C  OC2D1     1  0.293996576986  0.144938011577
CC321C  OC2D2     1  0.320723538531  0.144938011577
CC321C  OC2D3     1  0.293996576986  0.144938011577
CC321C  OC2D4     1  0.293996576986  0.144938011577
CC321C  OC2DP     1  0.320723538531  0.144938011577
CC321C  OC301     1  0.316269044940  0.132309697301
CC321C  OC302     1  0.316269044940  0.132309697301
CC321C  OC303     1  0.316269044940  0.132309697301
CC321C OC305A     1  0.316269044940  0.132309697301
CC321C  OC30A     1  0.316269044940  0.132309697301
CC321C  OC30P     1  0.326959829558  0.163176000000
CC321C  OC311     1  0.326514380198  0.183381431383
CC321C OC311M     1  0.326514380198  0.183381431383
CC321C  OC312     1  0.326959829558  0.163176000000
CC321C OC3C51     1  0.316269044940  0.132309697301
CC321C OC3C5M     1  0.316269044940  0.132309697301
CC321C OC3C61     1  0.316269044940  0.132309697301
CC321C    OCA     1  0.293996576986  0.144938011577
CC321C    OCL     1  0.320723538531  0.144938011577
CC321C  OG2D1     1  0.293996576986  0.144938011577
CC321C  OG2D2     1  0.320723538531  0.144938011577
CC321C  OG2D3     1  0.293996576986  0.144938011577
CC321C  OG2D4     1  0.320723538531  0.144938011577
CC321C  OG2D5     1  0.320010819556  0.169954883425
CC321C  OG2N1     1  0.320723538531  0.144938011577
CC321C  OG2P1     1  0.320723538531  0.144938011577
CC321C OG2R50     1  0.320723538531  0.144938011577
CC321C  OG2S1     1  0.318906105146  0.157831660601
CC321C  OG301     1  0.316269044940  0.132309697301
CC321C  OG302     1  0.316269044940  0.132309697301
CC321C  OG303     1  0.316269044940  0.132309697301
CC321C  OG304     1  0.316269044940  0.132309697301
CC321C  OG311     1  0.326514380198  0.183381431383
CC321C  OG312     1  0.325178032121  0.144938011577
CC321C OG3C31     1  0.316269044940  0.132309697301
CC321C OG3C51     1  0.316269044940  0.132309697301
CC321C OG3C61     1  0.316269044940  0.132309697301
CC321C OG3R60     1  0.316269044940  0.132309697301
CC321C    OH1     1  0.326959829558  0.163176000000
CC321C    OHL     1  0.326959829558  0.163176000000
CC321C   OLG1     1  0.293996576986  0.144938011577
CC321C   OLG2     1  0.320723538531  0.144938011577
CC321C   OLG3     1  0.320723538531  0.144938011577
CC321C   OLG4     1  0.316269044940  0.132309697301
CC321C   OLG5     1  0.316269044940  0.132309697301
CC321C   OLG6     1  0.326514380198  0.183381431383
CC321C   OLG7     1  0.316269044940  0.132309697301
CC321C   OLG8     1  0.316269044940  0.132309697301
CC321C     OM     1  0.320723538531  0.144938011577
CC321C    ON1     1  0.320723538531  0.144938011577
CC321C   ON1C     1  0.320723538531  0.144938011577
CC321C    ON2     1  0.326959829558  0.163176000000
CC321C   ON2B     1  0.326959829558  0.163176000000
CC321C   ON2M     1  0.316269044940  0.132309697301
CC321C    ON3     1  0.320723538531  0.144938011577
CC321C    ON4     1  0.326959829558  0.163176000000
CC321C    ON5     1  0.326959829558  0.163176000000
CC321C    ON6     1  0.326959829558  0.163176000000
CC321C   ON6B     1  0.326959829558  0.163176000000
CC321C   OPER     1  0.318427692534  0.188901923946
CC321C     OS     1  0.326959829558  0.163176000000
CC321C   OSIA     1  0.326959829558  0.163176000000
CC321C   OSIE     1  0.326959829558  0.163176000000
CC321C   OSIH     1  0.326959829558  0.163176000000
CC321C    OSL     1  0.316269044940  0.132309697301
CC321C   OSLP     1  0.316269044940  0.132309697301
CC321C    OST     1  0.320010819556  0.169954883425
CC321C     OT     1  0.326799467788  0.163176000000
CC321C     OX     1  0.320723538531  0.144938011577
CC321C      P     1  0.360813980847  0.320014464673
CC321C     P2     1  0.360813980847  0.320014464673
CC321C     P3     1  0.360813980847  0.320014464673
CC321C     P4     1  0.360813980847  0.320014464673
CC321C     PB     1  0.328073452955  0.716185437439
CC321C   PB2P     1  0.325890751096  0.204716924713
CC321C     PC     1  0.360813980847  0.320014464673
CC321C     PD     1  0.294842930769  1.037598257516
CC321C   PD2P     1  0.251865976605  0.174628752363
CC321C    PG0     1  0.360813980847  0.320014464673
CC321C    PG1     1  0.360813980847  0.320014464673
CC321C    PG2     1  0.360813980847  0.320014464673
CC321C     PL     1  0.360813980847  0.320014464673
CC321C   PM3P     1  0.316910492017  0.176275053255
CC321C    POT     1  0.326403017859  0.123410269913
CC321C   PR3P     1  0.317079762773  0.178642591472
CC321C     PT     1  0.296001099102  1.168527606863
CC321C   PT2P     1  0.240284293270  0.168973521997
CC321C   PU3P     1  0.318024115415  0.179522368790
CC321C   RA2P     1  0.355459679551  0.229891668540
CC321C   RH3P     1  0.210367914314  0.149983415617
CC321C    RUB     1  0.338541512893  0.162045623205
CC321C      S     1  0.347450500075  0.280671252536
CC321C     SC     1  0.356359487256  0.286840588481
CC321C   SC3P     1  0.266993436839  0.157109060719
CC321C  SEGD1     1  0.363041227642  0.330244580395
CC321C  SG2D1     1  0.351904993665  0.314496560236
CC321C  SG2P1     1  0.355798221064  0.332305491450
CC321C  SG2P2     1  0.352314807076  0.329421919951
CC321C SG2R50     1  0.347450500075  0.280671252536
CC321C  SG301     1  0.345223253279  0.257919081884
CC321C  SG302     1  0.365268474438  0.286840588481
CC321C  SG311     1  0.347450500075  0.280671252536
CC321C  SG3O1     1  0.356359487256  0.286840588481
CC321C  SG3O2     1  0.347450500075  0.247528778125
CC321C  SG3O3     1  0.347450500075  0.247528778125
CC321C     SI     1  0.365268474438  0.324091246411
CC321C   SIH3     1  0.365268474438  0.324091246411
CC321C     SL     1  0.356359487256  0.286840588481
CC321C     SM     1  0.345223253279  0.257919081884
CC321C   SM2P     1  0.334666103469  0.207012887251
CC321C   SM3P     1  0.308847858618  0.175378986746
CC321C   SN2P     1  0.316981763914  0.181365662197
CC321C    SOD     1  0.294954293108  0.090610410351
CC321C     SP     1  0.365268474438  0.280671252536
CC321C   SR2P     1  0.334612649546  0.200133451797
CC321C     SS     1  0.365268474438  0.286840588481
CC321C   TB3P     1  0.300678317372  0.172155203837
CC321C   TI1P     1  0.341276571958  0.266826378666
CC321C   TI3P     1  0.243117351193  0.149983415617
CC321C   TL3P     1  0.246716582015  0.168869889039
CC321C   TM3P     1  0.289417357575  0.168402751521
CC321C    U3P     1  0.320830446377  0.182184255566
CC321C    V2P     1  0.267599247968  0.167830039933
CC321C    V3P     1  0.223989755715  0.147096016316
CC321C    Y3P     1  0.295190381269  0.170263611896
CC321C   YB2P     1  0.312616360195  0.189623385225
CC321C   YB3P     1  0.284659958420  0.167569069413
CC321C     ZN     1  0.266378716724  0.209200000000
CC321D CC321D     1  0.338541512893  0.041840000000
CC321D  CC322     1  0.338541512893  0.041840000000
CC321D CC322C     1  0.338541512893  0.041840000000
CC321D CC3251     1  0.338541512893  0.041840000000
CC321D CC325A     1  0.338541512893  0.041840000000
CC321D CC325B     1  0.338541512893  0.041840000000
CC321D CC3261     1  0.338541512893  0.041840000000
CC321D CC3263     1  0.338541512893  0.041840000000
CC321D CC326A     1  0.338541512893  0.041840000000
CC321D  CC32A     1  0.338541512893  0.041840000000
CC321D  CC331     1  0.338541512893  0.041840000000
CC321D  CC33A     1  0.338541512893  0.041840000000
CC321D    CCL     1  0.347450500075  0.110698234855
CC321D     CD     1  0.347450500075  0.110698234855
CC321D    CE1     1  0.355468588538  0.109105371453
CC321D    CE2     1  0.354577689820  0.105847757841
CC321D   CE3P     1  0.321748072056  0.179522368790
CC321D   CEL1     1  0.355468588538  0.109105371453
CC321D   CEL2     1  0.354577689820  0.105847757841
CC321D   CEL3     1  0.355468588538  0.109105371453
CC321D    CES     1  0.356359487256  0.182376331798
CC321D    CF1     1  0.338541512893  0.102486650838
CC321D    CF2     1  0.351904993665  0.085746484010
CC321D    CF3     1  0.374177461619  0.059170695450
CC321D  CG1N1     1  0.335868816739  0.177512086349
CC321D  CG1T1     1  0.333196120584  0.170981810495
CC321D  CG1T2     1  0.346782326036  0.134409982486
CC321D CG251O     1  0.355468588538  0.109105371453
CC321D CG252O     1  0.355468588538  0.109105371453
CC321D CG25C1     1  0.355468588538  0.109105371453
CC321D CG25C2     1  0.355468588538  0.109105371453
CC321D  CG2D1     1  0.355468588538  0.109105371453
CC321D CG2D1O     1  0.355468588538  0.109105371453
CC321D  CG2D2     1  0.354577689820  0.105847757841
CC321D CG2D2O     1  0.355468588538  0.109105371453
CC321D CG2DC1     1  0.355468588538  0.109105371453
CC321D CG2DC2     1  0.355468588538  0.109105371453
CC321D CG2DC3     1  0.354577689820  0.105847757841
CC321D  CG2N1     1  0.347450500075  0.138767581228
CC321D  CG2N2     1  0.347450500075  0.138767581228
CC321D  CG2O1     1  0.347450500075  0.138767581228
CC321D  CG2O2     1  0.320723538531  0.130979917850
CC321D  CG2O3     1  0.347450500075  0.110698234855
CC321D  CG2O4     1  0.329632525712  0.102486650838
CC321D  CG2O5     1  0.347450500075  0.125520000000
CC321D  CG2O6     1  0.347450500075  0.110698234855
CC321D  CG2O7     1  0.308518226092  0.100764063435
CC321D CG2R51     1  0.356359487256  0.093557084179
CC321D CG2R52     1  0.365268474438  0.059170695450
CC321D CG2R53     1  0.365268474438  0.059170695450
CC321D CG2R57     1  0.356359487256  0.093557084179
CC321D CG2R61     1  0.346773417049  0.110698234855
CC321D CG2R62     1  0.338541512893  0.125520000000
CC321D CG2R63     1  0.338541512893  0.132309697301
CC321D CG2R64     1  0.356359487256  0.083680000000
CC321D CG2R66     1  0.338541512893  0.110698234855
CC321D CG2R67     1  0.346773417049  0.110698234855
CC321D CG2R71     1  0.346987232741  0.108300154755
CC321D CG2RC0     1  0.334977918021  0.131646486622
CC321D CG2RC7     1  0.334977918021  0.131646486622
CC321D  CG301     1  0.338541512893  0.041840000000
CC321D  CG302     1  0.374177461619  0.059170695450
CC321D  CG311     1  0.338541512893  0.041840000000
CC321D  CG312     1  0.351904993665  0.085746484010
CC321D  CG314     1  0.338541512893  0.041840000000
CC321D  CG321     1  0.338541512893  0.041840000000
CC321D  CG322     1  0.338541512893  0.102486650838
CC321D  CG323     1  0.365268474438  0.138767581228
CC321D  CG324     1  0.338541512893  0.041840000000
CC321D  CG331     1  0.338541512893  0.041840000000
CC321D  CG334     1  0.338541512893  0.041840000000
CC321D CG3AM0     1  0.344777803920  0.110698234855
CC321D CG3AM1     1  0.345668702638  0.116852760686
CC321D CG3AM2     1  0.346559601357  0.118341390899
CC321D CG3C31     1  0.338541512893  0.041840000000
CC321D CG3C41     1  0.338541512893  0.041840000000
CC321D CG3C50     1  0.338541512893  0.041840000000
CC321D CG3C51     1  0.338541512893  0.041840000000
CC321D CG3C52     1  0.338541512893  0.041840000000
CC321D CG3C53     1  0.338541512893  0.041840000000
CC321D CG3C54     1  0.338541512893  0.041840000000
CC321D CG3RC1     1  0.338541512893  0.041840000000
CC321D     CL     1  0.347450500075  0.110698234855
CC321D    CLA     1  0.371504765465  0.162045623205
CC321D   CLAL     1  0.339272049842  0.072469005789
CC321D  CLG01     1  0.355468588538  0.109105371453
CC321D  CLG02     1  0.355468588538  0.109105371453
CC321D  CLG03     1  0.320723538531  0.130979917850
CC321D  CLG04     1  0.347450500075  0.110698234855
CC321D  CLG05     1  0.329632525712  0.102486650838
CC321D  CLG06     1  0.346773417049  0.110698234855
CC321D CLG06A     1  0.346773417049  0.110698234855
CC321D CLG06B     1  0.346773417049  0.110698234855
CC321D  CLG07     1  0.338541512893  0.125520000000
CC321D  CLG08     1  0.338541512893  0.132309697301
CC321D  CLG09     1  0.346773417049  0.110698234855
CC321D  CLG10     1  0.334977918021  0.131646486622
CC321D  CLG11     1  0.338541512893  0.041840000000
CC321D  CLG12     1  0.338541512893  0.041840000000
CC321D  CLG13     1  0.338541512893  0.041840000000
CC321D  CLG14     1  0.338541512893  0.041840000000
CC321D  CLG15     1  0.338541512893  0.041840000000
CC321D  CLG16     1  0.338541512893  0.041840000000
CC321D  CLGA1     1  0.339432411611  0.245040988571
CC321D  CLGA3     1  0.339432411611  0.232955260941
CC321D  CLGR1     1  0.334977918021  0.200657590935
CC321D     CM     1  0.356359487256  0.138767581228
CC321D     CN     1  0.325178032121  0.187114168357
CC321D    CN1     1  0.338541512893  0.132309697301
CC321D   CN1A     1  0.347450500075  0.110698234855
CC321D   CN1T     1  0.338541512893  0.132309697301
CC321D    CN2     1  0.338541512893  0.132309697301
CC321D    CN3     1  0.338541512893  0.125520000000
CC321D   CN3A     1  0.329632525712  0.177512086349
CC321D   CN3B     1  0.329632525712  0.177512086349
CC321D   CN3C     1  0.329632525712  0.177512086349
CC321D   CN3D     1  0.338541512893  0.125520000000
CC321D   CN3T     1  0.338541512893  0.125520000000
CC321D    CN4     1  0.338541512893  0.114583559030
CC321D    CN5     1  0.338541512893  0.114583559030
CC321D   CN5G     1  0.338541512893  0.114583559030
CC321D    CN6     1  0.338541512893  0.041840000000
CC321D    CN7     1  0.338541512893  0.041840000000
CC321D   CN7B     1  0.338541512893  0.041840000000
CC321D   CN7E     1  0.338541512893  0.041840000000
CC321D    CN8     1  0.338541512893  0.041840000000
CC321D   CN8B     1  0.338541512893  0.041840000000
CC321D    CN9     1  0.338541512893  0.041840000000
CC321D    CNA     1  0.346773417049  0.110698234855
CC321D   CNA2     1  0.338541512893  0.110698234855
CC321D   CNE1     1  0.355468588538  0.109105371453
CC321D   CNE2     1  0.354577689820  0.105847757841
CC321D    CNG     1  0.347450500075  0.138767581228
CC321D   CO2P     1  0.251910521541  0.164138698618
CC321D   CO3P     1  0.192264852362  0.144393471099
CC321D    COA     1  0.347450500075  0.138767581228
CC321D    CP1     1  0.338541512893  0.041840000000
CC321D    CP2     1  0.338541512893  0.041840000000
CC321D    CP3     1  0.338541512893  0.041840000000
CC321D    CPA     1  0.329632525712  0.125520000000
CC321D    CPB     1  0.329632525712  0.125520000000
CC321D   CPD1     1  0.338541512893  0.041840000000
CC321D   CPH1     1  0.329632525712  0.093557084179
CC321D   CPH2     1  0.329632525712  0.093557084179
CC321D    CPM     1  0.329632525712  0.125520000000
CC321D    CPT     1  0.334977918021  0.131646486622
CC321D   CR2P     1  0.263634748672  0.170828164985
CC321D   CR33     1  0.338541512893  0.041840000000
CC321D   CR3P     1  0.244382427373  0.145299904804
CC321D   CRL1     1  0.338541512893  0.041840000000
CC321D   CRL2     1  0.338541512893  0.041840000000
CC321D   CRN1     1  0.347450500075  0.138767581228
CC321D     CS     1  0.365268474438  0.138767581228
CC321D    CST     1  0.308518226092  0.100764063435
CC321D     CT     1  0.338541512893  0.041840000000
CC321D    CT1     1  0.338541512893  0.041840000000
CC321D   CT1X     1  0.338541512893  0.041840000000
CC321D    CT2     1  0.338541512893  0.041840000000
CC321D   CT2A     1  0.338541512893  0.041840000000
CC321D   CT2P     1  0.338541512893  0.041840000000
CC321D   CT2X     1  0.338541512893  0.041840000000
CC321D    CT3     1  0.338541512893  0.041840000000
CC321D   CT3X     1  0.338541512893  0.041840000000
CC321D   CTD1     1  0.338541512893  0.041840000000
CC321D   CTL1     1  0.338541512893  0.041840000000
CC321D   CTL2     1  0.338541512893  0.041840000000
CC321D   CTL3     1  0.338541512893  0.041840000000
CC321D   CTL5     1  0.338541512893  0.041840000000
CC321D   CTO1     1  0.338541512893  0.041840000000
CC321D   CTO2     1  0.338541512893  0.041840000000
CC321D     CU     1  0.285800308779  0.908997471504
CC321D   CU1P     1  0.246066225950  0.180057894334
CC321D   CU2P     1  0.233869822499  0.162315474555
CC321D     CY     1  0.346559601357  0.113045454929
CC321D    DUM     1  0.169270756447  0.000000000000
CC321D   DY3P     1  0.297952167295  0.171135318061
CC321D   ER3P     1  0.291083338178  0.169232326746
CC321D   EU2P     1  0.333231756533  0.203602227414
CC321D   EU3P     1  0.304954631219  0.174528477447
CC321D     F1     1  0.314487247504  0.153729976257
CC321D     F2     1  0.314487247504  0.135577095411
CC321D     F3     1  0.311814551349  0.130309939452
CC321D     FA     1  0.320723538531  0.144938011577
CC321D     FE     1  0.227179173126  0.000000000000
CC321D   FE2P     1  0.265496726993  0.167098295383
CC321D   FE3P     1  0.219722350855  0.148045032716
CC321D   FGA1     1  0.314487247504  0.153729976257
CC321D   FGA2     1  0.314487247504  0.135577095411
CC321D   FGA3     1  0.311814551349  0.130309939452
CC321D   FGP1     1  0.311814551349  0.130309939452
CC321D   FGR1     1  0.320723538531  0.144938011577
CC321D    FNA     1  0.320723538531  0.144938011577
CC321D   GA3P     1  0.189485248361  0.145299904804
CC321D   GD3P     1  0.303351013527  0.173673803114
CC321D      H     1  0.189271432669  0.089736802707
CC321D     HA     1  0.286869387241  0.062058748940
CC321D    HA1     1  0.288651184677  0.088756043175
CC321D    HA2     1  0.288651184677  0.077149148019
CC321D    HA3     1  0.288651184677  0.064818249282
CC321D    HAL     1  0.286869387241  0.062058748940
CC321D   HAL1     1  0.286869387241  0.062058748940
CC321D   HAL2     1  0.288651184677  0.070011711020
CC321D   HAL3     1  0.288651184677  0.064818249282
CC321D     HB     1  0.286869387241  0.062058748940
CC321D    HB1     1  0.286869387241  0.062058748940
CC321D    HB2     1  0.288651184677  0.070011711020
CC321D    HBL     1  0.286869387241  0.062058748940
CC321D     HC     1  0.189271432669  0.089736802707
CC321D   HCA1     1  0.288651184677  0.088756043175
CC321D  HCA1A     1  0.288651184677  0.088756043175
CC321D HCA1C2     1  0.288651184677  0.088756043175
CC321D   HCA2     1  0.288651184677  0.078275472531
CC321D HCA25A     1  0.285087589805  0.078275472531
CC321D  HCA2A     1  0.288651184677  0.078275472531
CC321D HCA2C2     1  0.285087589805  0.078275472531
CC321D   HCA3     1  0.288651184677  0.064818249282
CC321D  HCA3A     1  0.288651184677  0.064818249282
CC321D  HCA3M     1  0.288651184677  0.064818249282
CC321D    HCL     1  0.189271432669  0.089736802707
CC321D   HCP1     1  0.189271432669  0.089736802707
CC321D  HCP1M     1  0.189271432669  0.089736802707
CC321D   HCR1     1  0.240542653898  0.089736802707
CC321D     HE     1  0.301123766731  0.061020452073
CC321D    HE1     1  0.280633096214  0.073666921749
CC321D    HE2     1  0.281523994932  0.067464972838
CC321D   HEL1     1  0.280633096214  0.073666921749
CC321D   HEL2     1  0.281523994932  0.067464972838
CC321D    HF1     1  0.286869387241  0.070011711020
CC321D    HF2     1  0.285087589805  0.072469005789
CC321D   HG2P     1  0.274557166956  0.189623385225
CC321D   HGA1     1  0.288651184677  0.088756043175
CC321D   HGA2     1  0.288651184677  0.078275472531
CC321D   HGA3     1  0.288651184677  0.064818249282
CC321D   HGA4     1  0.280633096214  0.073666921749
CC321D   HGA5     1  0.281523994932  0.067464972838
CC321D   HGA6     1  0.286869387241  0.070011711020
CC321D   HGA7     1  0.285087589805  0.072469005789
CC321D HGAAM0     1  0.283305792369  0.070011711020
CC321D HGAAM1     1  0.283305792369  0.070011711020
CC321D HGAAM2     1  0.281523994932  0.083680000000
CC321D   HGP1     1  0.189271432669  0.089736802707
CC321D   HGP2     1  0.189271432669  0.089736802707
CC321D   HGP3     1  0.209361198763  0.132309697301
CC321D   HGP4     1  0.189271432669  0.089736802707
CC321D   HGP5     1  0.231633666716  0.089736802707
CC321D HGPAM1     1  0.247224394284  0.039692909190
CC321D HGPAM2     1  0.247224394284  0.041840000000
CC321D HGPAM3     1  0.246778944925  0.045833423612
CC321D  HGR51     1  0.290272620344  0.072469005789
CC321D  HGR52     1  0.249451641079  0.089736802707
CC321D  HGR53     1  0.231633666716  0.089736802707
CC321D  HGR61     1  0.290272620344  0.072469005789
CC321D  HGR62     1  0.267269615442  0.089736802707
CC321D  HGR63     1  0.249451641079  0.089736802707
CC321D  HGR71     1  0.290272620344  0.072469005789
CC321D     HL     1  0.231633666716  0.089736802707
CC321D  HLGA1     1  0.288651184677  0.088756043175
CC321D  HLGA2     1  0.288651184677  0.078275472531
CC321D  HLGA3     1  0.288651184677  0.064818249282
CC321D  HLGA4     1  0.280633096214  0.073666921749
CC321D  HLGP1     1  0.189271432669  0.089736802707
CC321D HLGR52     1  0.249451641079  0.089736802707
CC321D HLGR61     1  0.290272620344  0.072469005789
CC321D HLGR62     1  0.267269615442  0.089736802707
CC321D    HN1     1  0.189271432669  0.089736802707
CC321D    HN2     1  0.189271432669  0.089736802707
CC321D    HN3     1  0.267269615442  0.089736802707
CC321D   HN3B     1  0.249451641079  0.089736802707
CC321D    HN4     1  0.189271432669  0.089736802707
CC321D    HN5     1  0.189271432669  0.089736802707
CC321D    HN6     1  0.286869387241  0.062058748940
CC321D    HN7     1  0.286869387241  0.062058748940
CC321D    HN8     1  0.288651184677  0.070011711020
CC321D    HN9     1  0.288651184677  0.064818249282
CC321D   HNE1     1  0.280633096214  0.073666921749
CC321D   HNE2     1  0.281523994932  0.067464972838
CC321D    HNP     1  0.290272620344  0.072469005789
CC321D   HO3P     1  0.293168041178  0.170263611896
CC321D    HOL     1  0.189271432669  0.089736802707
CC321D     HP     1  0.290272620344  0.072469005789
CC321D   HPER     1  0.189271432669  0.089736802707
CC321D    HR1     1  0.249451641079  0.089736802707
CC321D    HR2     1  0.231633666716  0.089736802707
CC321D    HR3     1  0.300054688270  0.036952087465
CC321D   HRA3     1  0.288651184677  0.064818249282
CC321D   HRM1     1  0.247224394284  0.039692909190
CC321D   HRM2     1  0.247224394284  0.041840000000
CC321D   HRP2     1  0.189271432669  0.089736802707
CC321D     HS     1  0.209361198763  0.132309697301
CC321D   HSIA     1  0.286869387241  0.062058748940
CC321D   HSIO     1  0.189271432669  0.089736802707
CC321D     HT     1  0.189271432669  0.089736802707
CC321D     HX     1  0.189271432669  0.089736802707
CC321D   IGR1     1  0.368832069310  0.301712530731
CC321D   IN3P     1  0.246449312399  0.160580590010
CC321D   LA3P     1  0.327200372211  0.182184255566
CC321D    LIT     1  0.284864865125  0.020196198771
CC321D    LPH     1  0.169270756447  0.000000000000
CC321D   LU3P     1  0.289648991242  0.166731218816
CC321D     MG     1  0.274842254546  0.051243325419
CC321D   MN2P     1  0.276508235149  0.171747976291
CC321D   MN3P     1  0.203516903172  0.148045032716
CC321D      N     1  0.334087019303  0.004184000000
CC321D     NC     1  0.334087019303  0.324091246411
CC321D    NC2     1  0.334087019303  0.187114168357
CC321D  NC2D1     1  0.307360057758  0.187114168357
CC321D  NC311     1  0.347450500075  0.088756043175
CC321D   ND3P     1  0.313587439798  0.177117175768
CC321D     NE     1  0.305578260322  0.122698965603
CC321D  NG1T1     1  0.328741626994  0.177512086349
CC321D  NG2D1     1  0.334087019303  0.187114168357
CC321D  NG2O1     1  0.334087019303  0.187114168357
CC321D  NG2P1     1  0.334087019303  0.187114168357
CC321D NG2R43     1  0.334087019303  0.187114168357
CC321D NG2R50     1  0.334087019303  0.187114168357
CC321D NG2R51     1  0.334087019303  0.187114168357
CC321D NG2R52     1  0.334087019303  0.187114168357
CC321D NG2R53     1  0.334087019303  0.187114168357
CC321D NG2R57     1  0.334087019303  0.187114168357
CC321D NG2R60     1  0.337650614175  0.102486650838
CC321D NG2R61     1  0.334087019303  0.187114168357
CC321D NG2R62     1  0.352795892384  0.093557084179
CC321D NG2R67     1  0.334087019303  0.187114168357
CC321D NG2RC0     1  0.334087019303  0.187114168357
CC321D  NG2S0     1  0.334087019303  0.004184000000
CC321D  NG2S1     1  0.307360057758  0.187114168357
CC321D  NG2S2     1  0.334087019303  0.187114168357
CC321D  NG2S3     1  0.334087019303  0.187114168357
CC321D  NG301     1  0.347450500075  0.078275472531
CC321D  NG311     1  0.347450500075  0.088756043175
CC321D  NG321     1  0.346559601357  0.102486650838
CC321D  NG331     1  0.345668702638  0.110698234855
CC321D NG3C51     1  0.334087019303  0.187114168357
CC321D  NG3N1     1  0.351904993665  0.102486650838
CC321D  NG3P0     1  0.334087019303  0.187114168357
CC321D  NG3P1     1  0.334087019303  0.187114168357
CC321D  NG3P2     1  0.334087019303  0.187114168357
CC321D  NG3P3     1  0.334087019303  0.187114168357
CC321D    NH1     1  0.307360057758  0.187114168357
CC321D    NH2     1  0.334087019303  0.187114168357
CC321D    NH3     1  0.334087019303  0.187114168357
CC321D   NH3L     1  0.334087019303  0.187114168357
CC321D    NHL     1  0.307360057758  0.187114168357
CC321D     NI     1  0.282949432881  0.994525446633
CC321D   NI2P     1  0.238787583423  0.158440517242
CC321D    NN1     1  0.334087019303  0.187114168357
CC321D   NN1C     1  0.334087019303  0.187114168357
CC321D    NN2     1  0.334087019303  0.187114168357
CC321D   NN2B     1  0.334087019303  0.187114168357
CC321D   NN2C     1  0.334087019303  0.187114168357
CC321D   NN2G     1  0.334087019303  0.187114168357
CC321D   NN2U     1  0.334087019303  0.187114168357
CC321D    NN3     1  0.334087019303  0.187114168357
CC321D   NN3A     1  0.334087019303  0.187114168357
CC321D   NN3G     1  0.334087019303  0.187114168357
CC321D   NN3I     1  0.334087019303  0.187114168357
CC321D    NN4     1  0.334087019303  0.187114168357
CC321D    NN6     1  0.334087019303  0.187114168357
CC321D    NNG     1  0.334087019303  0.187114168357
CC321D     NP     1  0.334087019303  0.187114168357
CC321D    NPH     1  0.334087019303  0.187114168357
CC321D    NR1     1  0.334087019303  0.187114168357
CC321D    NR2     1  0.334087019303  0.187114168357
CC321D    NR3     1  0.334087019303  0.187114168357
CC321D   NRC4     1  0.334087019303  0.187114168357
CC321D   NRN1     1  0.347450500075  0.280671252536
CC321D   NRN2     1  0.346559601357  0.102486650838
CC321D    NS1     1  0.334087019303  0.187114168357
CC321D    NS2     1  0.334087019303  0.187114168357
CC321D    NTL     1  0.334087019303  0.187114168357
CC321D     NY     1  0.334087019303  0.187114168357
CC321D      O     1  0.293996576986  0.144938011577
CC321D    O2L     1  0.320723538531  0.144938011577
CC321D    OAL     1  0.326959829558  0.163176000000
CC321D     OB     1  0.293996576986  0.144938011577
CC321D    OBL     1  0.293996576986  0.144938011577
CC321D     OC     1  0.320723538531  0.144938011577
CC321D  OC2D1     1  0.293996576986  0.144938011577
CC321D  OC2D2     1  0.320723538531  0.144938011577
CC321D  OC2D3     1  0.293996576986  0.144938011577
CC321D  OC2D4     1  0.293996576986  0.144938011577
CC321D  OC2DP     1  0.320723538531  0.144938011577
CC321D  OC301     1  0.316269044940  0.132309697301
CC321D  OC302     1  0.316269044940  0.132309697301
CC321D  OC303     1  0.316269044940  0.132309697301
CC321D OC305A     1  0.316269044940  0.132309697301
CC321D  OC30A     1  0.316269044940  0.132309697301
CC321D  OC30P     1  0.326959829558  0.163176000000
CC321D  OC311     1  0.326514380198  0.183381431383
CC321D OC311M     1  0.326514380198  0.183381431383
CC321D  OC312     1  0.326959829558  0.163176000000
CC321D OC3C51     1  0.316269044940  0.132309697301
CC321D OC3C5M     1  0.316269044940  0.132309697301
CC321D OC3C61     1  0.316269044940  0.132309697301
CC321D    OCA     1  0.293996576986  0.144938011577
CC321D    OCL     1  0.320723538531  0.144938011577
CC321D  OG2D1     1  0.293996576986  0.144938011577
CC321D  OG2D2     1  0.320723538531  0.144938011577
CC321D  OG2D3     1  0.293996576986  0.144938011577
CC321D  OG2D4     1  0.320723538531  0.144938011577
CC321D  OG2D5     1  0.320010819556  0.169954883425
CC321D  OG2N1     1  0.320723538531  0.144938011577
CC321D  OG2P1     1  0.320723538531  0.144938011577
CC321D OG2R50     1  0.320723538531  0.144938011577
CC321D  OG2S1     1  0.318906105146  0.157831660601
CC321D  OG301     1  0.316269044940  0.132309697301
CC321D  OG302     1  0.316269044940  0.132309697301
CC321D  OG303     1  0.316269044940  0.132309697301
CC321D  OG304     1  0.316269044940  0.132309697301
CC321D  OG311     1  0.326514380198  0.183381431383
CC321D  OG312     1  0.325178032121  0.144938011577
CC321D OG3C31     1  0.316269044940  0.132309697301
CC321D OG3C51     1  0.316269044940  0.132309697301
CC321D OG3C61     1  0.316269044940  0.132309697301
CC321D OG3R60     1  0.316269044940  0.132309697301
CC321D    OH1     1  0.326959829558  0.163176000000
CC321D    OHL     1  0.326959829558  0.163176000000
CC321D   OLG1     1  0.293996576986  0.144938011577
CC321D   OLG2     1  0.320723538531  0.144938011577
CC321D   OLG3     1  0.320723538531  0.144938011577
CC321D   OLG4     1  0.316269044940  0.132309697301
CC321D   OLG5     1  0.316269044940  0.132309697301
CC321D   OLG6     1  0.326514380198  0.183381431383
CC321D   OLG7     1  0.316269044940  0.132309697301
CC321D   OLG8     1  0.316269044940  0.132309697301
CC321D     OM     1  0.320723538531  0.144938011577
CC321D    ON1     1  0.320723538531  0.144938011577
CC321D   ON1C     1  0.320723538531  0.144938011577
CC321D    ON2     1  0.326959829558  0.163176000000
CC321D   ON2B     1  0.326959829558  0.163176000000
CC321D   ON2M     1  0.316269044940  0.132309697301
CC321D    ON3     1  0.320723538531  0.144938011577
CC321D    ON4     1  0.326959829558  0.163176000000
CC321D    ON5     1  0.326959829558  0.163176000000
CC321D    ON6     1  0.326959829558  0.163176000000
CC321D   ON6B     1  0.326959829558  0.163176000000
CC321D   OPER     1  0.318427692534  0.188901923946
CC321D     OS     1  0.326959829558  0.163176000000
CC321D   OSIA     1  0.326959829558  0.163176000000
CC321D   OSIE     1  0.326959829558  0.163176000000
CC321D   OSIH     1  0.326959829558  0.163176000000
CC321D    OSL     1  0.316269044940  0.132309697301
CC321D   OSLP     1  0.316269044940  0.132309697301
CC321D    OST     1  0.320010819556  0.169954883425
CC321D     OT     1  0.326799467788  0.163176000000
CC321D     OX     1  0.320723538531  0.144938011577
CC321D      P     1  0.360813980847  0.320014464673
CC321D     P2     1  0.360813980847  0.320014464673
CC321D     P3     1  0.360813980847  0.320014464673
CC321D     P4     1  0.360813980847  0.320014464673
CC321D     PB     1  0.328073452955  0.716185437439
CC321D   PB2P     1  0.325890751096  0.204716924713
CC321D     PC     1  0.360813980847  0.320014464673
CC321D     PD     1  0.294842930769  1.037598257516
CC321D   PD2P     1  0.251865976605  0.174628752363
CC321D    PG0     1  0.360813980847  0.320014464673
CC321D    PG1     1  0.360813980847  0.320014464673
CC321D    PG2     1  0.360813980847  0.320014464673
CC321D     PL     1  0.360813980847  0.320014464673
CC321D   PM3P     1  0.316910492017  0.176275053255
CC321D    POT     1  0.326403017859  0.123410269913
CC321D   PR3P     1  0.317079762773  0.178642591472
CC321D     PT     1  0.296001099102  1.168527606863
CC321D   PT2P     1  0.240284293270  0.168973521997
CC321D   PU3P     1  0.318024115415  0.179522368790
CC321D   RA2P     1  0.355459679551  0.229891668540
CC321D   RH3P     1  0.210367914314  0.149983415617
CC321D    RUB     1  0.338541512893  0.162045623205
CC321D      S     1  0.347450500075  0.280671252536
CC321D     SC     1  0.356359487256  0.286840588481
CC321D   SC3P     1  0.266993436839  0.157109060719
CC321D  SEGD1     1  0.363041227642  0.330244580395
CC321D  SG2D1     1  0.351904993665  0.314496560236
CC321D  SG2P1     1  0.355798221064  0.332305491450
CC321D  SG2P2     1  0.352314807076  0.329421919951
CC321D SG2R50     1  0.347450500075  0.280671252536
CC321D  SG301     1  0.345223253279  0.257919081884
CC321D  SG302     1  0.365268474438  0.286840588481
CC321D  SG311     1  0.347450500075  0.280671252536
CC321D  SG3O1     1  0.356359487256  0.286840588481
CC321D  SG3O2     1  0.347450500075  0.247528778125
CC321D  SG3O3     1  0.347450500075  0.247528778125
CC321D     SI     1  0.365268474438  0.324091246411
CC321D   SIH3     1  0.365268474438  0.324091246411
CC321D     SL     1  0.356359487256  0.286840588481
CC321D     SM     1  0.345223253279  0.257919081884
CC321D   SM2P     1  0.334666103469  0.207012887251
CC321D   SM3P     1  0.308847858618  0.175378986746
CC321D   SN2P     1  0.316981763914  0.181365662197
CC321D    SOD     1  0.294954293108  0.090610410351
CC321D     SP     1  0.365268474438  0.280671252536
CC321D   SR2P     1  0.334612649546  0.200133451797
CC321D     SS     1  0.365268474438  0.286840588481
CC321D   TB3P     1  0.300678317372  0.172155203837
CC321D   TI1P     1  0.341276571958  0.266826378666
CC321D   TI3P     1  0.243117351193  0.149983415617
CC321D   TL3P     1  0.246716582015  0.168869889039
CC321D   TM3P     1  0.289417357575  0.168402751521
CC321D    U3P     1  0.320830446377  0.182184255566
CC321D    V2P     1  0.267599247968  0.167830039933
CC321D    V3P     1  0.223989755715  0.147096016316
CC321D    Y3P     1  0.295190381269  0.170263611896
CC321D   YB2P     1  0.312616360195  0.189623385225
CC321D   YB3P     1  0.284659958420  0.167569069413
CC321D     ZN     1  0.266378716724  0.209200000000
 CC322  CC322     1  0.338541512893  0.041840000000
 CC322 CC322C     1  0.338541512893  0.041840000000
 CC322 CC3251     1  0.338541512893  0.041840000000
 CC322 CC325A     1  0.338541512893  0.041840000000
 CC322 CC325B     1  0.338541512893  0.041840000000
 CC322 CC3261     1  0.338541512893  0.041840000000
 CC322 CC3263     1  0.338541512893  0.041840000000
 CC322 CC326A     1  0.338541512893  0.041840000000
 CC322  CC32A     1  0.338541512893  0.041840000000
 CC322  CC331     1  0.338541512893  0.041840000000
 CC322  CC33A     1  0.338541512893  0.041840000000
 CC322    CCL     1  0.347450500075  0.110698234855
 CC322     CD     1  0.347450500075  0.110698234855
 CC322    CE1     1  0.355468588538  0.109105371453
 CC322    CE2     1  0.354577689820  0.105847757841
 CC322   CE3P     1  0.321748072056  0.179522368790
 CC322   CEL1     1  0.355468588538  0.109105371453
 CC322   CEL2     1  0.354577689820  0.105847757841
 CC322   CEL3     1  0.355468588538  0.109105371453
 CC322    CES     1  0.356359487256  0.182376331798
 CC322    CF1     1  0.338541512893  0.102486650838
 CC322    CF2     1  0.351904993665  0.085746484010
 CC322    CF3     1  0.374177461619  0.059170695450
 CC322  CG1N1     1  0.335868816739  0.177512086349
 CC322  CG1T1     1  0.333196120584  0.170981810495
 CC322  CG1T2     1  0.346782326036  0.134409982486
 CC322 CG251O     1  0.355468588538  0.109105371453
 CC322 CG252O     1  0.355468588538  0.109105371453
 CC322 CG25C1     1  0.355468588538  0.109105371453
 CC322 CG25C2     1  0.355468588538  0.109105371453
 CC322  CG2D1     1  0.355468588538  0.109105371453
 CC322 CG2D1O     1  0.355468588538  0.109105371453
 CC322  CG2D2     1  0.354577689820  0.105847757841
 CC322 CG2D2O     1  0.355468588538  0.109105371453
 CC322 CG2DC1     1  0.355468588538  0.109105371453
 CC322 CG2DC2     1  0.355468588538  0.109105371453
 CC322 CG2DC3     1  0.354577689820  0.105847757841
 CC322  CG2N1     1  0.347450500075  0.138767581228
 CC322  CG2N2     1  0.347450500075  0.138767581228
 CC322  CG2O1     1  0.347450500075  0.138767581228
 CC322  CG2O2     1  0.320723538531  0.130979917850
 CC322  CG2O3     1  0.347450500075  0.110698234855
 CC322  CG2O4     1  0.329632525712  0.102486650838
 CC322  CG2O5     1  0.347450500075  0.125520000000
 CC322  CG2O6     1  0.347450500075  0.110698234855
 CC322  CG2O7     1  0.308518226092  0.100764063435
 CC322 CG2R51     1  0.356359487256  0.093557084179
 CC322 CG2R52     1  0.365268474438  0.059170695450
 CC322 CG2R53     1  0.365268474438  0.059170695450
 CC322 CG2R57     1  0.356359487256  0.093557084179
 CC322 CG2R61     1  0.346773417049  0.110698234855
 CC322 CG2R62     1  0.338541512893  0.125520000000
 CC322 CG2R63     1  0.338541512893  0.132309697301
 CC322 CG2R64     1  0.356359487256  0.083680000000
 CC322 CG2R66     1  0.338541512893  0.110698234855
 CC322 CG2R67     1  0.346773417049  0.110698234855
 CC322 CG2R71     1  0.346987232741  0.108300154755
 CC322 CG2RC0     1  0.334977918021  0.131646486622
 CC322 CG2RC7     1  0.334977918021  0.131646486622
 CC322  CG301     1  0.338541512893  0.041840000000
 CC322  CG302     1  0.374177461619  0.059170695450
 CC322  CG311     1  0.338541512893  0.041840000000
 CC322  CG312     1  0.351904993665  0.085746484010
 CC322  CG314     1  0.338541512893  0.041840000000
 CC322  CG321     1  0.338541512893  0.041840000000
 CC322  CG322     1  0.338541512893  0.102486650838
 CC322  CG323     1  0.365268474438  0.138767581228
 CC322  CG324     1  0.338541512893  0.041840000000
 CC322  CG331     1  0.338541512893  0.041840000000
 CC322  CG334     1  0.338541512893  0.041840000000
 CC322 CG3AM0     1  0.344777803920  0.110698234855
 CC322 CG3AM1     1  0.345668702638  0.116852760686
 CC322 CG3AM2     1  0.346559601357  0.118341390899
 CC322 CG3C31     1  0.338541512893  0.041840000000
 CC322 CG3C41     1  0.338541512893  0.041840000000
 CC322 CG3C50     1  0.338541512893  0.041840000000
 CC322 CG3C51     1  0.338541512893  0.041840000000
 CC322 CG3C52     1  0.338541512893  0.041840000000
 CC322 CG3C53     1  0.338541512893  0.041840000000
 CC322 CG3C54     1  0.338541512893  0.041840000000
 CC322 CG3RC1     1  0.338541512893  0.041840000000
 CC322     CL     1  0.347450500075  0.110698234855
 CC322    CLA     1  0.371504765465  0.162045623205
 CC322   CLAL     1  0.339272049842  0.072469005789
 CC322  CLG01     1  0.355468588538  0.109105371453
 CC322  CLG02     1  0.355468588538  0.109105371453
 CC322  CLG03     1  0.320723538531  0.130979917850
 CC322  CLG04     1  0.347450500075  0.110698234855
 CC322  CLG05     1  0.329632525712  0.102486650838
 CC322  CLG06     1  0.346773417049  0.110698234855
 CC322 CLG06A     1  0.346773417049  0.110698234855
 CC322 CLG06B     1  0.346773417049  0.110698234855
 CC322  CLG07     1  0.338541512893  0.125520000000
 CC322  CLG08     1  0.338541512893  0.132309697301
 CC322  CLG09     1  0.346773417049  0.110698234855
 CC322  CLG10     1  0.334977918021  0.131646486622
 CC322  CLG11     1  0.338541512893  0.041840000000
 CC322  CLG12     1  0.338541512893  0.041840000000
 CC322  CLG13     1  0.338541512893  0.041840000000
 CC322  CLG14     1  0.338541512893  0.041840000000
 CC322  CLG15     1  0.338541512893  0.041840000000
 CC322  CLG16     1  0.338541512893  0.041840000000
 CC322  CLGA1     1  0.339432411611  0.245040988571
 CC322  CLGA3     1  0.339432411611  0.232955260941
 CC322  CLGR1     1  0.334977918021  0.200657590935
 CC322     CM     1  0.356359487256  0.138767581228
 CC322     CN     1  0.325178032121  0.187114168357
 CC322    CN1     1  0.338541512893  0.132309697301
 CC322   CN1A     1  0.347450500075  0.110698234855
 CC322   CN1T     1  0.338541512893  0.132309697301
 CC322    CN2     1  0.338541512893  0.132309697301
 CC322    CN3     1  0.338541512893  0.125520000000
 CC322   CN3A     1  0.329632525712  0.177512086349
 CC322   CN3B     1  0.329632525712  0.177512086349
 CC322   CN3C     1  0.329632525712  0.177512086349
 CC322   CN3D     1  0.338541512893  0.125520000000
 CC322   CN3T     1  0.338541512893  0.125520000000
 CC322    CN4     1  0.338541512893  0.114583559030
 CC322    CN5     1  0.338541512893  0.114583559030
 CC322   CN5G     1  0.338541512893  0.114583559030
 CC322    CN6     1  0.338541512893  0.041840000000
 CC322    CN7     1  0.338541512893  0.041840000000
 CC322   CN7B     1  0.338541512893  0.041840000000
 CC322   CN7E     1  0.338541512893  0.041840000000
 CC322    CN8     1  0.338541512893  0.041840000000
 CC322   CN8B     1  0.338541512893  0.041840000000
 CC322    CN9     1  0.338541512893  0.041840000000
 CC322    CNA     1  0.346773417049  0.110698234855
 CC322   CNA2     1  0.338541512893  0.110698234855
 CC322   CNE1     1  0.355468588538  0.109105371453
 CC322   CNE2     1  0.354577689820  0.105847757841
 CC322    CNG     1  0.347450500075  0.138767581228
 CC322   CO2P     1  0.251910521541  0.164138698618
 CC322   CO3P     1  0.192264852362  0.144393471099
 CC322    COA     1  0.347450500075  0.138767581228
 CC322    CP1     1  0.338541512893  0.041840000000
 CC322    CP2     1  0.338541512893  0.041840000000
 CC322    CP3     1  0.338541512893  0.041840000000
 CC322    CPA     1  0.329632525712  0.125520000000
 CC322    CPB     1  0.329632525712  0.125520000000
 CC322   CPD1     1  0.338541512893  0.041840000000
 CC322   CPH1     1  0.329632525712  0.093557084179
 CC322   CPH2     1  0.329632525712  0.093557084179
 CC322    CPM     1  0.329632525712  0.125520000000
 CC322    CPT     1  0.334977918021  0.131646486622
 CC322   CR2P     1  0.263634748672  0.170828164985
 CC322   CR33     1  0.338541512893  0.041840000000
 CC322   CR3P     1  0.244382427373  0.145299904804
 CC322   CRL1     1  0.338541512893  0.041840000000
 CC322   CRL2     1  0.338541512893  0.041840000000
 CC322   CRN1     1  0.347450500075  0.138767581228
 CC322     CS     1  0.365268474438  0.138767581228
 CC322    CST     1  0.308518226092  0.100764063435
 CC322     CT     1  0.338541512893  0.041840000000
 CC322    CT1     1  0.338541512893  0.041840000000
 CC322   CT1X     1  0.338541512893  0.041840000000
 CC322    CT2     1  0.338541512893  0.041840000000
 CC322   CT2A     1  0.338541512893  0.041840000000
 CC322   CT2P     1  0.338541512893  0.041840000000
 CC322   CT2X     1  0.338541512893  0.041840000000
 CC322    CT3     1  0.338541512893  0.041840000000
 CC322   CT3X     1  0.338541512893  0.041840000000
 CC322   CTD1     1  0.338541512893  0.041840000000
 CC322   CTL1     1  0.338541512893  0.041840000000
 CC322   CTL2     1  0.338541512893  0.041840000000
 CC322   CTL3     1  0.338541512893  0.041840000000
 CC322   CTL5     1  0.338541512893  0.041840000000
 CC322   CTO1     1  0.338541512893  0.041840000000
 CC322   CTO2     1  0.338541512893  0.041840000000
 CC322     CU     1  0.285800308779  0.908997471504
 CC322   CU1P     1  0.246066225950  0.180057894334
 CC322   CU2P     1  0.233869822499  0.162315474555
 CC322     CY     1  0.346559601357  0.113045454929
 CC322    DUM     1  0.169270756447  0.000000000000
 CC322   DY3P     1  0.297952167295  0.171135318061
 CC322   ER3P     1  0.291083338178  0.169232326746
 CC322   EU2P     1  0.333231756533  0.203602227414
 CC322   EU3P     1  0.304954631219  0.174528477447
 CC322     F1     1  0.314487247504  0.153729976257
 CC322     F2     1  0.314487247504  0.135577095411
 CC322     F3     1  0.311814551349  0.130309939452
 CC322     FA     1  0.320723538531  0.144938011577
 CC322     FE     1  0.227179173126  0.000000000000
 CC322   FE2P     1  0.265496726993  0.167098295383
 CC322   FE3P     1  0.219722350855  0.148045032716
 CC322   FGA1     1  0.314487247504  0.153729976257
 CC322   FGA2     1  0.314487247504  0.135577095411
 CC322   FGA3     1  0.311814551349  0.130309939452
 CC322   FGP1     1  0.311814551349  0.130309939452
 CC322   FGR1     1  0.320723538531  0.144938011577
 CC322    FNA     1  0.320723538531  0.144938011577
 CC322   GA3P     1  0.189485248361  0.145299904804
 CC322   GD3P     1  0.303351013527  0.173673803114
 CC322      H     1  0.189271432669  0.089736802707
 CC322     HA     1  0.286869387241  0.062058748940
 CC322    HA1     1  0.288651184677  0.088756043175
 CC322    HA2     1  0.288651184677  0.077149148019
 CC322    HA3     1  0.288651184677  0.064818249282
 CC322    HAL     1  0.286869387241  0.062058748940
 CC322   HAL1     1  0.286869387241  0.062058748940
 CC322   HAL2     1  0.288651184677  0.070011711020
 CC322   HAL3     1  0.288651184677  0.064818249282
 CC322     HB     1  0.286869387241  0.062058748940
 CC322    HB1     1  0.286869387241  0.062058748940
 CC322    HB2     1  0.288651184677  0.070011711020
 CC322    HBL     1  0.286869387241  0.062058748940
 CC322     HC     1  0.189271432669  0.089736802707
 CC322   HCA1     1  0.288651184677  0.088756043175
 CC322  HCA1A     1  0.288651184677  0.088756043175
 CC322 HCA1C2     1  0.288651184677  0.088756043175
 CC322   HCA2     1  0.288651184677  0.078275472531
 CC322 HCA25A     1  0.285087589805  0.078275472531
 CC322  HCA2A     1  0.288651184677  0.078275472531
 CC322 HCA2C2     1  0.285087589805  0.078275472531
 CC322   HCA3     1  0.288651184677  0.064818249282
 CC322  HCA3A     1  0.288651184677  0.064818249282
 CC322  HCA3M     1  0.288651184677  0.064818249282
 CC322    HCL     1  0.189271432669  0.089736802707
 CC322   HCP1     1  0.189271432669  0.089736802707
 CC322  HCP1M     1  0.189271432669  0.089736802707
 CC322   HCR1     1  0.240542653898  0.089736802707
 CC322     HE     1  0.301123766731  0.061020452073
 CC322    HE1     1  0.280633096214  0.073666921749
 CC322    HE2     1  0.281523994932  0.067464972838
 CC322   HEL1     1  0.280633096214  0.073666921749
 CC322   HEL2     1  0.281523994932  0.067464972838
 CC322    HF1     1  0.286869387241  0.070011711020
 CC322    HF2     1  0.285087589805  0.072469005789
 CC322   HG2P     1  0.274557166956  0.189623385225
 CC322   HGA1     1  0.288651184677  0.088756043175
 CC322   HGA2     1  0.288651184677  0.078275472531
 CC322   HGA3     1  0.288651184677  0.064818249282
 CC322   HGA4     1  0.280633096214  0.073666921749
 CC322   HGA5     1  0.281523994932  0.067464972838
 CC322   HGA6     1  0.286869387241  0.070011711020
 CC322   HGA7     1  0.285087589805  0.072469005789
 CC322 HGAAM0     1  0.283305792369  0.070011711020
 CC322 HGAAM1     1  0.283305792369  0.070011711020
 CC322 HGAAM2     1  0.281523994932  0.083680000000
 CC322   HGP1     1  0.189271432669  0.089736802707
 CC322   HGP2     1  0.189271432669  0.089736802707
 CC322   HGP3     1  0.209361198763  0.132309697301
 CC322   HGP4     1  0.189271432669  0.089736802707
 CC322   HGP5     1  0.231633666716  0.089736802707
 CC322 HGPAM1     1  0.247224394284  0.039692909190
 CC322 HGPAM2     1  0.247224394284  0.041840000000
 CC322 HGPAM3     1  0.246778944925  0.045833423612
 CC322  HGR51     1  0.290272620344  0.072469005789
 CC322  HGR52     1  0.249451641079  0.089736802707
 CC322  HGR53     1  0.231633666716  0.089736802707
 CC322  HGR61     1  0.290272620344  0.072469005789
 CC322  HGR62     1  0.267269615442  0.089736802707
 CC322  HGR63     1  0.249451641079  0.089736802707
 CC322  HGR71     1  0.290272620344  0.072469005789
 CC322     HL     1  0.231633666716  0.089736802707
 CC322  HLGA1     1  0.288651184677  0.088756043175
 CC322  HLGA2     1  0.288651184677  0.078275472531
 CC322  HLGA3     1  0.288651184677  0.064818249282
 CC322  HLGA4     1  0.280633096214  0.073666921749
 CC322  HLGP1     1  0.189271432669  0.089736802707
 CC322 HLGR52     1  0.249451641079  0.089736802707
 CC322 HLGR61     1  0.290272620344  0.072469005789
 CC322 HLGR62     1  0.267269615442  0.089736802707
 CC322    HN1     1  0.189271432669  0.089736802707
 CC322    HN2     1  0.189271432669  0.089736802707
 CC322    HN3     1  0.267269615442  0.089736802707
 CC322   HN3B     1  0.249451641079  0.089736802707
 CC322    HN4     1  0.189271432669  0.089736802707
 CC322    HN5     1  0.189271432669  0.089736802707
 CC322    HN6     1  0.286869387241  0.062058748940
 CC322    HN7     1  0.286869387241  0.062058748940
 CC322    HN8     1  0.288651184677  0.070011711020
 CC322    HN9     1  0.288651184677  0.064818249282
 CC322   HNE1     1  0.280633096214  0.073666921749
 CC322   HNE2     1  0.281523994932  0.067464972838
 CC322    HNP     1  0.290272620344  0.072469005789
 CC322   HO3P     1  0.293168041178  0.170263611896
 CC322    HOL     1  0.189271432669  0.089736802707
 CC322     HP     1  0.290272620344  0.072469005789
 CC322   HPER     1  0.189271432669  0.089736802707
 CC322    HR1     1  0.249451641079  0.089736802707
 CC322    HR2     1  0.231633666716  0.089736802707
 CC322    HR3     1  0.300054688270  0.036952087465
 CC322   HRA3     1  0.288651184677  0.064818249282
 CC322   HRM1     1  0.247224394284  0.039692909190
 CC322   HRM2     1  0.247224394284  0.041840000000
 CC322   HRP2     1  0.189271432669  0.089736802707
 CC322     HS     1  0.209361198763  0.132309697301
 CC322   HSIA     1  0.286869387241  0.062058748940
 CC322   HSIO     1  0.189271432669  0.089736802707
 CC322     HT     1  0.189271432669  0.089736802707
 CC322     HX     1  0.189271432669  0.089736802707
 CC322   IGR1     1  0.368832069310  0.301712530731
 CC322   IN3P     1  0.246449312399  0.160580590010
 CC322   LA3P     1  0.327200372211  0.182184255566
 CC322    LIT     1  0.284864865125  0.020196198771
 CC322    LPH     1  0.169270756447  0.000000000000
 CC322   LU3P     1  0.289648991242  0.166731218816
 CC322     MG     1  0.274842254546  0.051243325419
 CC322   MN2P     1  0.276508235149  0.171747976291
 CC322   MN3P     1  0.203516903172  0.148045032716
 CC322      N     1  0.334087019303  0.004184000000
 CC322     NC     1  0.334087019303  0.324091246411
 CC322    NC2     1  0.334087019303  0.187114168357
 CC322  NC2D1     1  0.307360057758  0.187114168357
 CC322  NC311     1  0.347450500075  0.088756043175
 CC322   ND3P     1  0.313587439798  0.177117175768
 CC322     NE     1  0.305578260322  0.122698965603
 CC322  NG1T1     1  0.328741626994  0.177512086349
 CC322  NG2D1     1  0.334087019303  0.187114168357
 CC322  NG2O1     1  0.334087019303  0.187114168357
 CC322  NG2P1     1  0.334087019303  0.187114168357
 CC322 NG2R43     1  0.334087019303  0.187114168357
 CC322 NG2R50     1  0.334087019303  0.187114168357
 CC322 NG2R51     1  0.334087019303  0.187114168357
 CC322 NG2R52     1  0.334087019303  0.187114168357
 CC322 NG2R53     1  0.334087019303  0.187114168357
 CC322 NG2R57     1  0.334087019303  0.187114168357
 CC322 NG2R60     1  0.337650614175  0.102486650838
 CC322 NG2R61     1  0.334087019303  0.187114168357
 CC322 NG2R62     1  0.352795892384  0.093557084179
 CC322 NG2R67     1  0.334087019303  0.187114168357
 CC322 NG2RC0     1  0.334087019303  0.187114168357
 CC322  NG2S0     1  0.334087019303  0.004184000000
 CC322  NG2S1     1  0.307360057758  0.187114168357
 CC322  NG2S2     1  0.334087019303  0.187114168357
 CC322  NG2S3     1  0.334087019303  0.187114168357
 CC322  NG301     1  0.347450500075  0.078275472531
 CC322  NG311     1  0.347450500075  0.088756043175
 CC322  NG321     1  0.346559601357  0.102486650838
 CC322  NG331     1  0.345668702638  0.110698234855
 CC322 NG3C51     1  0.334087019303  0.187114168357
 CC322  NG3N1     1  0.351904993665  0.102486650838
 CC322  NG3P0     1  0.334087019303  0.187114168357
 CC322  NG3P1     1  0.334087019303  0.187114168357
 CC322  NG3P2     1  0.334087019303  0.187114168357
 CC322  NG3P3     1  0.334087019303  0.187114168357
 CC322    NH1     1  0.307360057758  0.187114168357
 CC322    NH2     1  0.334087019303  0.187114168357
 CC322    NH3     1  0.334087019303  0.187114168357
 CC322   NH3L     1  0.334087019303  0.187114168357
 CC322    NHL     1  0.307360057758  0.187114168357
 CC322     NI     1  0.282949432881  0.994525446633
 CC322   NI2P     1  0.238787583423  0.158440517242
 CC322    NN1     1  0.334087019303  0.187114168357
 CC322   NN1C     1  0.334087019303  0.187114168357
 CC322    NN2     1  0.334087019303  0.187114168357
 CC322   NN2B     1  0.334087019303  0.187114168357
 CC322   NN2C     1  0.334087019303  0.187114168357
 CC322   NN2G     1  0.334087019303  0.187114168357
 CC322   NN2U     1  0.334087019303  0.187114168357
 CC322    NN3     1  0.334087019303  0.187114168357
 CC322   NN3A     1  0.334087019303  0.187114168357
 CC322   NN3G     1  0.334087019303  0.187114168357
 CC322   NN3I     1  0.334087019303  0.187114168357
 CC322    NN4     1  0.334087019303  0.187114168357
 CC322    NN6     1  0.334087019303  0.187114168357
 CC322    NNG     1  0.334087019303  0.187114168357
 CC322     NP     1  0.334087019303  0.187114168357
 CC322    NPH     1  0.334087019303  0.187114168357
 CC322    NR1     1  0.334087019303  0.187114168357
 CC322    NR2     1  0.334087019303  0.187114168357
 CC322    NR3     1  0.334087019303  0.187114168357
 CC322   NRC4     1  0.334087019303  0.187114168357
 CC322   NRN1     1  0.347450500075  0.280671252536
 CC322   NRN2     1  0.346559601357  0.102486650838
 CC322    NS1     1  0.334087019303  0.187114168357
 CC322    NS2     1  0.334087019303  0.187114168357
 CC322    NTL     1  0.334087019303  0.187114168357
 CC322     NY     1  0.334087019303  0.187114168357
 CC322      O     1  0.293996576986  0.144938011577
 CC322    O2L     1  0.320723538531  0.144938011577
 CC322    OAL     1  0.326959829558  0.163176000000
 CC322     OB     1  0.293996576986  0.144938011577
 CC322    OBL     1  0.293996576986  0.144938011577
 CC322     OC     1  0.320723538531  0.144938011577
 CC322  OC2D1     1  0.293996576986  0.144938011577
 CC322  OC2D2     1  0.320723538531  0.144938011577
 CC322  OC2D3     1  0.293996576986  0.144938011577
 CC322  OC2D4     1  0.293996576986  0.144938011577
 CC322  OC2DP     1  0.320723538531  0.144938011577
 CC322  OC301     1  0.316269044940  0.132309697301
 CC322  OC302     1  0.316269044940  0.132309697301
 CC322  OC303     1  0.316269044940  0.132309697301
 CC322 OC305A     1  0.316269044940  0.132309697301
 CC322  OC30A     1  0.316269044940  0.132309697301
 CC322  OC30P     1  0.326959829558  0.163176000000
 CC322  OC311     1  0.326514380198  0.183381431383
 CC322 OC311M     1  0.326514380198  0.183381431383
 CC322  OC312     1  0.326959829558  0.163176000000
 CC322 OC3C51     1  0.316269044940  0.132309697301
 CC322 OC3C5M     1  0.316269044940  0.132309697301
 CC322 OC3C61     1  0.316269044940  0.132309697301
 CC322    OCA     1  0.293996576986  0.144938011577
 CC322    OCL     1  0.320723538531  0.144938011577
 CC322  OG2D1     1  0.293996576986  0.144938011577
 CC322  OG2D2     1  0.320723538531  0.144938011577
 CC322  OG2D3     1  0.293996576986  0.144938011577
 CC322  OG2D4     1  0.320723538531  0.144938011577
 CC322  OG2D5     1  0.320010819556  0.169954883425
 CC322  OG2N1     1  0.320723538531  0.144938011577
 CC322  OG2P1     1  0.320723538531  0.144938011577
 CC322 OG2R50     1  0.320723538531  0.144938011577
 CC322  OG2S1     1  0.318906105146  0.157831660601
 CC322  OG301     1  0.316269044940  0.132309697301
 CC322  OG302     1  0.316269044940  0.132309697301
 CC322  OG303     1  0.316269044940  0.132309697301
 CC322  OG304     1  0.316269044940  0.132309697301
 CC322  OG311     1  0.326514380198  0.183381431383
 CC322  OG312     1  0.325178032121  0.144938011577
 CC322 OG3C31     1  0.316269044940  0.132309697301
 CC322 OG3C51     1  0.316269044940  0.132309697301
 CC322 OG3C61     1  0.316269044940  0.132309697301
 CC322 OG3R60     1  0.316269044940  0.132309697301
 CC322    OH1     1  0.326959829558  0.163176000000
 CC322    OHL     1  0.326959829558  0.163176000000
 CC322   OLG1     1  0.293996576986  0.144938011577
 CC322   OLG2     1  0.320723538531  0.144938011577
 CC322   OLG3     1  0.320723538531  0.144938011577
 CC322   OLG4     1  0.316269044940  0.132309697301
 CC322   OLG5     1  0.316269044940  0.132309697301
 CC322   OLG6     1  0.326514380198  0.183381431383
 CC322   OLG7     1  0.316269044940  0.132309697301
 CC322   OLG8     1  0.316269044940  0.132309697301
 CC322     OM     1  0.320723538531  0.144938011577
 CC322    ON1     1  0.320723538531  0.144938011577
 CC322   ON1C     1  0.320723538531  0.144938011577
 CC322    ON2     1  0.326959829558  0.163176000000
 CC322   ON2B     1  0.326959829558  0.163176000000
 CC322   ON2M     1  0.316269044940  0.132309697301
 CC322    ON3     1  0.320723538531  0.144938011577
 CC322    ON4     1  0.326959829558  0.163176000000
 CC322    ON5     1  0.326959829558  0.163176000000
 CC322    ON6     1  0.326959829558  0.163176000000
 CC322   ON6B     1  0.326959829558  0.163176000000
 CC322   OPER     1  0.318427692534  0.188901923946
 CC322     OS     1  0.326959829558  0.163176000000
 CC322   OSIA     1  0.326959829558  0.163176000000
 CC322   OSIE     1  0.326959829558  0.163176000000
 CC322   OSIH     1  0.326959829558  0.163176000000
 CC322    OSL     1  0.316269044940  0.132309697301
 CC322   OSLP     1  0.316269044940  0.132309697301
 CC322    OST     1  0.320010819556  0.169954883425
 CC322     OT     1  0.326799467788  0.163176000000
 CC322     OX     1  0.320723538531  0.144938011577
 CC322      P     1  0.360813980847  0.320014464673
 CC322     P2     1  0.360813980847  0.320014464673
 CC322     P3     1  0.360813980847  0.320014464673
 CC322     P4     1  0.360813980847  0.320014464673
 CC322     PB     1  0.328073452955  0.716185437439
 CC322   PB2P     1  0.325890751096  0.204716924713
 CC322     PC     1  0.360813980847  0.320014464673
 CC322     PD     1  0.294842930769  1.037598257516
 CC322   PD2P     1  0.251865976605  0.174628752363
 CC322    PG0     1  0.360813980847  0.320014464673
 CC322    PG1     1  0.360813980847  0.320014464673
 CC322    PG2     1  0.360813980847  0.320014464673
 CC322     PL     1  0.360813980847  0.320014464673
 CC322   PM3P     1  0.316910492017  0.176275053255
 CC322    POT     1  0.326403017859  0.123410269913
 CC322   PR3P     1  0.317079762773  0.178642591472
 CC322     PT     1  0.296001099102  1.168527606863
 CC322   PT2P     1  0.240284293270  0.168973521997
 CC322   PU3P     1  0.318024115415  0.179522368790
 CC322   RA2P     1  0.355459679551  0.229891668540
 CC322   RH3P     1  0.210367914314  0.149983415617
 CC322    RUB     1  0.338541512893  0.162045623205
 CC322      S     1  0.347450500075  0.280671252536
 CC322     SC     1  0.356359487256  0.286840588481
 CC322   SC3P     1  0.266993436839  0.157109060719
 CC322  SEGD1     1  0.363041227642  0.330244580395
 CC322  SG2D1     1  0.351904993665  0.314496560236
 CC322  SG2P1     1  0.355798221064  0.332305491450
 CC322  SG2P2     1  0.352314807076  0.329421919951
 CC322 SG2R50     1  0.347450500075  0.280671252536
 CC322  SG301     1  0.345223253279  0.257919081884
 CC322  SG302     1  0.365268474438  0.286840588481
 CC322  SG311     1  0.347450500075  0.280671252536
 CC322  SG3O1     1  0.356359487256  0.286840588481
 CC322  SG3O2     1  0.347450500075  0.247528778125
 CC322  SG3O3     1  0.347450500075  0.247528778125
 CC322     SI     1  0.365268474438  0.324091246411
 CC322   SIH3     1  0.365268474438  0.324091246411
 CC322     SL     1  0.356359487256  0.286840588481
 CC322     SM     1  0.345223253279  0.257919081884
 CC322   SM2P     1  0.334666103469  0.207012887251
 CC322   SM3P     1  0.308847858618  0.175378986746
 CC322   SN2P     1  0.316981763914  0.181365662197
 CC322    SOD     1  0.294954293108  0.090610410351
 CC322     SP     1  0.365268474438  0.280671252536
 CC322   SR2P     1  0.334612649546  0.200133451797
 CC322     SS     1  0.365268474438  0.286840588481
 CC322   TB3P     1  0.300678317372  0.172155203837
 CC322   TI1P     1  0.341276571958  0.266826378666
 CC322   TI3P     1  0.243117351193  0.149983415617
 CC322   TL3P     1  0.246716582015  0.168869889039
 CC322   TM3P     1  0.289417357575  0.168402751521
 CC322    U3P     1  0.320830446377  0.182184255566
 CC322    V2P     1  0.267599247968  0.167830039933
 CC322    V3P     1  0.223989755715  0.147096016316
 CC322    Y3P     1  0.295190381269  0.170263611896
 CC322   YB2P     1  0.312616360195  0.189623385225
 CC322   YB3P     1  0.284659958420  0.167569069413
 CC322     ZN     1  0.266378716724  0.209200000000
CC322C CC322C     1  0.338541512893  0.041840000000
CC322C CC3251     1  0.338541512893  0.041840000000
CC322C CC325A     1  0.338541512893  0.041840000000
CC322C CC325B     1  0.338541512893  0.041840000000
CC322C CC3261     1  0.338541512893  0.041840000000
CC322C CC3263     1  0.338541512893  0.041840000000
CC322C CC326A     1  0.338541512893  0.041840000000
CC322C  CC32A     1  0.338541512893  0.041840000000
CC322C  CC331     1  0.338541512893  0.041840000000
CC322C  CC33A     1  0.338541512893  0.041840000000
CC322C    CCL     1  0.347450500075  0.110698234855
CC322C     CD     1  0.347450500075  0.110698234855
CC322C    CE1     1  0.355468588538  0.109105371453
CC322C    CE2     1  0.354577689820  0.105847757841
CC322C   CE3P     1  0.321748072056  0.179522368790
CC322C   CEL1     1  0.355468588538  0.109105371453
CC322C   CEL2     1  0.354577689820  0.105847757841
CC322C   CEL3     1  0.355468588538  0.109105371453
CC322C    CES     1  0.356359487256  0.182376331798
CC322C    CF1     1  0.338541512893  0.102486650838
CC322C    CF2     1  0.351904993665  0.085746484010
CC322C    CF3     1  0.374177461619  0.059170695450
CC322C  CG1N1     1  0.335868816739  0.177512086349
CC322C  CG1T1     1  0.333196120584  0.170981810495
CC322C  CG1T2     1  0.346782326036  0.134409982486
CC322C CG251O     1  0.355468588538  0.109105371453
CC322C CG252O     1  0.355468588538  0.109105371453
CC322C CG25C1     1  0.355468588538  0.109105371453
CC322C CG25C2     1  0.355468588538  0.109105371453
CC322C  CG2D1     1  0.355468588538  0.109105371453
CC322C CG2D1O     1  0.355468588538  0.109105371453
CC322C  CG2D2     1  0.354577689820  0.105847757841
CC322C CG2D2O     1  0.355468588538  0.109105371453
CC322C CG2DC1     1  0.355468588538  0.109105371453
CC322C CG2DC2     1  0.355468588538  0.109105371453
CC322C CG2DC3     1  0.354577689820  0.105847757841
CC322C  CG2N1     1  0.347450500075  0.138767581228
CC322C  CG2N2     1  0.347450500075  0.138767581228
CC322C  CG2O1     1  0.347450500075  0.138767581228
CC322C  CG2O2     1  0.320723538531  0.130979917850
CC322C  CG2O3     1  0.347450500075  0.110698234855
CC322C  CG2O4     1  0.329632525712  0.102486650838
CC322C  CG2O5     1  0.347450500075  0.125520000000
CC322C  CG2O6     1  0.347450500075  0.110698234855
CC322C  CG2O7     1  0.308518226092  0.100764063435
CC322C CG2R51     1  0.356359487256  0.093557084179
CC322C CG2R52     1  0.365268474438  0.059170695450
CC322C CG2R53     1  0.365268474438  0.059170695450
CC322C CG2R57     1  0.356359487256  0.093557084179
CC322C CG2R61     1  0.346773417049  0.110698234855
CC322C CG2R62     1  0.338541512893  0.125520000000
CC322C CG2R63     1  0.338541512893  0.132309697301
CC322C CG2R64     1  0.356359487256  0.083680000000
CC322C CG2R66     1  0.338541512893  0.110698234855
CC322C CG2R67     1  0.346773417049  0.110698234855
CC322C CG2R71     1  0.346987232741  0.108300154755
CC322C CG2RC0     1  0.334977918021  0.131646486622
CC322C CG2RC7     1  0.334977918021  0.131646486622
CC322C  CG301     1  0.338541512893  0.041840000000
CC322C  CG302     1  0.374177461619  0.059170695450
CC322C  CG311     1  0.338541512893  0.041840000000
CC322C  CG312     1  0.351904993665  0.085746484010
CC322C  CG314     1  0.338541512893  0.041840000000
CC322C  CG321     1  0.338541512893  0.041840000000
CC322C  CG322     1  0.338541512893  0.102486650838
CC322C  CG323     1  0.365268474438  0.138767581228
CC322C  CG324     1  0.338541512893  0.041840000000
CC322C  CG331     1  0.338541512893  0.041840000000
CC322C  CG334     1  0.338541512893  0.041840000000
CC322C CG3AM0     1  0.344777803920  0.110698234855
CC322C CG3AM1     1  0.345668702638  0.116852760686
CC322C CG3AM2     1  0.346559601357  0.118341390899
CC322C CG3C31     1  0.338541512893  0.041840000000
CC322C CG3C41     1  0.338541512893  0.041840000000
CC322C CG3C50     1  0.338541512893  0.041840000000
CC322C CG3C51     1  0.338541512893  0.041840000000
CC322C CG3C52     1  0.338541512893  0.041840000000
CC322C CG3C53     1  0.338541512893  0.041840000000
CC322C CG3C54     1  0.338541512893  0.041840000000
CC322C CG3RC1     1  0.338541512893  0.041840000000
CC322C     CL     1  0.347450500075  0.110698234855
CC322C    CLA     1  0.371504765465  0.162045623205
CC322C   CLAL     1  0.339272049842  0.072469005789
CC322C  CLG01     1  0.355468588538  0.109105371453
CC322C  CLG02     1  0.355468588538  0.109105371453
CC322C  CLG03     1  0.320723538531  0.130979917850
CC322C  CLG04     1  0.347450500075  0.110698234855
CC322C  CLG05     1  0.329632525712  0.102486650838
CC322C  CLG06     1  0.346773417049  0.110698234855
CC322C CLG06A     1  0.346773417049  0.110698234855
CC322C CLG06B     1  0.346773417049  0.110698234855
CC322C  CLG07     1  0.338541512893  0.125520000000
CC322C  CLG08     1  0.338541512893  0.132309697301
CC322C  CLG09     1  0.346773417049  0.110698234855
CC322C  CLG10     1  0.334977918021  0.131646486622
CC322C  CLG11     1  0.338541512893  0.041840000000
CC322C  CLG12     1  0.338541512893  0.041840000000
CC322C  CLG13     1  0.338541512893  0.041840000000
CC322C  CLG14     1  0.338541512893  0.041840000000
CC322C  CLG15     1  0.338541512893  0.041840000000
CC322C  CLG16     1  0.338541512893  0.041840000000
CC322C  CLGA1     1  0.339432411611  0.245040988571
CC322C  CLGA3     1  0.339432411611  0.232955260941
CC322C  CLGR1     1  0.334977918021  0.200657590935
CC322C     CM     1  0.356359487256  0.138767581228
CC322C     CN     1  0.325178032121  0.187114168357
CC322C    CN1     1  0.338541512893  0.132309697301
CC322C   CN1A     1  0.347450500075  0.110698234855
CC322C   CN1T     1  0.338541512893  0.132309697301
CC322C    CN2     1  0.338541512893  0.132309697301
CC322C    CN3     1  0.338541512893  0.125520000000
CC322C   CN3A     1  0.329632525712  0.177512086349
CC322C   CN3B     1  0.329632525712  0.177512086349
CC322C   CN3C     1  0.329632525712  0.177512086349
CC322C   CN3D     1  0.338541512893  0.125520000000
CC322C   CN3T     1  0.338541512893  0.125520000000
CC322C    CN4     1  0.338541512893  0.114583559030
CC322C    CN5     1  0.338541512893  0.114583559030
CC322C   CN5G     1  0.338541512893  0.114583559030
CC322C    CN6     1  0.338541512893  0.041840000000
CC322C    CN7     1  0.338541512893  0.041840000000
CC322C   CN7B     1  0.338541512893  0.041840000000
CC322C   CN7E     1  0.338541512893  0.041840000000
CC322C    CN8     1  0.338541512893  0.041840000000
CC322C   CN8B     1  0.338541512893  0.041840000000
CC322C    CN9     1  0.338541512893  0.041840000000
CC322C    CNA     1  0.346773417049  0.110698234855
CC322C   CNA2     1  0.338541512893  0.110698234855
CC322C   CNE1     1  0.355468588538  0.109105371453
CC322C   CNE2     1  0.354577689820  0.105847757841
CC322C    CNG     1  0.347450500075  0.138767581228
CC322C   CO2P     1  0.251910521541  0.164138698618
CC322C   CO3P     1  0.192264852362  0.144393471099
CC322C    COA     1  0.347450500075  0.138767581228
CC322C    CP1     1  0.338541512893  0.041840000000
CC322C    CP2     1  0.338541512893  0.041840000000
CC322C    CP3     1  0.338541512893  0.041840000000
CC322C    CPA     1  0.329632525712  0.125520000000
CC322C    CPB     1  0.329632525712  0.125520000000
CC322C   CPD1     1  0.338541512893  0.041840000000
CC322C   CPH1     1  0.329632525712  0.093557084179
CC322C   CPH2     1  0.329632525712  0.093557084179
CC322C    CPM     1  0.329632525712  0.125520000000
CC322C    CPT     1  0.334977918021  0.131646486622
CC322C   CR2P     1  0.263634748672  0.170828164985
CC322C   CR33     1  0.338541512893  0.041840000000
CC322C   CR3P     1  0.244382427373  0.145299904804
CC322C   CRL1     1  0.338541512893  0.041840000000
CC322C   CRL2     1  0.338541512893  0.041840000000
CC322C   CRN1     1  0.347450500075  0.138767581228
CC322C     CS     1  0.365268474438  0.138767581228
CC322C    CST     1  0.308518226092  0.100764063435
CC322C     CT     1  0.338541512893  0.041840000000
CC322C    CT1     1  0.338541512893  0.041840000000
CC322C   CT1X     1  0.338541512893  0.041840000000
CC322C    CT2     1  0.338541512893  0.041840000000
CC322C   CT2A     1  0.338541512893  0.041840000000
CC322C   CT2P     1  0.338541512893  0.041840000000
CC322C   CT2X     1  0.338541512893  0.041840000000
CC322C    CT3     1  0.338541512893  0.041840000000
CC322C   CT3X     1  0.338541512893  0.041840000000
CC322C   CTD1     1  0.338541512893  0.041840000000
CC322C   CTL1     1  0.338541512893  0.041840000000
CC322C   CTL2     1  0.338541512893  0.041840000000
CC322C   CTL3     1  0.338541512893  0.041840000000
CC322C   CTL5     1  0.338541512893  0.041840000000
CC322C   CTO1     1  0.338541512893  0.041840000000
CC322C   CTO2     1  0.338541512893  0.041840000000
CC322C     CU     1  0.285800308779  0.908997471504
CC322C   CU1P     1  0.246066225950  0.180057894334
CC322C   CU2P     1  0.233869822499  0.162315474555
CC322C     CY     1  0.346559601357  0.113045454929
CC322C    DUM     1  0.169270756447  0.000000000000
CC322C   DY3P     1  0.297952167295  0.171135318061
CC322C   ER3P     1  0.291083338178  0.169232326746
CC322C   EU2P     1  0.333231756533  0.203602227414
CC322C   EU3P     1  0.304954631219  0.174528477447
CC322C     F1     1  0.314487247504  0.153729976257
CC322C     F2     1  0.314487247504  0.135577095411
CC322C     F3     1  0.311814551349  0.130309939452
CC322C     FA     1  0.320723538531  0.144938011577
CC322C     FE     1  0.227179173126  0.000000000000
CC322C   FE2P     1  0.265496726993  0.167098295383
CC322C   FE3P     1  0.219722350855  0.148045032716
CC322C   FGA1     1  0.314487247504  0.153729976257
CC322C   FGA2     1  0.314487247504  0.135577095411
CC322C   FGA3     1  0.311814551349  0.130309939452
CC322C   FGP1     1  0.311814551349  0.130309939452
CC322C   FGR1     1  0.320723538531  0.144938011577
CC322C    FNA     1  0.320723538531  0.144938011577
CC322C   GA3P     1  0.189485248361  0.145299904804
CC322C   GD3P     1  0.303351013527  0.173673803114
CC322C      H     1  0.189271432669  0.089736802707
CC322C     HA     1  0.286869387241  0.062058748940
CC322C    HA1     1  0.288651184677  0.088756043175
CC322C    HA2     1  0.288651184677  0.077149148019
CC322C    HA3     1  0.288651184677  0.064818249282
CC322C    HAL     1  0.286869387241  0.062058748940
CC322C   HAL1     1  0.286869387241  0.062058748940
CC322C   HAL2     1  0.288651184677  0.070011711020
CC322C   HAL3     1  0.288651184677  0.064818249282
CC322C     HB     1  0.286869387241  0.062058748940
CC322C    HB1     1  0.286869387241  0.062058748940
CC322C    HB2     1  0.288651184677  0.070011711020
CC322C    HBL     1  0.286869387241  0.062058748940
CC322C     HC     1  0.189271432669  0.089736802707
CC322C   HCA1     1  0.288651184677  0.088756043175
CC322C  HCA1A     1  0.288651184677  0.088756043175
CC322C HCA1C2     1  0.288651184677  0.088756043175
CC322C   HCA2     1  0.288651184677  0.078275472531
CC322C HCA25A     1  0.285087589805  0.078275472531
CC322C  HCA2A     1  0.288651184677  0.078275472531
CC322C HCA2C2     1  0.285087589805  0.078275472531
CC322C   HCA3     1  0.288651184677  0.064818249282
CC322C  HCA3A     1  0.288651184677  0.064818249282
CC322C  HCA3M     1  0.288651184677  0.064818249282
CC322C    HCL     1  0.189271432669  0.089736802707
CC322C   HCP1     1  0.189271432669  0.089736802707
CC322C  HCP1M     1  0.189271432669  0.089736802707
CC322C   HCR1     1  0.240542653898  0.089736802707
CC322C     HE     1  0.301123766731  0.061020452073
CC322C    HE1     1  0.280633096214  0.073666921749
CC322C    HE2     1  0.281523994932  0.067464972838
CC322C   HEL1     1  0.280633096214  0.073666921749
CC322C   HEL2     1  0.281523994932  0.067464972838
CC322C    HF1     1  0.286869387241  0.070011711020
CC322C    HF2     1  0.285087589805  0.072469005789
CC322C   HG2P     1  0.274557166956  0.189623385225
CC322C   HGA1     1  0.288651184677  0.088756043175
CC322C   HGA2     1  0.288651184677  0.078275472531
CC322C   HGA3     1  0.288651184677  0.064818249282
CC322C   HGA4     1  0.280633096214  0.073666921749
CC322C   HGA5     1  0.281523994932  0.067464972838
CC322C   HGA6     1  0.286869387241  0.070011711020
CC322C   HGA7     1  0.285087589805  0.072469005789
CC322C HGAAM0     1  0.283305792369  0.070011711020
CC322C HGAAM1     1  0.283305792369  0.070011711020
CC322C HGAAM2     1  0.281523994932  0.083680000000
CC322C   HGP1     1  0.189271432669  0.089736802707
CC322C   HGP2     1  0.189271432669  0.089736802707
CC322C   HGP3     1  0.209361198763  0.132309697301
CC322C   HGP4     1  0.189271432669  0.089736802707
CC322C   HGP5     1  0.231633666716  0.089736802707
CC322C HGPAM1     1  0.247224394284  0.039692909190
CC322C HGPAM2     1  0.247224394284  0.041840000000
CC322C HGPAM3     1  0.246778944925  0.045833423612
CC322C  HGR51     1  0.290272620344  0.072469005789
CC322C  HGR52     1  0.249451641079  0.089736802707
CC322C  HGR53     1  0.231633666716  0.089736802707
CC322C  HGR61     1  0.290272620344  0.072469005789
CC322C  HGR62     1  0.267269615442  0.089736802707
CC322C  HGR63     1  0.249451641079  0.089736802707
CC322C  HGR71     1  0.290272620344  0.072469005789
CC322C     HL     1  0.231633666716  0.089736802707
CC322C  HLGA1     1  0.288651184677  0.088756043175
CC322C  HLGA2     1  0.288651184677  0.078275472531
CC322C  HLGA3     1  0.288651184677  0.064818249282
CC322C  HLGA4     1  0.280633096214  0.073666921749
CC322C  HLGP1     1  0.189271432669  0.089736802707
CC322C HLGR52     1  0.249451641079  0.089736802707
CC322C HLGR61     1  0.290272620344  0.072469005789
CC322C HLGR62     1  0.267269615442  0.089736802707
CC322C    HN1     1  0.189271432669  0.089736802707
CC322C    HN2     1  0.189271432669  0.089736802707
CC322C    HN3     1  0.267269615442  0.089736802707
CC322C   HN3B     1  0.249451641079  0.089736802707
CC322C    HN4     1  0.189271432669  0.089736802707
CC322C    HN5     1  0.189271432669  0.089736802707
CC322C    HN6     1  0.286869387241  0.062058748940
CC322C    HN7     1  0.286869387241  0.062058748940
CC322C    HN8     1  0.288651184677  0.070011711020
CC322C    HN9     1  0.288651184677  0.064818249282
CC322C   HNE1     1  0.280633096214  0.073666921749
CC322C   HNE2     1  0.281523994932  0.067464972838
CC322C    HNP     1  0.290272620344  0.072469005789
CC322C   HO3P     1  0.293168041178  0.170263611896
CC322C    HOL     1  0.189271432669  0.089736802707
CC322C     HP     1  0.290272620344  0.072469005789
CC322C   HPER     1  0.189271432669  0.089736802707
CC322C    HR1     1  0.249451641079  0.089736802707
CC322C    HR2     1  0.231633666716  0.089736802707
CC322C    HR3     1  0.300054688270  0.036952087465
CC322C   HRA3     1  0.288651184677  0.064818249282
CC322C   HRM1     1  0.247224394284  0.039692909190
CC322C   HRM2     1  0.247224394284  0.041840000000
CC322C   HRP2     1  0.189271432669  0.089736802707
CC322C     HS     1  0.209361198763  0.132309697301
CC322C   HSIA     1  0.286869387241  0.062058748940
CC322C   HSIO     1  0.189271432669  0.089736802707
CC322C     HT     1  0.189271432669  0.089736802707
CC322C     HX     1  0.189271432669  0.089736802707
CC322C   IGR1     1  0.368832069310  0.301712530731
CC322C   IN3P     1  0.246449312399  0.160580590010
CC322C   LA3P     1  0.327200372211  0.182184255566
CC322C    LIT     1  0.284864865125  0.020196198771
CC322C    LPH     1  0.169270756447  0.000000000000
CC322C   LU3P     1  0.289648991242  0.166731218816
CC322C     MG     1  0.274842254546  0.051243325419
CC322C   MN2P     1  0.276508235149  0.171747976291
CC322C   MN3P     1  0.203516903172  0.148045032716
CC322C      N     1  0.334087019303  0.004184000000
CC322C     NC     1  0.334087019303  0.324091246411
CC322C    NC2     1  0.334087019303  0.187114168357
CC322C  NC2D1     1  0.307360057758  0.187114168357
CC322C  NC311     1  0.347450500075  0.088756043175
CC322C   ND3P     1  0.313587439798  0.177117175768
CC322C     NE     1  0.305578260322  0.122698965603
CC322C  NG1T1     1  0.328741626994  0.177512086349
CC322C  NG2D1     1  0.334087019303  0.187114168357
CC322C  NG2O1     1  0.334087019303  0.187114168357
CC322C  NG2P1     1  0.334087019303  0.187114168357
CC322C NG2R43     1  0.334087019303  0.187114168357
CC322C NG2R50     1  0.334087019303  0.187114168357
CC322C NG2R51     1  0.334087019303  0.187114168357
CC322C NG2R52     1  0.334087019303  0.187114168357
CC322C NG2R53     1  0.334087019303  0.187114168357
CC322C NG2R57     1  0.334087019303  0.187114168357
CC322C NG2R60     1  0.337650614175  0.102486650838
CC322C NG2R61     1  0.334087019303  0.187114168357
CC322C NG2R62     1  0.352795892384  0.093557084179
CC322C NG2R67     1  0.334087019303  0.187114168357
CC322C NG2RC0     1  0.334087019303  0.187114168357
CC322C  NG2S0     1  0.334087019303  0.004184000000
CC322C  NG2S1     1  0.307360057758  0.187114168357
CC322C  NG2S2     1  0.334087019303  0.187114168357
CC322C  NG2S3     1  0.334087019303  0.187114168357
CC322C  NG301     1  0.347450500075  0.078275472531
CC322C  NG311     1  0.347450500075  0.088756043175
CC322C  NG321     1  0.346559601357  0.102486650838
CC322C  NG331     1  0.345668702638  0.110698234855
CC322C NG3C51     1  0.334087019303  0.187114168357
CC322C  NG3N1     1  0.351904993665  0.102486650838
CC322C  NG3P0     1  0.334087019303  0.187114168357
CC322C  NG3P1     1  0.334087019303  0.187114168357
CC322C  NG3P2     1  0.334087019303  0.187114168357
CC322C  NG3P3     1  0.334087019303  0.187114168357
CC322C    NH1     1  0.307360057758  0.187114168357
CC322C    NH2     1  0.334087019303  0.187114168357
CC322C    NH3     1  0.334087019303  0.187114168357
CC322C   NH3L     1  0.334087019303  0.187114168357
CC322C    NHL     1  0.307360057758  0.187114168357
CC322C     NI     1  0.282949432881  0.994525446633
CC322C   NI2P     1  0.238787583423  0.158440517242
CC322C    NN1     1  0.334087019303  0.187114168357
CC322C   NN1C     1  0.334087019303  0.187114168357
CC322C    NN2     1  0.334087019303  0.187114168357
CC322C   NN2B     1  0.334087019303  0.187114168357
CC322C   NN2C     1  0.334087019303  0.187114168357
CC322C   NN2G     1  0.334087019303  0.187114168357
CC322C   NN2U     1  0.334087019303  0.187114168357
CC322C    NN3     1  0.334087019303  0.187114168357
CC322C   NN3A     1  0.334087019303  0.187114168357
CC322C   NN3G     1  0.334087019303  0.187114168357
CC322C   NN3I     1  0.334087019303  0.187114168357
CC322C    NN4     1  0.334087019303  0.187114168357
CC322C    NN6     1  0.334087019303  0.187114168357
CC322C    NNG     1  0.334087019303  0.187114168357
CC322C     NP     1  0.334087019303  0.187114168357
CC322C    NPH     1  0.334087019303  0.187114168357
CC322C    NR1     1  0.334087019303  0.187114168357
CC322C    NR2     1  0.334087019303  0.187114168357
CC322C    NR3     1  0.334087019303  0.187114168357
CC322C   NRC4     1  0.334087019303  0.187114168357
CC322C   NRN1     1  0.347450500075  0.280671252536
CC322C   NRN2     1  0.346559601357  0.102486650838
CC322C    NS1     1  0.334087019303  0.187114168357
CC322C    NS2     1  0.334087019303  0.187114168357
CC322C    NTL     1  0.334087019303  0.187114168357
CC322C     NY     1  0.334087019303  0.187114168357
CC322C      O     1  0.293996576986  0.144938011577
CC322C    O2L     1  0.320723538531  0.144938011577
CC322C    OAL     1  0.326959829558  0.163176000000
CC322C     OB     1  0.293996576986  0.144938011577
CC322C    OBL     1  0.293996576986  0.144938011577
CC322C     OC     1  0.320723538531  0.144938011577
CC322C  OC2D1     1  0.293996576986  0.144938011577
CC322C  OC2D2     1  0.320723538531  0.144938011577
CC322C  OC2D3     1  0.293996576986  0.144938011577
CC322C  OC2D4     1  0.293996576986  0.144938011577
CC322C  OC2DP     1  0.320723538531  0.144938011577
CC322C  OC301     1  0.316269044940  0.132309697301
CC322C  OC302     1  0.316269044940  0.132309697301
CC322C  OC303     1  0.316269044940  0.132309697301
CC322C OC305A     1  0.316269044940  0.132309697301
CC322C  OC30A     1  0.316269044940  0.132309697301
CC322C  OC30P     1  0.326959829558  0.163176000000
CC322C  OC311     1  0.326514380198  0.183381431383
CC322C OC311M     1  0.326514380198  0.183381431383
CC322C  OC312     1  0.326959829558  0.163176000000
CC322C OC3C51     1  0.316269044940  0.132309697301
CC322C OC3C5M     1  0.316269044940  0.132309697301
CC322C OC3C61     1  0.316269044940  0.132309697301
CC322C    OCA     1  0.293996576986  0.144938011577
CC322C    OCL     1  0.320723538531  0.144938011577
CC322C  OG2D1     1  0.293996576986  0.144938011577
CC322C  OG2D2     1  0.320723538531  0.144938011577
CC322C  OG2D3     1  0.293996576986  0.144938011577
CC322C  OG2D4     1  0.320723538531  0.144938011577
CC322C  OG2D5     1  0.320010819556  0.169954883425
CC322C  OG2N1     1  0.320723538531  0.144938011577
CC322C  OG2P1     1  0.320723538531  0.144938011577
CC322C OG2R50     1  0.320723538531  0.144938011577
CC322C  OG2S1     1  0.318906105146  0.157831660601
CC322C  OG301     1  0.316269044940  0.132309697301
CC322C  OG302     1  0.316269044940  0.132309697301
CC322C  OG303     1  0.316269044940  0.132309697301
CC322C  OG304     1  0.316269044940  0.132309697301
CC322C  OG311     1  0.326514380198  0.183381431383
CC322C  OG312     1  0.325178032121  0.144938011577
CC322C OG3C31     1  0.316269044940  0.132309697301
CC322C OG3C51     1  0.316269044940  0.132309697301
CC322C OG3C61     1  0.316269044940  0.132309697301
CC322C OG3R60     1  0.316269044940  0.132309697301
CC322C    OH1     1  0.326959829558  0.163176000000
CC322C    OHL     1  0.326959829558  0.163176000000
CC322C   OLG1     1  0.293996576986  0.144938011577
CC322C   OLG2     1  0.320723538531  0.144938011577
CC322C   OLG3     1  0.320723538531  0.144938011577
CC322C   OLG4     1  0.316269044940  0.132309697301
CC322C   OLG5     1  0.316269044940  0.132309697301
CC322C   OLG6     1  0.326514380198  0.183381431383
CC322C   OLG7     1  0.316269044940  0.132309697301
CC322C   OLG8     1  0.316269044940  0.132309697301
CC322C     OM     1  0.320723538531  0.144938011577
CC322C    ON1     1  0.320723538531  0.144938011577
CC322C   ON1C     1  0.320723538531  0.144938011577
CC322C    ON2     1  0.326959829558  0.163176000000
CC322C   ON2B     1  0.326959829558  0.163176000000
CC322C   ON2M     1  0.316269044940  0.132309697301
CC322C    ON3     1  0.320723538531  0.144938011577
CC322C    ON4     1  0.326959829558  0.163176000000
CC322C    ON5     1  0.326959829558  0.163176000000
CC322C    ON6     1  0.326959829558  0.163176000000
CC322C   ON6B     1  0.326959829558  0.163176000000
CC322C   OPER     1  0.318427692534  0.188901923946
CC322C     OS     1  0.326959829558  0.163176000000
CC322C   OSIA     1  0.326959829558  0.163176000000
CC322C   OSIE     1  0.326959829558  0.163176000000
CC322C   OSIH     1  0.326959829558  0.163176000000
CC322C    OSL     1  0.316269044940  0.132309697301
CC322C   OSLP     1  0.316269044940  0.132309697301
CC322C    OST     1  0.320010819556  0.169954883425
CC322C     OT     1  0.326799467788  0.163176000000
CC322C     OX     1  0.320723538531  0.144938011577
CC322C      P     1  0.360813980847  0.320014464673
CC322C     P2     1  0.360813980847  0.320014464673
CC322C     P3     1  0.360813980847  0.320014464673
CC322C     P4     1  0.360813980847  0.320014464673
CC322C     PB     1  0.328073452955  0.716185437439
CC322C   PB2P     1  0.325890751096  0.204716924713
CC322C     PC     1  0.360813980847  0.320014464673
CC322C     PD     1  0.294842930769  1.037598257516
CC322C   PD2P     1  0.251865976605  0.174628752363
CC322C    PG0     1  0.360813980847  0.320014464673
CC322C    PG1     1  0.360813980847  0.320014464673
CC322C    PG2     1  0.360813980847  0.320014464673
CC322C     PL     1  0.360813980847  0.320014464673
CC322C   PM3P     1  0.316910492017  0.176275053255
CC322C    POT     1  0.326403017859  0.123410269913
CC322C   PR3P     1  0.317079762773  0.178642591472
CC322C     PT     1  0.296001099102  1.168527606863
CC322C   PT2P     1  0.240284293270  0.168973521997
CC322C   PU3P     1  0.318024115415  0.179522368790
CC322C   RA2P     1  0.355459679551  0.229891668540
CC322C   RH3P     1  0.210367914314  0.149983415617
CC322C    RUB     1  0.338541512893  0.162045623205
CC322C      S     1  0.347450500075  0.280671252536
CC322C     SC     1  0.356359487256  0.286840588481
CC322C   SC3P     1  0.266993436839  0.157109060719
CC322C  SEGD1     1  0.363041227642  0.330244580395
CC322C  SG2D1     1  0.351904993665  0.314496560236
CC322C  SG2P1     1  0.355798221064  0.332305491450
CC322C  SG2P2     1  0.352314807076  0.329421919951
CC322C SG2R50     1  0.347450500075  0.280671252536
CC322C  SG301     1  0.345223253279  0.257919081884
CC322C  SG302     1  0.365268474438  0.286840588481
CC322C  SG311     1  0.347450500075  0.280671252536
CC322C  SG3O1     1  0.356359487256  0.286840588481
CC322C  SG3O2     1  0.347450500075  0.247528778125
CC322C  SG3O3     1  0.347450500075  0.247528778125
CC322C     SI     1  0.365268474438  0.324091246411
CC322C   SIH3     1  0.365268474438  0.324091246411
CC322C     SL     1  0.356359487256  0.286840588481
CC322C     SM     1  0.345223253279  0.257919081884
CC322C   SM2P     1  0.334666103469  0.207012887251
CC322C   SM3P     1  0.308847858618  0.175378986746
CC322C   SN2P     1  0.316981763914  0.181365662197
CC322C    SOD     1  0.294954293108  0.090610410351
CC322C     SP     1  0.365268474438  0.280671252536
CC322C   SR2P     1  0.334612649546  0.200133451797
CC322C     SS     1  0.365268474438  0.286840588481
CC322C   TB3P     1  0.300678317372  0.172155203837
CC322C   TI1P     1  0.341276571958  0.266826378666
CC322C   TI3P     1  0.243117351193  0.149983415617
CC322C   TL3P     1  0.246716582015  0.168869889039
CC322C   TM3P     1  0.289417357575  0.168402751521
CC322C    U3P     1  0.320830446377  0.182184255566
CC322C    V2P     1  0.267599247968  0.167830039933
CC322C    V3P     1  0.223989755715  0.147096016316
CC322C    Y3P     1  0.295190381269  0.170263611896
CC322C   YB2P     1  0.312616360195  0.189623385225
CC322C   YB3P     1  0.284659958420  0.167569069413
CC322C     ZN     1  0.266378716724  0.209200000000
CC3251 CC3251     1  0.338541512893  0.041840000000
CC3251 CC325A     1  0.338541512893  0.041840000000
CC3251 CC325B     1  0.338541512893  0.041840000000
CC3251 CC3261     1  0.338541512893  0.041840000000
CC3251 CC3263     1  0.338541512893  0.041840000000
CC3251 CC326A     1  0.338541512893  0.041840000000
CC3251  CC32A     1  0.338541512893  0.041840000000
CC3251  CC331     1  0.338541512893  0.041840000000
CC3251  CC33A     1  0.338541512893  0.041840000000
CC3251    CCL     1  0.347450500075  0.110698234855
CC3251     CD     1  0.347450500075  0.110698234855
CC3251    CE1     1  0.355468588538  0.109105371453
CC3251    CE2     1  0.354577689820  0.105847757841
CC3251   CE3P     1  0.321748072056  0.179522368790
CC3251   CEL1     1  0.355468588538  0.109105371453
CC3251   CEL2     1  0.354577689820  0.105847757841
CC3251   CEL3     1  0.355468588538  0.109105371453
CC3251    CES     1  0.356359487256  0.182376331798
CC3251    CF1     1  0.338541512893  0.102486650838
CC3251    CF2     1  0.351904993665  0.085746484010
CC3251    CF3     1  0.374177461619  0.059170695450
CC3251  CG1N1     1  0.335868816739  0.177512086349
CC3251  CG1T1     1  0.333196120584  0.170981810495
CC3251  CG1T2     1  0.346782326036  0.134409982486
CC3251 CG251O     1  0.355468588538  0.109105371453
CC3251 CG252O     1  0.355468588538  0.109105371453
CC3251 CG25C1     1  0.355468588538  0.109105371453
CC3251 CG25C2     1  0.355468588538  0.109105371453
CC3251  CG2D1     1  0.355468588538  0.109105371453
CC3251 CG2D1O     1  0.355468588538  0.109105371453
CC3251  CG2D2     1  0.354577689820  0.105847757841
CC3251 CG2D2O     1  0.355468588538  0.109105371453
CC3251 CG2DC1     1  0.355468588538  0.109105371453
CC3251 CG2DC2     1  0.355468588538  0.109105371453
CC3251 CG2DC3     1  0.354577689820  0.105847757841
CC3251  CG2N1     1  0.347450500075  0.138767581228
CC3251  CG2N2     1  0.347450500075  0.138767581228
CC3251  CG2O1     1  0.347450500075  0.138767581228
CC3251  CG2O2     1  0.320723538531  0.130979917850
CC3251  CG2O3     1  0.347450500075  0.110698234855
CC3251  CG2O4     1  0.329632525712  0.102486650838
CC3251  CG2O5     1  0.347450500075  0.125520000000
CC3251  CG2O6     1  0.347450500075  0.110698234855
CC3251  CG2O7     1  0.308518226092  0.100764063435
CC3251 CG2R51     1  0.356359487256  0.093557084179
CC3251 CG2R52     1  0.365268474438  0.059170695450
CC3251 CG2R53     1  0.365268474438  0.059170695450
CC3251 CG2R57     1  0.356359487256  0.093557084179
CC3251 CG2R61     1  0.346773417049  0.110698234855
CC3251 CG2R62     1  0.338541512893  0.125520000000
CC3251 CG2R63     1  0.338541512893  0.132309697301
CC3251 CG2R64     1  0.356359487256  0.083680000000
CC3251 CG2R66     1  0.338541512893  0.110698234855
CC3251 CG2R67     1  0.346773417049  0.110698234855
CC3251 CG2R71     1  0.346987232741  0.108300154755
CC3251 CG2RC0     1  0.334977918021  0.131646486622
CC3251 CG2RC7     1  0.334977918021  0.131646486622
CC3251  CG301     1  0.338541512893  0.041840000000
CC3251  CG302     1  0.374177461619  0.059170695450
CC3251  CG311     1  0.338541512893  0.041840000000
CC3251  CG312     1  0.351904993665  0.085746484010
CC3251  CG314     1  0.338541512893  0.041840000000
CC3251  CG321     1  0.338541512893  0.041840000000
CC3251  CG322     1  0.338541512893  0.102486650838
CC3251  CG323     1  0.365268474438  0.138767581228
CC3251  CG324     1  0.338541512893  0.041840000000
CC3251  CG331     1  0.338541512893  0.041840000000
CC3251  CG334     1  0.338541512893  0.041840000000
CC3251 CG3AM0     1  0.344777803920  0.110698234855
CC3251 CG3AM1     1  0.345668702638  0.116852760686
CC3251 CG3AM2     1  0.346559601357  0.118341390899
CC3251 CG3C31     1  0.338541512893  0.041840000000
CC3251 CG3C41     1  0.338541512893  0.041840000000
CC3251 CG3C50     1  0.338541512893  0.041840000000
CC3251 CG3C51     1  0.338541512893  0.041840000000
CC3251 CG3C52     1  0.338541512893  0.041840000000
CC3251 CG3C53     1  0.338541512893  0.041840000000
CC3251 CG3C54     1  0.338541512893  0.041840000000
CC3251 CG3RC1     1  0.338541512893  0.041840000000
CC3251     CL     1  0.347450500075  0.110698234855
CC3251    CLA     1  0.371504765465  0.162045623205
CC3251   CLAL     1  0.339272049842  0.072469005789
CC3251  CLG01     1  0.355468588538  0.109105371453
CC3251  CLG02     1  0.355468588538  0.109105371453
CC3251  CLG03     1  0.320723538531  0.130979917850
CC3251  CLG04     1  0.347450500075  0.110698234855
CC3251  CLG05     1  0.329632525712  0.102486650838
CC3251  CLG06     1  0.346773417049  0.110698234855
CC3251 CLG06A     1  0.346773417049  0.110698234855
CC3251 CLG06B     1  0.346773417049  0.110698234855
CC3251  CLG07     1  0.338541512893  0.125520000000
CC3251  CLG08     1  0.338541512893  0.132309697301
CC3251  CLG09     1  0.346773417049  0.110698234855
CC3251  CLG10     1  0.334977918021  0.131646486622
CC3251  CLG11     1  0.338541512893  0.041840000000
CC3251  CLG12     1  0.338541512893  0.041840000000
CC3251  CLG13     1  0.338541512893  0.041840000000
CC3251  CLG14     1  0.338541512893  0.041840000000
CC3251  CLG15     1  0.338541512893  0.041840000000
CC3251  CLG16     1  0.338541512893  0.041840000000
CC3251  CLGA1     1  0.339432411611  0.245040988571
CC3251  CLGA3     1  0.339432411611  0.232955260941
CC3251  CLGR1     1  0.334977918021  0.200657590935
CC3251     CM     1  0.356359487256  0.138767581228
CC3251     CN     1  0.325178032121  0.187114168357
CC3251    CN1     1  0.338541512893  0.132309697301
CC3251   CN1A     1  0.347450500075  0.110698234855
CC3251   CN1T     1  0.338541512893  0.132309697301
CC3251    CN2     1  0.338541512893  0.132309697301
CC3251    CN3     1  0.338541512893  0.125520000000
CC3251   CN3A     1  0.329632525712  0.177512086349
CC3251   CN3B     1  0.329632525712  0.177512086349
CC3251   CN3C     1  0.329632525712  0.177512086349
CC3251   CN3D     1  0.338541512893  0.125520000000
CC3251   CN3T     1  0.338541512893  0.125520000000
CC3251    CN4     1  0.338541512893  0.114583559030
CC3251    CN5     1  0.338541512893  0.114583559030
CC3251   CN5G     1  0.338541512893  0.114583559030
CC3251    CN6     1  0.338541512893  0.041840000000
CC3251    CN7     1  0.338541512893  0.041840000000
CC3251   CN7B     1  0.338541512893  0.041840000000
CC3251   CN7E     1  0.338541512893  0.041840000000
CC3251    CN8     1  0.338541512893  0.041840000000
CC3251   CN8B     1  0.338541512893  0.041840000000
CC3251    CN9     1  0.338541512893  0.041840000000
CC3251    CNA     1  0.346773417049  0.110698234855
CC3251   CNA2     1  0.338541512893  0.110698234855
CC3251   CNE1     1  0.355468588538  0.109105371453
CC3251   CNE2     1  0.354577689820  0.105847757841
CC3251    CNG     1  0.347450500075  0.138767581228
CC3251   CO2P     1  0.251910521541  0.164138698618
CC3251   CO3P     1  0.192264852362  0.144393471099
CC3251    COA     1  0.347450500075  0.138767581228
CC3251    CP1     1  0.338541512893  0.041840000000
CC3251    CP2     1  0.338541512893  0.041840000000
CC3251    CP3     1  0.338541512893  0.041840000000
CC3251    CPA     1  0.329632525712  0.125520000000
CC3251    CPB     1  0.329632525712  0.125520000000
CC3251   CPD1     1  0.338541512893  0.041840000000
CC3251   CPH1     1  0.329632525712  0.093557084179
CC3251   CPH2     1  0.329632525712  0.093557084179
CC3251    CPM     1  0.329632525712  0.125520000000
CC3251    CPT     1  0.334977918021  0.131646486622
CC3251   CR2P     1  0.263634748672  0.170828164985
CC3251   CR33     1  0.338541512893  0.041840000000
CC3251   CR3P     1  0.244382427373  0.145299904804
CC3251   CRL1     1  0.338541512893  0.041840000000
CC3251   CRL2     1  0.338541512893  0.041840000000
CC3251   CRN1     1  0.347450500075  0.138767581228
CC3251     CS     1  0.365268474438  0.138767581228
CC3251    CST     1  0.308518226092  0.100764063435
CC3251     CT     1  0.338541512893  0.041840000000
CC3251    CT1     1  0.338541512893  0.041840000000
CC3251   CT1X     1  0.338541512893  0.041840000000
CC3251    CT2     1  0.338541512893  0.041840000000
CC3251   CT2A     1  0.338541512893  0.041840000000
CC3251   CT2P     1  0.338541512893  0.041840000000
CC3251   CT2X     1  0.338541512893  0.041840000000
CC3251    CT3     1  0.338541512893  0.041840000000
CC3251   CT3X     1  0.338541512893  0.041840000000
CC3251   CTD1     1  0.338541512893  0.041840000000
CC3251   CTL1     1  0.338541512893  0.041840000000
CC3251   CTL2     1  0.338541512893  0.041840000000
CC3251   CTL3     1  0.338541512893  0.041840000000
CC3251   CTL5     1  0.338541512893  0.041840000000
CC3251   CTO1     1  0.338541512893  0.041840000000
CC3251   CTO2     1  0.338541512893  0.041840000000
CC3251     CU     1  0.285800308779  0.908997471504
CC3251   CU1P     1  0.246066225950  0.180057894334
CC3251   CU2P     1  0.233869822499  0.162315474555
CC3251     CY     1  0.346559601357  0.113045454929
CC3251    DUM     1  0.169270756447  0.000000000000
CC3251   DY3P     1  0.297952167295  0.171135318061
CC3251   ER3P     1  0.291083338178  0.169232326746
CC3251   EU2P     1  0.333231756533  0.203602227414
CC3251   EU3P     1  0.304954631219  0.174528477447
CC3251     F1     1  0.314487247504  0.153729976257
CC3251     F2     1  0.314487247504  0.135577095411
CC3251     F3     1  0.311814551349  0.130309939452
CC3251     FA     1  0.320723538531  0.144938011577
CC3251     FE     1  0.227179173126  0.000000000000
CC3251   FE2P     1  0.265496726993  0.167098295383
CC3251   FE3P     1  0.219722350855  0.148045032716
CC3251   FGA1     1  0.314487247504  0.153729976257
CC3251   FGA2     1  0.314487247504  0.135577095411
CC3251   FGA3     1  0.311814551349  0.130309939452
CC3251   FGP1     1  0.311814551349  0.130309939452
CC3251   FGR1     1  0.320723538531  0.144938011577
CC3251    FNA     1  0.320723538531  0.144938011577
CC3251   GA3P     1  0.189485248361  0.145299904804
CC3251   GD3P     1  0.303351013527  0.173673803114
CC3251      H     1  0.189271432669  0.089736802707
CC3251     HA     1  0.286869387241  0.062058748940
CC3251    HA1     1  0.288651184677  0.088756043175
CC3251    HA2     1  0.288651184677  0.077149148019
CC3251    HA3     1  0.288651184677  0.064818249282
CC3251    HAL     1  0.286869387241  0.062058748940
CC3251   HAL1     1  0.286869387241  0.062058748940
CC3251   HAL2     1  0.288651184677  0.070011711020
CC3251   HAL3     1  0.288651184677  0.064818249282
CC3251     HB     1  0.286869387241  0.062058748940
CC3251    HB1     1  0.286869387241  0.062058748940
CC3251    HB2     1  0.288651184677  0.070011711020
CC3251    HBL     1  0.286869387241  0.062058748940
CC3251     HC     1  0.189271432669  0.089736802707
CC3251   HCA1     1  0.288651184677  0.088756043175
CC3251  HCA1A     1  0.288651184677  0.088756043175
CC3251 HCA1C2     1  0.288651184677  0.088756043175
CC3251   HCA2     1  0.288651184677  0.078275472531
CC3251 HCA25A     1  0.285087589805  0.078275472531
CC3251  HCA2A     1  0.288651184677  0.078275472531
CC3251 HCA2C2     1  0.285087589805  0.078275472531
CC3251   HCA3     1  0.288651184677  0.064818249282
CC3251  HCA3A     1  0.288651184677  0.064818249282
CC3251  HCA3M     1  0.288651184677  0.064818249282
CC3251    HCL     1  0.189271432669  0.089736802707
CC3251   HCP1     1  0.189271432669  0.089736802707
CC3251  HCP1M     1  0.189271432669  0.089736802707
CC3251   HCR1     1  0.240542653898  0.089736802707
CC3251     HE     1  0.301123766731  0.061020452073
CC3251    HE1     1  0.280633096214  0.073666921749
CC3251    HE2     1  0.281523994932  0.067464972838
CC3251   HEL1     1  0.280633096214  0.073666921749
CC3251   HEL2     1  0.281523994932  0.067464972838
CC3251    HF1     1  0.286869387241  0.070011711020
CC3251    HF2     1  0.285087589805  0.072469005789
CC3251   HG2P     1  0.274557166956  0.189623385225
CC3251   HGA1     1  0.288651184677  0.088756043175
CC3251   HGA2     1  0.288651184677  0.078275472531
CC3251   HGA3     1  0.288651184677  0.064818249282
CC3251   HGA4     1  0.280633096214  0.073666921749
CC3251   HGA5     1  0.281523994932  0.067464972838
CC3251   HGA6     1  0.286869387241  0.070011711020
CC3251   HGA7     1  0.285087589805  0.072469005789
CC3251 HGAAM0     1  0.283305792369  0.070011711020
CC3251 HGAAM1     1  0.283305792369  0.070011711020
CC3251 HGAAM2     1  0.281523994932  0.083680000000
CC3251   HGP1     1  0.189271432669  0.089736802707
CC3251   HGP2     1  0.189271432669  0.089736802707
CC3251   HGP3     1  0.209361198763  0.132309697301
CC3251   HGP4     1  0.189271432669  0.089736802707
CC3251   HGP5     1  0.231633666716  0.089736802707
CC3251 HGPAM1     1  0.247224394284  0.039692909190
CC3251 HGPAM2     1  0.247224394284  0.041840000000
CC3251 HGPAM3     1  0.246778944925  0.045833423612
CC3251  HGR51     1  0.290272620344  0.072469005789
CC3251  HGR52     1  0.249451641079  0.089736802707
CC3251  HGR53     1  0.231633666716  0.089736802707
CC3251  HGR61     1  0.290272620344  0.072469005789
CC3251  HGR62     1  0.267269615442  0.089736802707
CC3251  HGR63     1  0.249451641079  0.089736802707
CC3251  HGR71     1  0.290272620344  0.072469005789
CC3251     HL     1  0.231633666716  0.089736802707
CC3251  HLGA1     1  0.288651184677  0.088756043175
CC3251  HLGA2     1  0.288651184677  0.078275472531
CC3251  HLGA3     1  0.288651184677  0.064818249282
CC3251  HLGA4     1  0.280633096214  0.073666921749
CC3251  HLGP1     1  0.189271432669  0.089736802707
CC3251 HLGR52     1  0.249451641079  0.089736802707
CC3251 HLGR61     1  0.290272620344  0.072469005789
CC3251 HLGR62     1  0.267269615442  0.089736802707
CC3251    HN1     1  0.189271432669  0.089736802707
CC3251    HN2     1  0.189271432669  0.089736802707
CC3251    HN3     1  0.267269615442  0.089736802707
CC3251   HN3B     1  0.249451641079  0.089736802707
CC3251    HN4     1  0.189271432669  0.089736802707
CC3251    HN5     1  0.189271432669  0.089736802707
CC3251    HN6     1  0.286869387241  0.062058748940
CC3251    HN7     1  0.286869387241  0.062058748940
CC3251    HN8     1  0.288651184677  0.070011711020
CC3251    HN9     1  0.288651184677  0.064818249282
CC3251   HNE1     1  0.280633096214  0.073666921749
CC3251   HNE2     1  0.281523994932  0.067464972838
CC3251    HNP     1  0.290272620344  0.072469005789
CC3251   HO3P     1  0.293168041178  0.170263611896
CC3251    HOL     1  0.189271432669  0.089736802707
CC3251     HP     1  0.290272620344  0.072469005789
CC3251   HPER     1  0.189271432669  0.089736802707
CC3251    HR1     1  0.249451641079  0.089736802707
CC3251    HR2     1  0.231633666716  0.089736802707
CC3251    HR3     1  0.300054688270  0.036952087465
CC3251   HRA3     1  0.288651184677  0.064818249282
CC3251   HRM1     1  0.247224394284  0.039692909190
CC3251   HRM2     1  0.247224394284  0.041840000000
CC3251   HRP2     1  0.189271432669  0.089736802707
CC3251     HS     1  0.209361198763  0.132309697301
CC3251   HSIA     1  0.286869387241  0.062058748940
CC3251   HSIO     1  0.189271432669  0.089736802707
CC3251     HT     1  0.189271432669  0.089736802707
CC3251     HX     1  0.189271432669  0.089736802707
CC3251   IGR1     1  0.368832069310  0.301712530731
CC3251   IN3P     1  0.246449312399  0.160580590010
CC3251   LA3P     1  0.327200372211  0.182184255566
CC3251    LIT     1  0.284864865125  0.020196198771
CC3251    LPH     1  0.169270756447  0.000000000000
CC3251   LU3P     1  0.289648991242  0.166731218816
CC3251     MG     1  0.274842254546  0.051243325419
CC3251   MN2P     1  0.276508235149  0.171747976291
CC3251   MN3P     1  0.203516903172  0.148045032716
CC3251      N     1  0.334087019303  0.004184000000
CC3251     NC     1  0.334087019303  0.324091246411
CC3251    NC2     1  0.334087019303  0.187114168357
CC3251  NC2D1     1  0.307360057758  0.187114168357
CC3251  NC311     1  0.347450500075  0.088756043175
CC3251   ND3P     1  0.313587439798  0.177117175768
CC3251     NE     1  0.305578260322  0.122698965603
CC3251  NG1T1     1  0.328741626994  0.177512086349
CC3251  NG2D1     1  0.334087019303  0.187114168357
CC3251  NG2O1     1  0.334087019303  0.187114168357
CC3251  NG2P1     1  0.334087019303  0.187114168357
CC3251 NG2R43     1  0.334087019303  0.187114168357
CC3251 NG2R50     1  0.334087019303  0.187114168357
CC3251 NG2R51     1  0.334087019303  0.187114168357
CC3251 NG2R52     1  0.334087019303  0.187114168357
CC3251 NG2R53     1  0.334087019303  0.187114168357
CC3251 NG2R57     1  0.334087019303  0.187114168357
CC3251 NG2R60     1  0.337650614175  0.102486650838
CC3251 NG2R61     1  0.334087019303  0.187114168357
CC3251 NG2R62     1  0.352795892384  0.093557084179
CC3251 NG2R67     1  0.334087019303  0.187114168357
CC3251 NG2RC0     1  0.334087019303  0.187114168357
CC3251  NG2S0     1  0.334087019303  0.004184000000
CC3251  NG2S1     1  0.307360057758  0.187114168357
CC3251  NG2S2     1  0.334087019303  0.187114168357
CC3251  NG2S3     1  0.334087019303  0.187114168357
CC3251  NG301     1  0.347450500075  0.078275472531
CC3251  NG311     1  0.347450500075  0.088756043175
CC3251  NG321     1  0.346559601357  0.102486650838
CC3251  NG331     1  0.345668702638  0.110698234855
CC3251 NG3C51     1  0.334087019303  0.187114168357
CC3251  NG3N1     1  0.351904993665  0.102486650838
CC3251  NG3P0     1  0.334087019303  0.187114168357
CC3251  NG3P1     1  0.334087019303  0.187114168357
CC3251  NG3P2     1  0.334087019303  0.187114168357
CC3251  NG3P3     1  0.334087019303  0.187114168357
CC3251    NH1     1  0.307360057758  0.187114168357
CC3251    NH2     1  0.334087019303  0.187114168357
CC3251    NH3     1  0.334087019303  0.187114168357
CC3251   NH3L     1  0.334087019303  0.187114168357
CC3251    NHL     1  0.307360057758  0.187114168357
CC3251     NI     1  0.282949432881  0.994525446633
CC3251   NI2P     1  0.238787583423  0.158440517242
CC3251    NN1     1  0.334087019303  0.187114168357
CC3251   NN1C     1  0.334087019303  0.187114168357
CC3251    NN2     1  0.334087019303  0.187114168357
CC3251   NN2B     1  0.334087019303  0.187114168357
CC3251   NN2C     1  0.334087019303  0.187114168357
CC3251   NN2G     1  0.334087019303  0.187114168357
CC3251   NN2U     1  0.334087019303  0.187114168357
CC3251    NN3     1  0.334087019303  0.187114168357
CC3251   NN3A     1  0.334087019303  0.187114168357
CC3251   NN3G     1  0.334087019303  0.187114168357
CC3251   NN3I     1  0.334087019303  0.187114168357
CC3251    NN4     1  0.334087019303  0.187114168357
CC3251    NN6     1  0.334087019303  0.187114168357
CC3251    NNG     1  0.334087019303  0.187114168357
CC3251     NP     1  0.334087019303  0.187114168357
CC3251    NPH     1  0.334087019303  0.187114168357
CC3251    NR1     1  0.334087019303  0.187114168357
CC3251    NR2     1  0.334087019303  0.187114168357
CC3251    NR3     1  0.334087019303  0.187114168357
CC3251   NRC4     1  0.334087019303  0.187114168357
CC3251   NRN1     1  0.347450500075  0.280671252536
CC3251   NRN2     1  0.346559601357  0.102486650838
CC3251    NS1     1  0.334087019303  0.187114168357
CC3251    NS2     1  0.334087019303  0.187114168357
CC3251    NTL     1  0.334087019303  0.187114168357
CC3251     NY     1  0.334087019303  0.187114168357
CC3251      O     1  0.293996576986  0.144938011577
CC3251    O2L     1  0.320723538531  0.144938011577
CC3251    OAL     1  0.326959829558  0.163176000000
CC3251     OB     1  0.293996576986  0.144938011577
CC3251    OBL     1  0.293996576986  0.144938011577
CC3251     OC     1  0.320723538531  0.144938011577
CC3251  OC2D1     1  0.293996576986  0.144938011577
CC3251  OC2D2     1  0.320723538531  0.144938011577
CC3251  OC2D3     1  0.293996576986  0.144938011577
CC3251  OC2D4     1  0.293996576986  0.144938011577
CC3251  OC2DP     1  0.320723538531  0.144938011577
CC3251  OC301     1  0.316269044940  0.132309697301
CC3251  OC302     1  0.316269044940  0.132309697301
CC3251  OC303     1  0.316269044940  0.132309697301
CC3251 OC305A     1  0.316269044940  0.132309697301
CC3251  OC30A     1  0.316269044940  0.132309697301
CC3251  OC30P     1  0.326959829558  0.163176000000
CC3251  OC311     1  0.326514380198  0.183381431383
CC3251 OC311M     1  0.326514380198  0.183381431383
CC3251  OC312     1  0.326959829558  0.163176000000
CC3251 OC3C51     1  0.316269044940  0.132309697301
CC3251 OC3C5M     1  0.316269044940  0.132309697301
CC3251 OC3C61     1  0.316269044940  0.132309697301
CC3251    OCA     1  0.293996576986  0.144938011577
CC3251    OCL     1  0.320723538531  0.144938011577
CC3251  OG2D1     1  0.293996576986  0.144938011577
CC3251  OG2D2     1  0.320723538531  0.144938011577
CC3251  OG2D3     1  0.293996576986  0.144938011577
CC3251  OG2D4     1  0.320723538531  0.144938011577
CC3251  OG2D5     1  0.320010819556  0.169954883425
CC3251  OG2N1     1  0.320723538531  0.144938011577
CC3251  OG2P1     1  0.320723538531  0.144938011577
CC3251 OG2R50     1  0.320723538531  0.144938011577
CC3251  OG2S1     1  0.318906105146  0.157831660601
CC3251  OG301     1  0.316269044940  0.132309697301
CC3251  OG302     1  0.316269044940  0.132309697301
CC3251  OG303     1  0.316269044940  0.132309697301
CC3251  OG304     1  0.316269044940  0.132309697301
CC3251  OG311     1  0.326514380198  0.183381431383
CC3251  OG312     1  0.325178032121  0.144938011577
CC3251 OG3C31     1  0.316269044940  0.132309697301
CC3251 OG3C51     1  0.316269044940  0.132309697301
CC3251 OG3C61     1  0.316269044940  0.132309697301
CC3251 OG3R60     1  0.316269044940  0.132309697301
CC3251    OH1     1  0.326959829558  0.163176000000
CC3251    OHL     1  0.326959829558  0.163176000000
CC3251   OLG1     1  0.293996576986  0.144938011577
CC3251   OLG2     1  0.320723538531  0.144938011577
CC3251   OLG3     1  0.320723538531  0.144938011577
CC3251   OLG4     1  0.316269044940  0.132309697301
CC3251   OLG5     1  0.316269044940  0.132309697301
CC3251   OLG6     1  0.326514380198  0.183381431383
CC3251   OLG7     1  0.316269044940  0.132309697301
CC3251   OLG8     1  0.316269044940  0.132309697301
CC3251     OM     1  0.320723538531  0.144938011577
CC3251    ON1     1  0.320723538531  0.144938011577
CC3251   ON1C     1  0.320723538531  0.144938011577
CC3251    ON2     1  0.326959829558  0.163176000000
CC3251   ON2B     1  0.326959829558  0.163176000000
CC3251   ON2M     1  0.316269044940  0.132309697301
CC3251    ON3     1  0.320723538531  0.144938011577
CC3251    ON4     1  0.326959829558  0.163176000000
CC3251    ON5     1  0.326959829558  0.163176000000
CC3251    ON6     1  0.326959829558  0.163176000000
CC3251   ON6B     1  0.326959829558  0.163176000000
CC3251   OPER     1  0.318427692534  0.188901923946
CC3251     OS     1  0.326959829558  0.163176000000
CC3251   OSIA     1  0.326959829558  0.163176000000
CC3251   OSIE     1  0.326959829558  0.163176000000
CC3251   OSIH     1  0.326959829558  0.163176000000
CC3251    OSL     1  0.316269044940  0.132309697301
CC3251   OSLP     1  0.316269044940  0.132309697301
CC3251    OST     1  0.320010819556  0.169954883425
CC3251     OT     1  0.326799467788  0.163176000000
CC3251     OX     1  0.320723538531  0.144938011577
CC3251      P     1  0.360813980847  0.320014464673
CC3251     P2     1  0.360813980847  0.320014464673
CC3251     P3     1  0.360813980847  0.320014464673
CC3251     P4     1  0.360813980847  0.320014464673
CC3251     PB     1  0.328073452955  0.716185437439
CC3251   PB2P     1  0.325890751096  0.204716924713
CC3251     PC     1  0.360813980847  0.320014464673
CC3251     PD     1  0.294842930769  1.037598257516
CC3251   PD2P     1  0.251865976605  0.174628752363
CC3251    PG0     1  0.360813980847  0.320014464673
CC3251    PG1     1  0.360813980847  0.320014464673
CC3251    PG2     1  0.360813980847  0.320014464673
CC3251     PL     1  0.360813980847  0.320014464673
CC3251   PM3P     1  0.316910492017  0.176275053255
CC3251    POT     1  0.326403017859  0.123410269913
CC3251   PR3P     1  0.317079762773  0.178642591472
CC3251     PT     1  0.296001099102  1.168527606863
CC3251   PT2P     1  0.240284293270  0.168973521997
CC3251   PU3P     1  0.318024115415  0.179522368790
CC3251   RA2P     1  0.355459679551  0.229891668540
CC3251   RH3P     1  0.210367914314  0.149983415617
CC3251    RUB     1  0.338541512893  0.162045623205
CC3251      S     1  0.347450500075  0.280671252536
CC3251     SC     1  0.356359487256  0.286840588481
CC3251   SC3P     1  0.266993436839  0.157109060719
CC3251  SEGD1     1  0.363041227642  0.330244580395
CC3251  SG2D1     1  0.351904993665  0.314496560236
CC3251  SG2P1     1  0.355798221064  0.332305491450
CC3251  SG2P2     1  0.352314807076  0.329421919951
CC3251 SG2R50     1  0.347450500075  0.280671252536
CC3251  SG301     1  0.345223253279  0.257919081884
CC3251  SG302     1  0.365268474438  0.286840588481
CC3251  SG311     1  0.347450500075  0.280671252536
CC3251  SG3O1     1  0.356359487256  0.286840588481
CC3251  SG3O2     1  0.347450500075  0.247528778125
CC3251  SG3O3     1  0.347450500075  0.247528778125
CC3251     SI     1  0.365268474438  0.324091246411
CC3251   SIH3     1  0.365268474438  0.324091246411
CC3251     SL     1  0.356359487256  0.286840588481
CC3251     SM     1  0.345223253279  0.257919081884
CC3251   SM2P     1  0.334666103469  0.207012887251
CC3251   SM3P     1  0.308847858618  0.175378986746
CC3251   SN2P     1  0.316981763914  0.181365662197
CC3251    SOD     1  0.294954293108  0.090610410351
CC3251     SP     1  0.365268474438  0.280671252536
CC3251   SR2P     1  0.334612649546  0.200133451797
CC3251     SS     1  0.365268474438  0.286840588481
CC3251   TB3P     1  0.300678317372  0.172155203837
CC3251   TI1P     1  0.341276571958  0.266826378666
CC3251   TI3P     1  0.243117351193  0.149983415617
CC3251   TL3P     1  0.246716582015  0.168869889039
CC3251   TM3P     1  0.289417357575  0.168402751521
CC3251    U3P     1  0.320830446377  0.182184255566
CC3251    V2P     1  0.267599247968  0.167830039933
CC3251    V3P     1  0.223989755715  0.147096016316
CC3251    Y3P     1  0.295190381269  0.170263611896
CC3251   YB2P     1  0.312616360195  0.189623385225
CC3251   YB3P     1  0.284659958420  0.167569069413
CC3251     ZN     1  0.266378716724  0.209200000000
CC325A CC325A     1  0.338541512893  0.041840000000
CC325A CC325B     1  0.338541512893  0.041840000000
CC325A CC3261     1  0.338541512893  0.041840000000
CC325A CC3263     1  0.338541512893  0.041840000000
CC325A CC326A     1  0.338541512893  0.041840000000
CC325A  CC32A     1  0.338541512893  0.041840000000
CC325A  CC331     1  0.338541512893  0.041840000000
CC325A  CC33A     1  0.338541512893  0.041840000000
CC325A    CCL     1  0.347450500075  0.110698234855
CC325A     CD     1  0.347450500075  0.110698234855
CC325A    CE1     1  0.355468588538  0.109105371453
CC325A    CE2     1  0.354577689820  0.105847757841
CC325A   CE3P     1  0.321748072056  0.179522368790
CC325A   CEL1     1  0.355468588538  0.109105371453
CC325A   CEL2     1  0.354577689820  0.105847757841
CC325A   CEL3     1  0.355468588538  0.109105371453
CC325A    CES     1  0.356359487256  0.182376331798
CC325A    CF1     1  0.338541512893  0.102486650838
CC325A    CF2     1  0.351904993665  0.085746484010
CC325A    CF3     1  0.374177461619  0.059170695450
CC325A  CG1N1     1  0.335868816739  0.177512086349
CC325A  CG1T1     1  0.333196120584  0.170981810495
CC325A  CG1T2     1  0.346782326036  0.134409982486
CC325A CG251O     1  0.355468588538  0.109105371453
CC325A CG252O     1  0.355468588538  0.109105371453
CC325A CG25C1     1  0.355468588538  0.109105371453
CC325A CG25C2     1  0.355468588538  0.109105371453
CC325A  CG2D1     1  0.355468588538  0.109105371453
CC325A CG2D1O     1  0.355468588538  0.109105371453
CC325A  CG2D2     1  0.354577689820  0.105847757841
CC325A CG2D2O     1  0.355468588538  0.109105371453
CC325A CG2DC1     1  0.355468588538  0.109105371453
CC325A CG2DC2     1  0.355468588538  0.109105371453
CC325A CG2DC3     1  0.354577689820  0.105847757841
CC325A  CG2N1     1  0.347450500075  0.138767581228
CC325A  CG2N2     1  0.347450500075  0.138767581228
CC325A  CG2O1     1  0.347450500075  0.138767581228
CC325A  CG2O2     1  0.320723538531  0.130979917850
CC325A  CG2O3     1  0.347450500075  0.110698234855
CC325A  CG2O4     1  0.329632525712  0.102486650838
CC325A  CG2O5     1  0.347450500075  0.125520000000
CC325A  CG2O6     1  0.347450500075  0.110698234855
CC325A  CG2O7     1  0.308518226092  0.100764063435
CC325A CG2R51     1  0.356359487256  0.093557084179
CC325A CG2R52     1  0.365268474438  0.059170695450
CC325A CG2R53     1  0.365268474438  0.059170695450
CC325A CG2R57     1  0.356359487256  0.093557084179
CC325A CG2R61     1  0.346773417049  0.110698234855
CC325A CG2R62     1  0.338541512893  0.125520000000
CC325A CG2R63     1  0.338541512893  0.132309697301
CC325A CG2R64     1  0.356359487256  0.083680000000
CC325A CG2R66     1  0.338541512893  0.110698234855
CC325A CG2R67     1  0.346773417049  0.110698234855
CC325A CG2R71     1  0.346987232741  0.108300154755
CC325A CG2RC0     1  0.334977918021  0.131646486622
CC325A CG2RC7     1  0.334977918021  0.131646486622
CC325A  CG301     1  0.338541512893  0.041840000000
CC325A  CG302     1  0.374177461619  0.059170695450
CC325A  CG311     1  0.338541512893  0.041840000000
CC325A  CG312     1  0.351904993665  0.085746484010
CC325A  CG314     1  0.338541512893  0.041840000000
CC325A  CG321     1  0.338541512893  0.041840000000
CC325A  CG322     1  0.338541512893  0.102486650838
CC325A  CG323     1  0.365268474438  0.138767581228
CC325A  CG324     1  0.338541512893  0.041840000000
CC325A  CG331     1  0.338541512893  0.041840000000
CC325A  CG334     1  0.338541512893  0.041840000000
CC325A CG3AM0     1  0.344777803920  0.110698234855
CC325A CG3AM1     1  0.345668702638  0.116852760686
CC325A CG3AM2     1  0.346559601357  0.118341390899
CC325A CG3C31     1  0.338541512893  0.041840000000
CC325A CG3C41     1  0.338541512893  0.041840000000
CC325A CG3C50     1  0.338541512893  0.041840000000
CC325A CG3C51     1  0.338541512893  0.041840000000
CC325A CG3C52     1  0.338541512893  0.041840000000
CC325A CG3C53     1  0.338541512893  0.041840000000
CC325A CG3C54     1  0.338541512893  0.041840000000
CC325A CG3RC1     1  0.338541512893  0.041840000000
CC325A     CL     1  0.347450500075  0.110698234855
CC325A    CLA     1  0.371504765465  0.162045623205
CC325A   CLAL     1  0.339272049842  0.072469005789
CC325A  CLG01     1  0.355468588538  0.109105371453
CC325A  CLG02     1  0.355468588538  0.109105371453
CC325A  CLG03     1  0.320723538531  0.130979917850
CC325A  CLG04     1  0.347450500075  0.110698234855
CC325A  CLG05     1  0.329632525712  0.102486650838
CC325A  CLG06     1  0.346773417049  0.110698234855
CC325A CLG06A     1  0.346773417049  0.110698234855
CC325A CLG06B     1  0.346773417049  0.110698234855
CC325A  CLG07     1  0.338541512893  0.125520000000
CC325A  CLG08     1  0.338541512893  0.132309697301
CC325A  CLG09     1  0.346773417049  0.110698234855
CC325A  CLG10     1  0.334977918021  0.131646486622
CC325A  CLG11     1  0.338541512893  0.041840000000
CC325A  CLG12     1  0.338541512893  0.041840000000
CC325A  CLG13     1  0.338541512893  0.041840000000
CC325A  CLG14     1  0.338541512893  0.041840000000
CC325A  CLG15     1  0.338541512893  0.041840000000
CC325A  CLG16     1  0.338541512893  0.041840000000
CC325A  CLGA1     1  0.339432411611  0.245040988571
CC325A  CLGA3     1  0.339432411611  0.232955260941
CC325A  CLGR1     1  0.334977918021  0.200657590935
CC325A     CM     1  0.356359487256  0.138767581228
CC325A     CN     1  0.325178032121  0.187114168357
CC325A    CN1     1  0.338541512893  0.132309697301
CC325A   CN1A     1  0.347450500075  0.110698234855
CC325A   CN1T     1  0.338541512893  0.132309697301
CC325A    CN2     1  0.338541512893  0.132309697301
CC325A    CN3     1  0.338541512893  0.125520000000
CC325A   CN3A     1  0.329632525712  0.177512086349
CC325A   CN3B     1  0.329632525712  0.177512086349
CC325A   CN3C     1  0.329632525712  0.177512086349
CC325A   CN3D     1  0.338541512893  0.125520000000
CC325A   CN3T     1  0.338541512893  0.125520000000
CC325A    CN4     1  0.338541512893  0.114583559030
CC325A    CN5     1  0.338541512893  0.114583559030
CC325A   CN5G     1  0.338541512893  0.114583559030
CC325A    CN6     1  0.338541512893  0.041840000000
CC325A    CN7     1  0.338541512893  0.041840000000
CC325A   CN7B     1  0.338541512893  0.041840000000
CC325A   CN7E     1  0.338541512893  0.041840000000
CC325A    CN8     1  0.338541512893  0.041840000000
CC325A   CN8B     1  0.338541512893  0.041840000000
CC325A    CN9     1  0.338541512893  0.041840000000
CC325A    CNA     1  0.346773417049  0.110698234855
CC325A   CNA2     1  0.338541512893  0.110698234855
CC325A   CNE1     1  0.355468588538  0.109105371453
CC325A   CNE2     1  0.354577689820  0.105847757841
CC325A    CNG     1  0.347450500075  0.138767581228
CC325A   CO2P     1  0.251910521541  0.164138698618
CC325A   CO3P     1  0.192264852362  0.144393471099
CC325A    COA     1  0.347450500075  0.138767581228
CC325A    CP1     1  0.338541512893  0.041840000000
CC325A    CP2     1  0.338541512893  0.041840000000
CC325A    CP3     1  0.338541512893  0.041840000000
CC325A    CPA     1  0.329632525712  0.125520000000
CC325A    CPB     1  0.329632525712  0.125520000000
CC325A   CPD1     1  0.338541512893  0.041840000000
CC325A   CPH1     1  0.329632525712  0.093557084179
CC325A   CPH2     1  0.329632525712  0.093557084179
CC325A    CPM     1  0.329632525712  0.125520000000
CC325A    CPT     1  0.334977918021  0.131646486622
CC325A   CR2P     1  0.263634748672  0.170828164985
CC325A   CR33     1  0.338541512893  0.041840000000
CC325A   CR3P     1  0.244382427373  0.145299904804
CC325A   CRL1     1  0.338541512893  0.041840000000
CC325A   CRL2     1  0.338541512893  0.041840000000
CC325A   CRN1     1  0.347450500075  0.138767581228
CC325A     CS     1  0.365268474438  0.138767581228
CC325A    CST     1  0.308518226092  0.100764063435
CC325A     CT     1  0.338541512893  0.041840000000
CC325A    CT1     1  0.338541512893  0.041840000000
CC325A   CT1X     1  0.338541512893  0.041840000000
CC325A    CT2     1  0.338541512893  0.041840000000
CC325A   CT2A     1  0.338541512893  0.041840000000
CC325A   CT2P     1  0.338541512893  0.041840000000
CC325A   CT2X     1  0.338541512893  0.041840000000
CC325A    CT3     1  0.338541512893  0.041840000000
CC325A   CT3X     1  0.338541512893  0.041840000000
CC325A   CTD1     1  0.338541512893  0.041840000000
CC325A   CTL1     1  0.338541512893  0.041840000000
CC325A   CTL2     1  0.338541512893  0.041840000000
CC325A   CTL3     1  0.338541512893  0.041840000000
CC325A   CTL5     1  0.338541512893  0.041840000000
CC325A   CTO1     1  0.338541512893  0.041840000000
CC325A   CTO2     1  0.338541512893  0.041840000000
CC325A     CU     1  0.285800308779  0.908997471504
CC325A   CU1P     1  0.246066225950  0.180057894334
CC325A   CU2P     1  0.233869822499  0.162315474555
CC325A     CY     1  0.346559601357  0.113045454929
CC325A    DUM     1  0.169270756447  0.000000000000
CC325A   DY3P     1  0.297952167295  0.171135318061
CC325A   ER3P     1  0.291083338178  0.169232326746
CC325A   EU2P     1  0.333231756533  0.203602227414
CC325A   EU3P     1  0.304954631219  0.174528477447
CC325A     F1     1  0.314487247504  0.153729976257
CC325A     F2     1  0.314487247504  0.135577095411
CC325A     F3     1  0.311814551349  0.130309939452
CC325A     FA     1  0.320723538531  0.144938011577
CC325A     FE     1  0.227179173126  0.000000000000
CC325A   FE2P     1  0.265496726993  0.167098295383
CC325A   FE3P     1  0.219722350855  0.148045032716
CC325A   FGA1     1  0.314487247504  0.153729976257
CC325A   FGA2     1  0.314487247504  0.135577095411
CC325A   FGA3     1  0.311814551349  0.130309939452
CC325A   FGP1     1  0.311814551349  0.130309939452
CC325A   FGR1     1  0.320723538531  0.144938011577
CC325A    FNA     1  0.320723538531  0.144938011577
CC325A   GA3P     1  0.189485248361  0.145299904804
CC325A   GD3P     1  0.303351013527  0.173673803114
CC325A      H     1  0.189271432669  0.089736802707
CC325A     HA     1  0.286869387241  0.062058748940
CC325A    HA1     1  0.288651184677  0.088756043175
CC325A    HA2     1  0.288651184677  0.077149148019
CC325A    HA3     1  0.288651184677  0.064818249282
CC325A    HAL     1  0.286869387241  0.062058748940
CC325A   HAL1     1  0.286869387241  0.062058748940
CC325A   HAL2     1  0.288651184677  0.070011711020
CC325A   HAL3     1  0.288651184677  0.064818249282
CC325A     HB     1  0.286869387241  0.062058748940
CC325A    HB1     1  0.286869387241  0.062058748940
CC325A    HB2     1  0.288651184677  0.070011711020
CC325A    HBL     1  0.286869387241  0.062058748940
CC325A     HC     1  0.189271432669  0.089736802707
CC325A   HCA1     1  0.288651184677  0.088756043175
CC325A  HCA1A     1  0.288651184677  0.088756043175
CC325A HCA1C2     1  0.288651184677  0.088756043175
CC325A   HCA2     1  0.288651184677  0.078275472531
CC325A HCA25A     1  0.285087589805  0.078275472531
CC325A  HCA2A     1  0.288651184677  0.078275472531
CC325A HCA2C2     1  0.285087589805  0.078275472531
CC325A   HCA3     1  0.288651184677  0.064818249282
CC325A  HCA3A     1  0.288651184677  0.064818249282
CC325A  HCA3M     1  0.288651184677  0.064818249282
CC325A    HCL     1  0.189271432669  0.089736802707
CC325A   HCP1     1  0.189271432669  0.089736802707
CC325A  HCP1M     1  0.189271432669  0.089736802707
CC325A   HCR1     1  0.240542653898  0.089736802707
CC325A     HE     1  0.301123766731  0.061020452073
CC325A    HE1     1  0.280633096214  0.073666921749
CC325A    HE2     1  0.281523994932  0.067464972838
CC325A   HEL1     1  0.280633096214  0.073666921749
CC325A   HEL2     1  0.281523994932  0.067464972838
CC325A    HF1     1  0.286869387241  0.070011711020
CC325A    HF2     1  0.285087589805  0.072469005789
CC325A   HG2P     1  0.274557166956  0.189623385225
CC325A   HGA1     1  0.288651184677  0.088756043175
CC325A   HGA2     1  0.288651184677  0.078275472531
CC325A   HGA3     1  0.288651184677  0.064818249282
CC325A   HGA4     1  0.280633096214  0.073666921749
CC325A   HGA5     1  0.281523994932  0.067464972838
CC325A   HGA6     1  0.286869387241  0.070011711020
CC325A   HGA7     1  0.285087589805  0.072469005789
CC325A HGAAM0     1  0.283305792369  0.070011711020
CC325A HGAAM1     1  0.283305792369  0.070011711020
CC325A HGAAM2     1  0.281523994932  0.083680000000
CC325A   HGP1     1  0.189271432669  0.089736802707
CC325A   HGP2     1  0.189271432669  0.089736802707
CC325A   HGP3     1  0.209361198763  0.132309697301
CC325A   HGP4     1  0.189271432669  0.089736802707
CC325A   HGP5     1  0.231633666716  0.089736802707
CC325A HGPAM1     1  0.247224394284  0.039692909190
CC325A HGPAM2     1  0.247224394284  0.041840000000
CC325A HGPAM3     1  0.246778944925  0.045833423612
CC325A  HGR51     1  0.290272620344  0.072469005789
CC325A  HGR52     1  0.249451641079  0.089736802707
CC325A  HGR53     1  0.231633666716  0.089736802707
CC325A  HGR61     1  0.290272620344  0.072469005789
CC325A  HGR62     1  0.267269615442  0.089736802707
CC325A  HGR63     1  0.249451641079  0.089736802707
CC325A  HGR71     1  0.290272620344  0.072469005789
CC325A     HL     1  0.231633666716  0.089736802707
CC325A  HLGA1     1  0.288651184677  0.088756043175
CC325A  HLGA2     1  0.288651184677  0.078275472531
CC325A  HLGA3     1  0.288651184677  0.064818249282
CC325A  HLGA4     1  0.280633096214  0.073666921749
CC325A  HLGP1     1  0.189271432669  0.089736802707
CC325A HLGR52     1  0.249451641079  0.089736802707
CC325A HLGR61     1  0.290272620344  0.072469005789
CC325A HLGR62     1  0.267269615442  0.089736802707
CC325A    HN1     1  0.189271432669  0.089736802707
CC325A    HN2     1  0.189271432669  0.089736802707
CC325A    HN3     1  0.267269615442  0.089736802707
CC325A   HN3B     1  0.249451641079  0.089736802707
CC325A    HN4     1  0.189271432669  0.089736802707
CC325A    HN5     1  0.189271432669  0.089736802707
CC325A    HN6     1  0.286869387241  0.062058748940
CC325A    HN7     1  0.286869387241  0.062058748940
CC325A    HN8     1  0.288651184677  0.070011711020
CC325A    HN9     1  0.288651184677  0.064818249282
CC325A   HNE1     1  0.280633096214  0.073666921749
CC325A   HNE2     1  0.281523994932  0.067464972838
CC325A    HNP     1  0.290272620344  0.072469005789
CC325A   HO3P     1  0.293168041178  0.170263611896
CC325A    HOL     1  0.189271432669  0.089736802707
CC325A     HP     1  0.290272620344  0.072469005789
CC325A   HPER     1  0.189271432669  0.089736802707
CC325A    HR1     1  0.249451641079  0.089736802707
CC325A    HR2     1  0.231633666716  0.089736802707
CC325A    HR3     1  0.300054688270  0.036952087465
CC325A   HRA3     1  0.288651184677  0.064818249282
CC325A   HRM1     1  0.247224394284  0.039692909190
CC325A   HRM2     1  0.247224394284  0.041840000000
CC325A   HRP2     1  0.189271432669  0.089736802707
CC325A     HS     1  0.209361198763  0.132309697301
CC325A   HSIA     1  0.286869387241  0.062058748940
CC325A   HSIO     1  0.189271432669  0.089736802707
CC325A     HT     1  0.189271432669  0.089736802707
CC325A     HX     1  0.189271432669  0.089736802707
CC325A   IGR1     1  0.368832069310  0.301712530731
CC325A   IN3P     1  0.246449312399  0.160580590010
CC325A   LA3P     1  0.327200372211  0.182184255566
CC325A    LIT     1  0.284864865125  0.020196198771
CC325A    LPH     1  0.169270756447  0.000000000000
CC325A   LU3P     1  0.289648991242  0.166731218816
CC325A     MG     1  0.274842254546  0.051243325419
CC325A   MN2P     1  0.276508235149  0.171747976291
CC325A   MN3P     1  0.203516903172  0.148045032716
CC325A      N     1  0.334087019303  0.004184000000
CC325A     NC     1  0.334087019303  0.324091246411
CC325A    NC2     1  0.334087019303  0.187114168357
CC325A  NC2D1     1  0.307360057758  0.187114168357
CC325A  NC311     1  0.347450500075  0.088756043175
CC325A   ND3P     1  0.313587439798  0.177117175768
CC325A     NE     1  0.305578260322  0.122698965603
CC325A  NG1T1     1  0.328741626994  0.177512086349
CC325A  NG2D1     1  0.334087019303  0.187114168357
CC325A  NG2O1     1  0.334087019303  0.187114168357
CC325A  NG2P1     1  0.334087019303  0.187114168357
CC325A NG2R43     1  0.334087019303  0.187114168357
CC325A NG2R50     1  0.334087019303  0.187114168357
CC325A NG2R51     1  0.334087019303  0.187114168357
CC325A NG2R52     1  0.334087019303  0.187114168357
CC325A NG2R53     1  0.334087019303  0.187114168357
CC325A NG2R57     1  0.334087019303  0.187114168357
CC325A NG2R60     1  0.337650614175  0.102486650838
CC325A NG2R61     1  0.334087019303  0.187114168357
CC325A NG2R62     1  0.352795892384  0.093557084179
CC325A NG2R67     1  0.334087019303  0.187114168357
CC325A NG2RC0     1  0.334087019303  0.187114168357
CC325A  NG2S0     1  0.334087019303  0.004184000000
CC325A  NG2S1     1  0.307360057758  0.187114168357
CC325A  NG2S2     1  0.334087019303  0.187114168357
CC325A  NG2S3     1  0.334087019303  0.187114168357
CC325A  NG301     1  0.347450500075  0.078275472531
CC325A  NG311     1  0.347450500075  0.088756043175
CC325A  NG321     1  0.346559601357  0.102486650838
CC325A  NG331     1  0.345668702638  0.110698234855
CC325A NG3C51     1  0.334087019303  0.187114168357
CC325A  NG3N1     1  0.351904993665  0.102486650838
CC325A  NG3P0     1  0.334087019303  0.187114168357
CC325A  NG3P1     1  0.334087019303  0.187114168357
CC325A  NG3P2     1  0.334087019303  0.187114168357
CC325A  NG3P3     1  0.334087019303  0.187114168357
CC325A    NH1     1  0.307360057758  0.187114168357
CC325A    NH2     1  0.334087019303  0.187114168357
CC325A    NH3     1  0.334087019303  0.187114168357
CC325A   NH3L     1  0.334087019303  0.187114168357
CC325A    NHL     1  0.307360057758  0.187114168357
CC325A     NI     1  0.282949432881  0.994525446633
CC325A   NI2P     1  0.238787583423  0.158440517242
CC325A    NN1     1  0.334087019303  0.187114168357
CC325A   NN1C     1  0.334087019303  0.187114168357
CC325A    NN2     1  0.334087019303  0.187114168357
CC325A   NN2B     1  0.334087019303  0.187114168357
CC325A   NN2C     1  0.334087019303  0.187114168357
CC325A   NN2G     1  0.334087019303  0.187114168357
CC325A   NN2U     1  0.334087019303  0.187114168357
CC325A    NN3     1  0.334087019303  0.187114168357
CC325A   NN3A     1  0.334087019303  0.187114168357
CC325A   NN3G     1  0.334087019303  0.187114168357
CC325A   NN3I     1  0.334087019303  0.187114168357
CC325A    NN4     1  0.334087019303  0.187114168357
CC325A    NN6     1  0.334087019303  0.187114168357
CC325A    NNG     1  0.334087019303  0.187114168357
CC325A     NP     1  0.334087019303  0.187114168357
CC325A    NPH     1  0.334087019303  0.187114168357
CC325A    NR1     1  0.334087019303  0.187114168357
CC325A    NR2     1  0.334087019303  0.187114168357
CC325A    NR3     1  0.334087019303  0.187114168357
CC325A   NRC4     1  0.334087019303  0.187114168357
CC325A   NRN1     1  0.347450500075  0.280671252536
CC325A   NRN2     1  0.346559601357  0.102486650838
CC325A    NS1     1  0.334087019303  0.187114168357
CC325A    NS2     1  0.334087019303  0.187114168357
CC325A    NTL     1  0.334087019303  0.187114168357
CC325A     NY     1  0.334087019303  0.187114168357
CC325A      O     1  0.293996576986  0.144938011577
CC325A    O2L     1  0.320723538531  0.144938011577
CC325A    OAL     1  0.326959829558  0.163176000000
CC325A     OB     1  0.293996576986  0.144938011577
CC325A    OBL     1  0.293996576986  0.144938011577
CC325A     OC     1  0.320723538531  0.144938011577
CC325A  OC2D1     1  0.293996576986  0.144938011577
CC325A  OC2D2     1  0.320723538531  0.144938011577
CC325A  OC2D3     1  0.293996576986  0.144938011577
CC325A  OC2D4     1  0.293996576986  0.144938011577
CC325A  OC2DP     1  0.320723538531  0.144938011577
CC325A  OC301     1  0.316269044940  0.132309697301
CC325A  OC302     1  0.316269044940  0.132309697301
CC325A  OC303     1  0.316269044940  0.132309697301
CC325A OC305A     1  0.316269044940  0.132309697301
CC325A  OC30A     1  0.316269044940  0.132309697301
CC325A  OC30P     1  0.326959829558  0.163176000000
CC325A  OC311     1  0.326514380198  0.183381431383
CC325A OC311M     1  0.326514380198  0.183381431383
CC325A  OC312     1  0.326959829558  0.163176000000
CC325A OC3C51     1  0.316269044940  0.132309697301
CC325A OC3C5M     1  0.316269044940  0.132309697301
CC325A OC3C61     1  0.316269044940  0.132309697301
CC325A    OCA     1  0.293996576986  0.144938011577
CC325A    OCL     1  0.320723538531  0.144938011577
CC325A  OG2D1     1  0.293996576986  0.144938011577
CC325A  OG2D2     1  0.320723538531  0.144938011577
CC325A  OG2D3     1  0.293996576986  0.144938011577
CC325A  OG2D4     1  0.320723538531  0.144938011577
CC325A  OG2D5     1  0.320010819556  0.169954883425
CC325A  OG2N1     1  0.320723538531  0.144938011577
CC325A  OG2P1     1  0.320723538531  0.144938011577
CC325A OG2R50     1  0.320723538531  0.144938011577
CC325A  OG2S1     1  0.318906105146  0.157831660601
CC325A  OG301     1  0.316269044940  0.132309697301
CC325A  OG302     1  0.316269044940  0.132309697301
CC325A  OG303     1  0.316269044940  0.132309697301
CC325A  OG304     1  0.316269044940  0.132309697301
CC325A  OG311     1  0.326514380198  0.183381431383
CC325A  OG312     1  0.325178032121  0.144938011577
CC325A OG3C31     1  0.316269044940  0.132309697301
CC325A OG3C51     1  0.316269044940  0.132309697301
CC325A OG3C61     1  0.316269044940  0.132309697301
CC325A OG3R60     1  0.316269044940  0.132309697301
CC325A    OH1     1  0.326959829558  0.163176000000
CC325A    OHL     1  0.326959829558  0.163176000000
CC325A   OLG1     1  0.293996576986  0.144938011577
CC325A   OLG2     1  0.320723538531  0.144938011577
CC325A   OLG3     1  0.320723538531  0.144938011577
CC325A   OLG4     1  0.316269044940  0.132309697301
CC325A   OLG5     1  0.316269044940  0.132309697301
CC325A   OLG6     1  0.326514380198  0.183381431383
CC325A   OLG7     1  0.316269044940  0.132309697301
CC325A   OLG8     1  0.316269044940  0.132309697301
CC325A     OM     1  0.320723538531  0.144938011577
CC325A    ON1     1  0.320723538531  0.144938011577
CC325A   ON1C     1  0.320723538531  0.144938011577
CC325A    ON2     1  0.326959829558  0.163176000000
CC325A   ON2B     1  0.326959829558  0.163176000000
CC325A   ON2M     1  0.316269044940  0.132309697301
CC325A    ON3     1  0.320723538531  0.144938011577
CC325A    ON4     1  0.326959829558  0.163176000000
CC325A    ON5     1  0.326959829558  0.163176000000
CC325A    ON6     1  0.326959829558  0.163176000000
CC325A   ON6B     1  0.326959829558  0.163176000000
CC325A   OPER     1  0.318427692534  0.188901923946
CC325A     OS     1  0.326959829558  0.163176000000
CC325A   OSIA     1  0.326959829558  0.163176000000
CC325A   OSIE     1  0.326959829558  0.163176000000
CC325A   OSIH     1  0.326959829558  0.163176000000
CC325A    OSL     1  0.316269044940  0.132309697301
CC325A   OSLP     1  0.316269044940  0.132309697301
CC325A    OST     1  0.320010819556  0.169954883425
CC325A     OT     1  0.326799467788  0.163176000000
CC325A     OX     1  0.320723538531  0.144938011577
CC325A      P     1  0.360813980847  0.320014464673
CC325A     P2     1  0.360813980847  0.320014464673
CC325A     P3     1  0.360813980847  0.320014464673
CC325A     P4     1  0.360813980847  0.320014464673
CC325A     PB     1  0.328073452955  0.716185437439
CC325A   PB2P     1  0.325890751096  0.204716924713
CC325A     PC     1  0.360813980847  0.320014464673
CC325A     PD     1  0.294842930769  1.037598257516
CC325A   PD2P     1  0.251865976605  0.174628752363
CC325A    PG0     1  0.360813980847  0.320014464673
CC325A    PG1     1  0.360813980847  0.320014464673
CC325A    PG2     1  0.360813980847  0.320014464673
CC325A     PL     1  0.360813980847  0.320014464673
CC325A   PM3P     1  0.316910492017  0.176275053255
CC325A    POT     1  0.326403017859  0.123410269913
CC325A   PR3P     1  0.317079762773  0.178642591472
CC325A     PT     1  0.296001099102  1.168527606863
CC325A   PT2P     1  0.240284293270  0.168973521997
CC325A   PU3P     1  0.318024115415  0.179522368790
CC325A   RA2P     1  0.355459679551  0.229891668540
CC325A   RH3P     1  0.210367914314  0.149983415617
CC325A    RUB     1  0.338541512893  0.162045623205
CC325A      S     1  0.347450500075  0.280671252536
CC325A     SC     1  0.356359487256  0.286840588481
CC325A   SC3P     1  0.266993436839  0.157109060719
CC325A  SEGD1     1  0.363041227642  0.330244580395
CC325A  SG2D1     1  0.351904993665  0.314496560236
CC325A  SG2P1     1  0.355798221064  0.332305491450
CC325A  SG2P2     1  0.352314807076  0.329421919951
CC325A SG2R50     1  0.347450500075  0.280671252536
CC325A  SG301     1  0.345223253279  0.257919081884
CC325A  SG302     1  0.365268474438  0.286840588481
CC325A  SG311     1  0.347450500075  0.280671252536
CC325A  SG3O1     1  0.356359487256  0.286840588481
CC325A  SG3O2     1  0.347450500075  0.247528778125
CC325A  SG3O3     1  0.347450500075  0.247528778125
CC325A     SI     1  0.365268474438  0.324091246411
CC325A   SIH3     1  0.365268474438  0.324091246411
CC325A     SL     1  0.356359487256  0.286840588481
CC325A     SM     1  0.345223253279  0.257919081884
CC325A   SM2P     1  0.334666103469  0.207012887251
CC325A   SM3P     1  0.308847858618  0.175378986746
CC325A   SN2P     1  0.316981763914  0.181365662197
CC325A    SOD     1  0.294954293108  0.090610410351
CC325A     SP     1  0.365268474438  0.280671252536
CC325A   SR2P     1  0.334612649546  0.200133451797
CC325A     SS     1  0.365268474438  0.286840588481
CC325A   TB3P     1  0.300678317372  0.172155203837
CC325A   TI1P     1  0.341276571958  0.266826378666
CC325A   TI3P     1  0.243117351193  0.149983415617
CC325A   TL3P     1  0.246716582015  0.168869889039
CC325A   TM3P     1  0.289417357575  0.168402751521
CC325A    U3P     1  0.320830446377  0.182184255566
CC325A    V2P     1  0.267599247968  0.167830039933
CC325A    V3P     1  0.223989755715  0.147096016316
CC325A    Y3P     1  0.295190381269  0.170263611896
CC325A   YB2P     1  0.312616360195  0.189623385225
CC325A   YB3P     1  0.284659958420  0.167569069413
CC325A     ZN     1  0.266378716724  0.209200000000
CC325B CC325B     1  0.338541512893  0.041840000000
CC325B CC3261     1  0.338541512893  0.041840000000
CC325B CC3263     1  0.338541512893  0.041840000000
CC325B CC326A     1  0.338541512893  0.041840000000
CC325B  CC32A     1  0.338541512893  0.041840000000
CC325B  CC331     1  0.338541512893  0.041840000000
CC325B  CC33A     1  0.338541512893  0.041840000000
CC325B    CCL     1  0.347450500075  0.110698234855
CC325B     CD     1  0.347450500075  0.110698234855
CC325B    CE1     1  0.355468588538  0.109105371453
CC325B    CE2     1  0.354577689820  0.105847757841
CC325B   CE3P     1  0.321748072056  0.179522368790
CC325B   CEL1     1  0.355468588538  0.109105371453
CC325B   CEL2     1  0.354577689820  0.105847757841
CC325B   CEL3     1  0.355468588538  0.109105371453
CC325B    CES     1  0.356359487256  0.182376331798
CC325B    CF1     1  0.338541512893  0.102486650838
CC325B    CF2     1  0.351904993665  0.085746484010
CC325B    CF3     1  0.374177461619  0.059170695450
CC325B  CG1N1     1  0.335868816739  0.177512086349
CC325B  CG1T1     1  0.333196120584  0.170981810495
CC325B  CG1T2     1  0.346782326036  0.134409982486
CC325B CG251O     1  0.355468588538  0.109105371453
CC325B CG252O     1  0.355468588538  0.109105371453
CC325B CG25C1     1  0.355468588538  0.109105371453
CC325B CG25C2     1  0.355468588538  0.109105371453
CC325B  CG2D1     1  0.355468588538  0.109105371453
CC325B CG2D1O     1  0.355468588538  0.109105371453
CC325B  CG2D2     1  0.354577689820  0.105847757841
CC325B CG2D2O     1  0.355468588538  0.109105371453
CC325B CG2DC1     1  0.355468588538  0.109105371453
CC325B CG2DC2     1  0.355468588538  0.109105371453
CC325B CG2DC3     1  0.354577689820  0.105847757841
CC325B  CG2N1     1  0.347450500075  0.138767581228
CC325B  CG2N2     1  0.347450500075  0.138767581228
CC325B  CG2O1     1  0.347450500075  0.138767581228
CC325B  CG2O2     1  0.320723538531  0.130979917850
CC325B  CG2O3     1  0.347450500075  0.110698234855
CC325B  CG2O4     1  0.329632525712  0.102486650838
CC325B  CG2O5     1  0.347450500075  0.125520000000
CC325B  CG2O6     1  0.347450500075  0.110698234855
CC325B  CG2O7     1  0.308518226092  0.100764063435
CC325B CG2R51     1  0.356359487256  0.093557084179
CC325B CG2R52     1  0.365268474438  0.059170695450
CC325B CG2R53     1  0.365268474438  0.059170695450
CC325B CG2R57     1  0.356359487256  0.093557084179
CC325B CG2R61     1  0.346773417049  0.110698234855
CC325B CG2R62     1  0.338541512893  0.125520000000
CC325B CG2R63     1  0.338541512893  0.132309697301
CC325B CG2R64     1  0.356359487256  0.083680000000
CC325B CG2R66     1  0.338541512893  0.110698234855
CC325B CG2R67     1  0.346773417049  0.110698234855
CC325B CG2R71     1  0.346987232741  0.108300154755
CC325B CG2RC0     1  0.334977918021  0.131646486622
CC325B CG2RC7     1  0.334977918021  0.131646486622
CC325B  CG301     1  0.338541512893  0.041840000000
CC325B  CG302     1  0.374177461619  0.059170695450
CC325B  CG311     1  0.338541512893  0.041840000000
CC325B  CG312     1  0.351904993665  0.085746484010
CC325B  CG314     1  0.338541512893  0.041840000000
CC325B  CG321     1  0.338541512893  0.041840000000
CC325B  CG322     1  0.338541512893  0.102486650838
CC325B  CG323     1  0.365268474438  0.138767581228
CC325B  CG324     1  0.338541512893  0.041840000000
CC325B  CG331     1  0.338541512893  0.041840000000
CC325B  CG334     1  0.338541512893  0.041840000000
CC325B CG3AM0     1  0.344777803920  0.110698234855
CC325B CG3AM1     1  0.345668702638  0.116852760686
CC325B CG3AM2     1  0.346559601357  0.118341390899
CC325B CG3C31     1  0.338541512893  0.041840000000
CC325B CG3C41     1  0.338541512893  0.041840000000
CC325B CG3C50     1  0.338541512893  0.041840000000
CC325B CG3C51     1  0.338541512893  0.041840000000
CC325B CG3C52     1  0.338541512893  0.041840000000
CC325B CG3C53     1  0.338541512893  0.041840000000
CC325B CG3C54     1  0.338541512893  0.041840000000
CC325B CG3RC1     1  0.338541512893  0.041840000000
CC325B     CL     1  0.347450500075  0.110698234855
CC325B    CLA     1  0.371504765465  0.162045623205
CC325B   CLAL     1  0.339272049842  0.072469005789
CC325B  CLG01     1  0.355468588538  0.109105371453
CC325B  CLG02     1  0.355468588538  0.109105371453
CC325B  CLG03     1  0.320723538531  0.130979917850
CC325B  CLG04     1  0.347450500075  0.110698234855
CC325B  CLG05     1  0.329632525712  0.102486650838
CC325B  CLG06     1  0.346773417049  0.110698234855
CC325B CLG06A     1  0.346773417049  0.110698234855
CC325B CLG06B     1  0.346773417049  0.110698234855
CC325B  CLG07     1  0.338541512893  0.125520000000
CC325B  CLG08     1  0.338541512893  0.132309697301
CC325B  CLG09     1  0.346773417049  0.110698234855
CC325B  CLG10     1  0.334977918021  0.131646486622
CC325B  CLG11     1  0.338541512893  0.041840000000
CC325B  CLG12     1  0.338541512893  0.041840000000
CC325B  CLG13     1  0.338541512893  0.041840000000
CC325B  CLG14     1  0.338541512893  0.041840000000
CC325B  CLG15     1  0.338541512893  0.041840000000
CC325B  CLG16     1  0.338541512893  0.041840000000
CC325B  CLGA1     1  0.339432411611  0.245040988571
CC325B  CLGA3     1  0.339432411611  0.232955260941
CC325B  CLGR1     1  0.334977918021  0.200657590935
CC325B     CM     1  0.356359487256  0.138767581228
CC325B     CN     1  0.325178032121  0.187114168357
CC325B    CN1     1  0.338541512893  0.132309697301
CC325B   CN1A     1  0.347450500075  0.110698234855
CC325B   CN1T     1  0.338541512893  0.132309697301
CC325B    CN2     1  0.338541512893  0.132309697301
CC325B    CN3     1  0.338541512893  0.125520000000
CC325B   CN3A     1  0.329632525712  0.177512086349
CC325B   CN3B     1  0.329632525712  0.177512086349
CC325B   CN3C     1  0.329632525712  0.177512086349
CC325B   CN3D     1  0.338541512893  0.125520000000
CC325B   CN3T     1  0.338541512893  0.125520000000
CC325B    CN4     1  0.338541512893  0.114583559030
CC325B    CN5     1  0.338541512893  0.114583559030
CC325B   CN5G     1  0.338541512893  0.114583559030
CC325B    CN6     1  0.338541512893  0.041840000000
CC325B    CN7     1  0.338541512893  0.041840000000
CC325B   CN7B     1  0.338541512893  0.041840000000
CC325B   CN7E     1  0.338541512893  0.041840000000
CC325B    CN8     1  0.338541512893  0.041840000000
CC325B   CN8B     1  0.338541512893  0.041840000000
CC325B    CN9     1  0.338541512893  0.041840000000
CC325B    CNA     1  0.346773417049  0.110698234855
CC325B   CNA2     1  0.338541512893  0.110698234855
CC325B   CNE1     1  0.355468588538  0.109105371453
CC325B   CNE2     1  0.354577689820  0.105847757841
CC325B    CNG     1  0.347450500075  0.138767581228
CC325B   CO2P     1  0.251910521541  0.164138698618
CC325B   CO3P     1  0.192264852362  0.144393471099
CC325B    COA     1  0.347450500075  0.138767581228
CC325B    CP1     1  0.338541512893  0.041840000000
CC325B    CP2     1  0.338541512893  0.041840000000
CC325B    CP3     1  0.338541512893  0.041840000000
CC325B    CPA     1  0.329632525712  0.125520000000
CC325B    CPB     1  0.329632525712  0.125520000000
CC325B   CPD1     1  0.338541512893  0.041840000000
CC325B   CPH1     1  0.329632525712  0.093557084179
CC325B   CPH2     1  0.329632525712  0.093557084179
CC325B    CPM     1  0.329632525712  0.125520000000
CC325B    CPT     1  0.334977918021  0.131646486622
CC325B   CR2P     1  0.263634748672  0.170828164985
CC325B   CR33     1  0.338541512893  0.041840000000
CC325B   CR3P     1  0.244382427373  0.145299904804
CC325B   CRL1     1  0.338541512893  0.041840000000
CC325B   CRL2     1  0.338541512893  0.041840000000
CC325B   CRN1     1  0.347450500075  0.138767581228
CC325B     CS     1  0.365268474438  0.138767581228
CC325B    CST     1  0.308518226092  0.100764063435
CC325B     CT     1  0.338541512893  0.041840000000
CC325B    CT1     1  0.338541512893  0.041840000000
CC325B   CT1X     1  0.338541512893  0.041840000000
CC325B    CT2     1  0.338541512893  0.041840000000
CC325B   CT2A     1  0.338541512893  0.041840000000
CC325B   CT2P     1  0.338541512893  0.041840000000
CC325B   CT2X     1  0.338541512893  0.041840000000
CC325B    CT3     1  0.338541512893  0.041840000000
CC325B   CT3X     1  0.338541512893  0.041840000000
CC325B   CTD1     1  0.338541512893  0.041840000000
CC325B   CTL1     1  0.338541512893  0.041840000000
CC325B   CTL2     1  0.338541512893  0.041840000000
CC325B   CTL3     1  0.338541512893  0.041840000000
CC325B   CTL5     1  0.338541512893  0.041840000000
CC325B   CTO1     1  0.338541512893  0.041840000000
CC325B   CTO2     1  0.338541512893  0.041840000000
CC325B     CU     1  0.285800308779  0.908997471504
CC325B   CU1P     1  0.246066225950  0.180057894334
CC325B   CU2P     1  0.233869822499  0.162315474555
CC325B     CY     1  0.346559601357  0.113045454929
CC325B    DUM     1  0.169270756447  0.000000000000
CC325B   DY3P     1  0.297952167295  0.171135318061
CC325B   ER3P     1  0.291083338178  0.169232326746
CC325B   EU2P     1  0.333231756533  0.203602227414
CC325B   EU3P     1  0.304954631219  0.174528477447
CC325B     F1     1  0.314487247504  0.153729976257
CC325B     F2     1  0.314487247504  0.135577095411
CC325B     F3     1  0.311814551349  0.130309939452
CC325B     FA     1  0.320723538531  0.144938011577
CC325B     FE     1  0.227179173126  0.000000000000
CC325B   FE2P     1  0.265496726993  0.167098295383
CC325B   FE3P     1  0.219722350855  0.148045032716
CC325B   FGA1     1  0.314487247504  0.153729976257
CC325B   FGA2     1  0.314487247504  0.135577095411
CC325B   FGA3     1  0.311814551349  0.130309939452
CC325B   FGP1     1  0.311814551349  0.130309939452
CC325B   FGR1     1  0.320723538531  0.144938011577
CC325B    FNA     1  0.320723538531  0.144938011577
CC325B   GA3P     1  0.189485248361  0.145299904804
CC325B   GD3P     1  0.303351013527  0.173673803114
CC325B      H     1  0.189271432669  0.089736802707
CC325B     HA     1  0.286869387241  0.062058748940
CC325B    HA1     1  0.288651184677  0.088756043175
CC325B    HA2     1  0.288651184677  0.077149148019
CC325B    HA3     1  0.288651184677  0.064818249282
CC325B    HAL     1  0.286869387241  0.062058748940
CC325B   HAL1     1  0.286869387241  0.062058748940
CC325B   HAL2     1  0.288651184677  0.070011711020
CC325B   HAL3     1  0.288651184677  0.064818249282
CC325B     HB     1  0.286869387241  0.062058748940
CC325B    HB1     1  0.286869387241  0.062058748940
CC325B    HB2     1  0.288651184677  0.070011711020
CC325B    HBL     1  0.286869387241  0.062058748940
CC325B     HC     1  0.189271432669  0.089736802707
CC325B   HCA1     1  0.288651184677  0.088756043175
CC325B  HCA1A     1  0.288651184677  0.088756043175
CC325B HCA1C2     1  0.288651184677  0.088756043175
CC325B   HCA2     1  0.288651184677  0.078275472531
CC325B HCA25A     1  0.285087589805  0.078275472531
CC325B  HCA2A     1  0.288651184677  0.078275472531
CC325B HCA2C2     1  0.285087589805  0.078275472531
CC325B   HCA3     1  0.288651184677  0.064818249282
CC325B  HCA3A     1  0.288651184677  0.064818249282
CC325B  HCA3M     1  0.288651184677  0.064818249282
CC325B    HCL     1  0.189271432669  0.089736802707
CC325B   HCP1     1  0.189271432669  0.089736802707
CC325B  HCP1M     1  0.189271432669  0.089736802707
CC325B   HCR1     1  0.240542653898  0.089736802707
CC325B     HE     1  0.301123766731  0.061020452073
CC325B    HE1     1  0.280633096214  0.073666921749
CC325B    HE2     1  0.281523994932  0.067464972838
CC325B   HEL1     1  0.280633096214  0.073666921749
CC325B   HEL2     1  0.281523994932  0.067464972838
CC325B    HF1     1  0.286869387241  0.070011711020
CC325B    HF2     1  0.285087589805  0.072469005789
CC325B   HG2P     1  0.274557166956  0.189623385225
CC325B   HGA1     1  0.288651184677  0.088756043175
CC325B   HGA2     1  0.288651184677  0.078275472531
CC325B   HGA3     1  0.288651184677  0.064818249282
CC325B   HGA4     1  0.280633096214  0.073666921749
CC325B   HGA5     1  0.281523994932  0.067464972838
CC325B   HGA6     1  0.286869387241  0.070011711020
CC325B   HGA7     1  0.285087589805  0.072469005789
CC325B HGAAM0     1  0.283305792369  0.070011711020
CC325B HGAAM1     1  0.283305792369  0.070011711020
CC325B HGAAM2     1  0.281523994932  0.083680000000
CC325B   HGP1     1  0.189271432669  0.089736802707
CC325B   HGP2     1  0.189271432669  0.089736802707
CC325B   HGP3     1  0.209361198763  0.132309697301
CC325B   HGP4     1  0.189271432669  0.089736802707
CC325B   HGP5     1  0.231633666716  0.089736802707
CC325B HGPAM1     1  0.247224394284  0.039692909190
CC325B HGPAM2     1  0.247224394284  0.041840000000
CC325B HGPAM3     1  0.246778944925  0.045833423612
CC325B  HGR51     1  0.290272620344  0.072469005789
CC325B  HGR52     1  0.249451641079  0.089736802707
CC325B  HGR53     1  0.231633666716  0.089736802707
CC325B  HGR61     1  0.290272620344  0.072469005789
CC325B  HGR62     1  0.267269615442  0.089736802707
CC325B  HGR63     1  0.249451641079  0.089736802707
CC325B  HGR71     1  0.290272620344  0.072469005789
CC325B     HL     1  0.231633666716  0.089736802707
CC325B  HLGA1     1  0.288651184677  0.088756043175
CC325B  HLGA2     1  0.288651184677  0.078275472531
CC325B  HLGA3     1  0.288651184677  0.064818249282
CC325B  HLGA4     1  0.280633096214  0.073666921749
CC325B  HLGP1     1  0.189271432669  0.089736802707
CC325B HLGR52     1  0.249451641079  0.089736802707
CC325B HLGR61     1  0.290272620344  0.072469005789
CC325B HLGR62     1  0.267269615442  0.089736802707
CC325B    HN1     1  0.189271432669  0.089736802707
CC325B    HN2     1  0.189271432669  0.089736802707
CC325B    HN3     1  0.267269615442  0.089736802707
CC325B   HN3B     1  0.249451641079  0.089736802707
CC325B    HN4     1  0.189271432669  0.089736802707
CC325B    HN5     1  0.189271432669  0.089736802707
CC325B    HN6     1  0.286869387241  0.062058748940
CC325B    HN7     1  0.286869387241  0.062058748940
CC325B    HN8     1  0.288651184677  0.070011711020
CC325B    HN9     1  0.288651184677  0.064818249282
CC325B   HNE1     1  0.280633096214  0.073666921749
CC325B   HNE2     1  0.281523994932  0.067464972838
CC325B    HNP     1  0.290272620344  0.072469005789
CC325B   HO3P     1  0.293168041178  0.170263611896
CC325B    HOL     1  0.189271432669  0.089736802707
CC325B     HP     1  0.290272620344  0.072469005789
CC325B   HPER     1  0.189271432669  0.089736802707
CC325B    HR1     1  0.249451641079  0.089736802707
CC325B    HR2     1  0.231633666716  0.089736802707
CC325B    HR3     1  0.300054688270  0.036952087465
CC325B   HRA3     1  0.288651184677  0.064818249282
CC325B   HRM1     1  0.247224394284  0.039692909190
CC325B   HRM2     1  0.247224394284  0.041840000000
CC325B   HRP2     1  0.189271432669  0.089736802707
CC325B     HS     1  0.209361198763  0.132309697301
CC325B   HSIA     1  0.286869387241  0.062058748940
CC325B   HSIO     1  0.189271432669  0.089736802707
CC325B     HT     1  0.189271432669  0.089736802707
CC325B     HX     1  0.189271432669  0.089736802707
CC325B   IGR1     1  0.368832069310  0.301712530731
CC325B   IN3P     1  0.246449312399  0.160580590010
CC325B   LA3P     1  0.327200372211  0.182184255566
CC325B    LIT     1  0.284864865125  0.020196198771
CC325B    LPH     1  0.169270756447  0.000000000000
CC325B   LU3P     1  0.289648991242  0.166731218816
CC325B     MG     1  0.274842254546  0.051243325419
CC325B   MN2P     1  0.276508235149  0.171747976291
CC325B   MN3P     1  0.203516903172  0.148045032716
CC325B      N     1  0.334087019303  0.004184000000
CC325B     NC     1  0.334087019303  0.324091246411
CC325B    NC2     1  0.334087019303  0.187114168357
CC325B  NC2D1     1  0.307360057758  0.187114168357
CC325B  NC311     1  0.347450500075  0.088756043175
CC325B   ND3P     1  0.313587439798  0.177117175768
CC325B     NE     1  0.305578260322  0.122698965603
CC325B  NG1T1     1  0.328741626994  0.177512086349
CC325B  NG2D1     1  0.334087019303  0.187114168357
CC325B  NG2O1     1  0.334087019303  0.187114168357
CC325B  NG2P1     1  0.334087019303  0.187114168357
CC325B NG2R43     1  0.334087019303  0.187114168357
CC325B NG2R50     1  0.334087019303  0.187114168357
CC325B NG2R51     1  0.334087019303  0.187114168357
CC325B NG2R52     1  0.334087019303  0.187114168357
CC325B NG2R53     1  0.334087019303  0.187114168357
CC325B NG2R57     1  0.334087019303  0.187114168357
CC325B NG2R60     1  0.337650614175  0.102486650838
CC325B NG2R61     1  0.334087019303  0.187114168357
CC325B NG2R62     1  0.352795892384  0.093557084179
CC325B NG2R67     1  0.334087019303  0.187114168357
CC325B NG2RC0     1  0.334087019303  0.187114168357
CC325B  NG2S0     1  0.334087019303  0.004184000000
CC325B  NG2S1     1  0.307360057758  0.187114168357
CC325B  NG2S2     1  0.334087019303  0.187114168357
CC325B  NG2S3     1  0.334087019303  0.187114168357
CC325B  NG301     1  0.347450500075  0.078275472531
CC325B  NG311     1  0.347450500075  0.088756043175
CC325B  NG321     1  0.346559601357  0.102486650838
CC325B  NG331     1  0.345668702638  0.110698234855
CC325B NG3C51     1  0.334087019303  0.187114168357
CC325B  NG3N1     1  0.351904993665  0.102486650838
CC325B  NG3P0     1  0.334087019303  0.187114168357
CC325B  NG3P1     1  0.334087019303  0.187114168357
CC325B  NG3P2     1  0.334087019303  0.187114168357
CC325B  NG3P3     1  0.334087019303  0.187114168357
CC325B    NH1     1  0.307360057758  0.187114168357
CC325B    NH2     1  0.334087019303  0.187114168357
CC325B    NH3     1  0.334087019303  0.187114168357
CC325B   NH3L     1  0.334087019303  0.187114168357
CC325B    NHL     1  0.307360057758  0.187114168357
CC325B     NI     1  0.282949432881  0.994525446633
CC325B   NI2P     1  0.238787583423  0.158440517242
CC325B    NN1     1  0.334087019303  0.187114168357
CC325B   NN1C     1  0.334087019303  0.187114168357
CC325B    NN2     1  0.334087019303  0.187114168357
CC325B   NN2B     1  0.334087019303  0.187114168357
CC325B   NN2C     1  0.334087019303  0.187114168357
CC325B   NN2G     1  0.334087019303  0.187114168357
CC325B   NN2U     1  0.334087019303  0.187114168357
CC325B    NN3     1  0.334087019303  0.187114168357
CC325B   NN3A     1  0.334087019303  0.187114168357
CC325B   NN3G     1  0.334087019303  0.187114168357
CC325B   NN3I     1  0.334087019303  0.187114168357
CC325B    NN4     1  0.334087019303  0.187114168357
CC325B    NN6     1  0.334087019303  0.187114168357
CC325B    NNG     1  0.334087019303  0.187114168357
CC325B     NP     1  0.334087019303  0.187114168357
CC325B    NPH     1  0.334087019303  0.187114168357
CC325B    NR1     1  0.334087019303  0.187114168357
CC325B    NR2     1  0.334087019303  0.187114168357
CC325B    NR3     1  0.334087019303  0.187114168357
CC325B   NRC4     1  0.334087019303  0.187114168357
CC325B   NRN1     1  0.347450500075  0.280671252536
CC325B   NRN2     1  0.346559601357  0.102486650838
CC325B    NS1     1  0.334087019303  0.187114168357
CC325B    NS2     1  0.334087019303  0.187114168357
CC325B    NTL     1  0.334087019303  0.187114168357
CC325B     NY     1  0.334087019303  0.187114168357
CC325B      O     1  0.293996576986  0.144938011577
CC325B    O2L     1  0.320723538531  0.144938011577
CC325B    OAL     1  0.326959829558  0.163176000000
CC325B     OB     1  0.293996576986  0.144938011577
CC325B    OBL     1  0.293996576986  0.144938011577
CC325B     OC     1  0.320723538531  0.144938011577
CC325B  OC2D1     1  0.293996576986  0.144938011577
CC325B  OC2D2     1  0.320723538531  0.144938011577
CC325B  OC2D3     1  0.293996576986  0.144938011577
CC325B  OC2D4     1  0.293996576986  0.144938011577
CC325B  OC2DP     1  0.320723538531  0.144938011577
CC325B  OC301     1  0.316269044940  0.132309697301
CC325B  OC302     1  0.316269044940  0.132309697301
CC325B  OC303     1  0.316269044940  0.132309697301
CC325B OC305A     1  0.316269044940  0.132309697301
CC325B  OC30A     1  0.316269044940  0.132309697301
CC325B  OC30P     1  0.326959829558  0.163176000000
CC325B  OC311     1  0.326514380198  0.183381431383
CC325B OC311M     1  0.326514380198  0.183381431383
CC325B  OC312     1  0.326959829558  0.163176000000
CC325B OC3C51     1  0.316269044940  0.132309697301
CC325B OC3C5M     1  0.316269044940  0.132309697301
CC325B OC3C61     1  0.316269044940  0.132309697301
CC325B    OCA     1  0.293996576986  0.144938011577
CC325B    OCL     1  0.320723538531  0.144938011577
CC325B  OG2D1     1  0.293996576986  0.144938011577
CC325B  OG2D2     1  0.320723538531  0.144938011577
CC325B  OG2D3     1  0.293996576986  0.144938011577
CC325B  OG2D4     1  0.320723538531  0.144938011577
CC325B  OG2D5     1  0.320010819556  0.169954883425
CC325B  OG2N1     1  0.320723538531  0.144938011577
CC325B  OG2P1     1  0.320723538531  0.144938011577
CC325B OG2R50     1  0.320723538531  0.144938011577
CC325B  OG2S1     1  0.318906105146  0.157831660601
CC325B  OG301     1  0.316269044940  0.132309697301
CC325B  OG302     1  0.316269044940  0.132309697301
CC325B  OG303     1  0.316269044940  0.132309697301
CC325B  OG304     1  0.316269044940  0.132309697301
CC325B  OG311     1  0.326514380198  0.183381431383
CC325B  OG312     1  0.325178032121  0.144938011577
CC325B OG3C31     1  0.316269044940  0.132309697301
CC325B OG3C51     1  0.316269044940  0.132309697301
CC325B OG3C61     1  0.316269044940  0.132309697301
CC325B OG3R60     1  0.316269044940  0.132309697301
CC325B    OH1     1  0.326959829558  0.163176000000
CC325B    OHL     1  0.326959829558  0.163176000000
CC325B   OLG1     1  0.293996576986  0.144938011577
CC325B   OLG2     1  0.320723538531  0.144938011577
CC325B   OLG3     1  0.320723538531  0.144938011577
CC325B   OLG4     1  0.316269044940  0.132309697301
CC325B   OLG5     1  0.316269044940  0.132309697301
CC325B   OLG6     1  0.326514380198  0.183381431383
CC325B   OLG7     1  0.316269044940  0.132309697301
CC325B   OLG8     1  0.316269044940  0.132309697301
CC325B     OM     1  0.320723538531  0.144938011577
CC325B    ON1     1  0.320723538531  0.144938011577
CC325B   ON1C     1  0.320723538531  0.144938011577
CC325B    ON2     1  0.326959829558  0.163176000000
CC325B   ON2B     1  0.326959829558  0.163176000000
CC325B   ON2M     1  0.316269044940  0.132309697301
CC325B    ON3     1  0.320723538531  0.144938011577
CC325B    ON4     1  0.326959829558  0.163176000000
CC325B    ON5     1  0.326959829558  0.163176000000
CC325B    ON6     1  0.326959829558  0.163176000000
CC325B   ON6B     1  0.326959829558  0.163176000000
CC325B   OPER     1  0.318427692534  0.188901923946
CC325B     OS     1  0.326959829558  0.163176000000
CC325B   OSIA     1  0.326959829558  0.163176000000
CC325B   OSIE     1  0.326959829558  0.163176000000
CC325B   OSIH     1  0.326959829558  0.163176000000
CC325B    OSL     1  0.316269044940  0.132309697301
CC325B   OSLP     1  0.316269044940  0.132309697301
CC325B    OST     1  0.320010819556  0.169954883425
CC325B     OT     1  0.326799467788  0.163176000000
CC325B     OX     1  0.320723538531  0.144938011577
CC325B      P     1  0.360813980847  0.320014464673
CC325B     P2     1  0.360813980847  0.320014464673
CC325B     P3     1  0.360813980847  0.320014464673
CC325B     P4     1  0.360813980847  0.320014464673
CC325B     PB     1  0.328073452955  0.716185437439
CC325B   PB2P     1  0.325890751096  0.204716924713
CC325B     PC     1  0.360813980847  0.320014464673
CC325B     PD     1  0.294842930769  1.037598257516
CC325B   PD2P     1  0.251865976605  0.174628752363
CC325B    PG0     1  0.360813980847  0.320014464673
CC325B    PG1     1  0.360813980847  0.320014464673
CC325B    PG2     1  0.360813980847  0.320014464673
CC325B     PL     1  0.360813980847  0.320014464673
CC325B   PM3P     1  0.316910492017  0.176275053255
CC325B    POT     1  0.326403017859  0.123410269913
CC325B   PR3P     1  0.317079762773  0.178642591472
CC325B     PT     1  0.296001099102  1.168527606863
CC325B   PT2P     1  0.240284293270  0.168973521997
CC325B   PU3P     1  0.318024115415  0.179522368790
CC325B   RA2P     1  0.355459679551  0.229891668540
CC325B   RH3P     1  0.210367914314  0.149983415617
CC325B    RUB     1  0.338541512893  0.162045623205
CC325B      S     1  0.347450500075  0.280671252536
CC325B     SC     1  0.356359487256  0.286840588481
CC325B   SC3P     1  0.266993436839  0.157109060719
CC325B  SEGD1     1  0.363041227642  0.330244580395
CC325B  SG2D1     1  0.351904993665  0.314496560236
CC325B  SG2P1     1  0.355798221064  0.332305491450
CC325B  SG2P2     1  0.352314807076  0.329421919951
CC325B SG2R50     1  0.347450500075  0.280671252536
CC325B  SG301     1  0.345223253279  0.257919081884
CC325B  SG302     1  0.365268474438  0.286840588481
CC325B  SG311     1  0.347450500075  0.280671252536
CC325B  SG3O1     1  0.356359487256  0.286840588481
CC325B  SG3O2     1  0.347450500075  0.247528778125
CC325B  SG3O3     1  0.347450500075  0.247528778125
CC325B     SI     1  0.365268474438  0.324091246411
CC325B   SIH3     1  0.365268474438  0.324091246411
CC325B     SL     1  0.356359487256  0.286840588481
CC325B     SM     1  0.345223253279  0.257919081884
CC325B   SM2P     1  0.334666103469  0.207012887251
CC325B   SM3P     1  0.308847858618  0.175378986746
CC325B   SN2P     1  0.316981763914  0.181365662197
CC325B    SOD     1  0.294954293108  0.090610410351
CC325B     SP     1  0.365268474438  0.280671252536
CC325B   SR2P     1  0.334612649546  0.200133451797
CC325B     SS     1  0.365268474438  0.286840588481
CC325B   TB3P     1  0.300678317372  0.172155203837
CC325B   TI1P     1  0.341276571958  0.266826378666
CC325B   TI3P     1  0.243117351193  0.149983415617
CC325B   TL3P     1  0.246716582015  0.168869889039
CC325B   TM3P     1  0.289417357575  0.168402751521
CC325B    U3P     1  0.320830446377  0.182184255566
CC325B    V2P     1  0.267599247968  0.167830039933
CC325B    V3P     1  0.223989755715  0.147096016316
CC325B    Y3P     1  0.295190381269  0.170263611896
CC325B   YB2P     1  0.312616360195  0.189623385225
CC325B   YB3P     1  0.284659958420  0.167569069413
CC325B     ZN     1  0.266378716724  0.209200000000
CC3261 CC3261     1  0.338541512893  0.041840000000
CC3261 CC3263     1  0.338541512893  0.041840000000
CC3261 CC326A     1  0.338541512893  0.041840000000
CC3261  CC32A     1  0.338541512893  0.041840000000
CC3261  CC331     1  0.338541512893  0.041840000000
CC3261  CC33A     1  0.338541512893  0.041840000000
CC3261    CCL     1  0.347450500075  0.110698234855
CC3261     CD     1  0.347450500075  0.110698234855
CC3261    CE1     1  0.355468588538  0.109105371453
CC3261    CE2     1  0.354577689820  0.105847757841
CC3261   CE3P     1  0.321748072056  0.179522368790
CC3261   CEL1     1  0.355468588538  0.109105371453
CC3261   CEL2     1  0.354577689820  0.105847757841
CC3261   CEL3     1  0.355468588538  0.109105371453
CC3261    CES     1  0.356359487256  0.182376331798
CC3261    CF1     1  0.338541512893  0.102486650838
CC3261    CF2     1  0.351904993665  0.085746484010
CC3261    CF3     1  0.374177461619  0.059170695450
CC3261  CG1N1     1  0.335868816739  0.177512086349
CC3261  CG1T1     1  0.333196120584  0.170981810495
CC3261  CG1T2     1  0.346782326036  0.134409982486
CC3261 CG251O     1  0.355468588538  0.109105371453
CC3261 CG252O     1  0.355468588538  0.109105371453
CC3261 CG25C1     1  0.355468588538  0.109105371453
CC3261 CG25C2     1  0.355468588538  0.109105371453
CC3261  CG2D1     1  0.355468588538  0.109105371453
CC3261 CG2D1O     1  0.355468588538  0.109105371453
CC3261  CG2D2     1  0.354577689820  0.105847757841
CC3261 CG2D2O     1  0.355468588538  0.109105371453
CC3261 CG2DC1     1  0.355468588538  0.109105371453
CC3261 CG2DC2     1  0.355468588538  0.109105371453
CC3261 CG2DC3     1  0.354577689820  0.105847757841
CC3261  CG2N1     1  0.347450500075  0.138767581228
CC3261  CG2N2     1  0.347450500075  0.138767581228
CC3261  CG2O1     1  0.347450500075  0.138767581228
CC3261  CG2O2     1  0.320723538531  0.130979917850
CC3261  CG2O3     1  0.347450500075  0.110698234855
CC3261  CG2O4     1  0.329632525712  0.102486650838
CC3261  CG2O5     1  0.347450500075  0.125520000000
CC3261  CG2O6     1  0.347450500075  0.110698234855
CC3261  CG2O7     1  0.308518226092  0.100764063435
CC3261 CG2R51     1  0.356359487256  0.093557084179
CC3261 CG2R52     1  0.365268474438  0.059170695450
CC3261 CG2R53     1  0.365268474438  0.059170695450
CC3261 CG2R57     1  0.356359487256  0.093557084179
CC3261 CG2R61     1  0.346773417049  0.110698234855
CC3261 CG2R62     1  0.338541512893  0.125520000000
CC3261 CG2R63     1  0.338541512893  0.132309697301
CC3261 CG2R64     1  0.356359487256  0.083680000000
CC3261 CG2R66     1  0.338541512893  0.110698234855
CC3261 CG2R67     1  0.346773417049  0.110698234855
CC3261 CG2R71     1  0.346987232741  0.108300154755
CC3261 CG2RC0     1  0.334977918021  0.131646486622
CC3261 CG2RC7     1  0.334977918021  0.131646486622
CC3261  CG301     1  0.338541512893  0.041840000000
CC3261  CG302     1  0.374177461619  0.059170695450
CC3261  CG311     1  0.338541512893  0.041840000000
CC3261  CG312     1  0.351904993665  0.085746484010
CC3261  CG314     1  0.338541512893  0.041840000000
CC3261  CG321     1  0.338541512893  0.041840000000
CC3261  CG322     1  0.338541512893  0.102486650838
CC3261  CG323     1  0.365268474438  0.138767581228
CC3261  CG324     1  0.338541512893  0.041840000000
CC3261  CG331     1  0.338541512893  0.041840000000
CC3261  CG334     1  0.338541512893  0.041840000000
CC3261 CG3AM0     1  0.344777803920  0.110698234855
CC3261 CG3AM1     1  0.345668702638  0.116852760686
CC3261 CG3AM2     1  0.346559601357  0.118341390899
CC3261 CG3C31     1  0.338541512893  0.041840000000
CC3261 CG3C41     1  0.338541512893  0.041840000000
CC3261 CG3C50     1  0.338541512893  0.041840000000
CC3261 CG3C51     1  0.338541512893  0.041840000000
CC3261 CG3C52     1  0.338541512893  0.041840000000
CC3261 CG3C53     1  0.338541512893  0.041840000000
CC3261 CG3C54     1  0.338541512893  0.041840000000
CC3261 CG3RC1     1  0.338541512893  0.041840000000
CC3261     CL     1  0.347450500075  0.110698234855
CC3261    CLA     1  0.371504765465  0.162045623205
CC3261   CLAL     1  0.339272049842  0.072469005789
CC3261  CLG01     1  0.355468588538  0.109105371453
CC3261  CLG02     1  0.355468588538  0.109105371453
CC3261  CLG03     1  0.320723538531  0.130979917850
CC3261  CLG04     1  0.347450500075  0.110698234855
CC3261  CLG05     1  0.329632525712  0.102486650838
CC3261  CLG06     1  0.346773417049  0.110698234855
CC3261 CLG06A     1  0.346773417049  0.110698234855
CC3261 CLG06B     1  0.346773417049  0.110698234855
CC3261  CLG07     1  0.338541512893  0.125520000000
CC3261  CLG08     1  0.338541512893  0.132309697301
CC3261  CLG09     1  0.346773417049  0.110698234855
CC3261  CLG10     1  0.334977918021  0.131646486622
CC3261  CLG11     1  0.338541512893  0.041840000000
CC3261  CLG12     1  0.338541512893  0.041840000000
CC3261  CLG13     1  0.338541512893  0.041840000000
CC3261  CLG14     1  0.338541512893  0.041840000000
CC3261  CLG15     1  0.338541512893  0.041840000000
CC3261  CLG16     1  0.338541512893  0.041840000000
CC3261  CLGA1     1  0.339432411611  0.245040988571
CC3261  CLGA3     1  0.339432411611  0.232955260941
CC3261  CLGR1     1  0.334977918021  0.200657590935
CC3261     CM     1  0.356359487256  0.138767581228
CC3261     CN     1  0.325178032121  0.187114168357
CC3261    CN1     1  0.338541512893  0.132309697301
CC3261   CN1A     1  0.347450500075  0.110698234855
CC3261   CN1T     1  0.338541512893  0.132309697301
CC3261    CN2     1  0.338541512893  0.132309697301
CC3261    CN3     1  0.338541512893  0.125520000000
CC3261   CN3A     1  0.329632525712  0.177512086349
CC3261   CN3B     1  0.329632525712  0.177512086349
CC3261   CN3C     1  0.329632525712  0.177512086349
CC3261   CN3D     1  0.338541512893  0.125520000000
CC3261   CN3T     1  0.338541512893  0.125520000000
CC3261    CN4     1  0.338541512893  0.114583559030
CC3261    CN5     1  0.338541512893  0.114583559030
CC3261   CN5G     1  0.338541512893  0.114583559030
CC3261    CN6     1  0.338541512893  0.041840000000
CC3261    CN7     1  0.338541512893  0.041840000000
CC3261   CN7B     1  0.338541512893  0.041840000000
CC3261   CN7E     1  0.338541512893  0.041840000000
CC3261    CN8     1  0.338541512893  0.041840000000
CC3261   CN8B     1  0.338541512893  0.041840000000
CC3261    CN9     1  0.338541512893  0.041840000000
CC3261    CNA     1  0.346773417049  0.110698234855
CC3261   CNA2     1  0.338541512893  0.110698234855
CC3261   CNE1     1  0.355468588538  0.109105371453
CC3261   CNE2     1  0.354577689820  0.105847757841
CC3261    CNG     1  0.347450500075  0.138767581228
CC3261   CO2P     1  0.251910521541  0.164138698618
CC3261   CO3P     1  0.192264852362  0.144393471099
CC3261    COA     1  0.347450500075  0.138767581228
CC3261    CP1     1  0.338541512893  0.041840000000
CC3261    CP2     1  0.338541512893  0.041840000000
CC3261    CP3     1  0.338541512893  0.041840000000
CC3261    CPA     1  0.329632525712  0.125520000000
CC3261    CPB     1  0.329632525712  0.125520000000
CC3261   CPD1     1  0.338541512893  0.041840000000
CC3261   CPH1     1  0.329632525712  0.093557084179
CC3261   CPH2     1  0.329632525712  0.093557084179
CC3261    CPM     1  0.329632525712  0.125520000000
CC3261    CPT     1  0.334977918021  0.131646486622
CC3261   CR2P     1  0.263634748672  0.170828164985
CC3261   CR33     1  0.338541512893  0.041840000000
CC3261   CR3P     1  0.244382427373  0.145299904804
CC3261   CRL1     1  0.338541512893  0.041840000000
CC3261   CRL2     1  0.338541512893  0.041840000000
CC3261   CRN1     1  0.347450500075  0.138767581228
CC3261     CS     1  0.365268474438  0.138767581228
CC3261    CST     1  0.308518226092  0.100764063435
CC3261     CT     1  0.338541512893  0.041840000000
CC3261    CT1     1  0.338541512893  0.041840000000
CC3261   CT1X     1  0.338541512893  0.041840000000
CC3261    CT2     1  0.338541512893  0.041840000000
CC3261   CT2A     1  0.338541512893  0.041840000000
CC3261   CT2P     1  0.338541512893  0.041840000000
CC3261   CT2X     1  0.338541512893  0.041840000000
CC3261    CT3     1  0.338541512893  0.041840000000
CC3261   CT3X     1  0.338541512893  0.041840000000
CC3261   CTD1     1  0.338541512893  0.041840000000
CC3261   CTL1     1  0.338541512893  0.041840000000
CC3261   CTL2     1  0.338541512893  0.041840000000
CC3261   CTL3     1  0.338541512893  0.041840000000
CC3261   CTL5     1  0.338541512893  0.041840000000
CC3261   CTO1     1  0.338541512893  0.041840000000
CC3261   CTO2     1  0.338541512893  0.041840000000
CC3261     CU     1  0.285800308779  0.908997471504
CC3261   CU1P     1  0.246066225950  0.180057894334
CC3261   CU2P     1  0.233869822499  0.162315474555
CC3261     CY     1  0.346559601357  0.113045454929
CC3261    DUM     1  0.169270756447  0.000000000000
CC3261   DY3P     1  0.297952167295  0.171135318061
CC3261   ER3P     1  0.291083338178  0.169232326746
CC3261   EU2P     1  0.333231756533  0.203602227414
CC3261   EU3P     1  0.304954631219  0.174528477447
CC3261     F1     1  0.314487247504  0.153729976257
CC3261     F2     1  0.314487247504  0.135577095411
CC3261     F3     1  0.311814551349  0.130309939452
CC3261     FA     1  0.320723538531  0.144938011577
CC3261     FE     1  0.227179173126  0.000000000000
CC3261   FE2P     1  0.265496726993  0.167098295383
CC3261   FE3P     1  0.219722350855  0.148045032716
CC3261   FGA1     1  0.314487247504  0.153729976257
CC3261   FGA2     1  0.314487247504  0.135577095411
CC3261   FGA3     1  0.311814551349  0.130309939452
CC3261   FGP1     1  0.311814551349  0.130309939452
CC3261   FGR1     1  0.320723538531  0.144938011577
CC3261    FNA     1  0.320723538531  0.144938011577
CC3261   GA3P     1  0.189485248361  0.145299904804
CC3261   GD3P     1  0.303351013527  0.173673803114
CC3261      H     1  0.189271432669  0.089736802707
CC3261     HA     1  0.286869387241  0.062058748940
CC3261    HA1     1  0.288651184677  0.088756043175
CC3261    HA2     1  0.288651184677  0.077149148019
CC3261    HA3     1  0.288651184677  0.064818249282
CC3261    HAL     1  0.286869387241  0.062058748940
CC3261   HAL1     1  0.286869387241  0.062058748940
CC3261   HAL2     1  0.288651184677  0.070011711020
CC3261   HAL3     1  0.288651184677  0.064818249282
CC3261     HB     1  0.286869387241  0.062058748940
CC3261    HB1     1  0.286869387241  0.062058748940
CC3261    HB2     1  0.288651184677  0.070011711020
CC3261    HBL     1  0.286869387241  0.062058748940
CC3261     HC     1  0.189271432669  0.089736802707
CC3261   HCA1     1  0.288651184677  0.088756043175
CC3261  HCA1A     1  0.288651184677  0.088756043175
CC3261 HCA1C2     1  0.288651184677  0.088756043175
CC3261   HCA2     1  0.288651184677  0.078275472531
CC3261 HCA25A     1  0.285087589805  0.078275472531
CC3261  HCA2A     1  0.288651184677  0.078275472531
CC3261 HCA2C2     1  0.285087589805  0.078275472531
CC3261   HCA3     1  0.288651184677  0.064818249282
CC3261  HCA3A     1  0.288651184677  0.064818249282
CC3261  HCA3M     1  0.288651184677  0.064818249282
CC3261    HCL     1  0.189271432669  0.089736802707
CC3261   HCP1     1  0.189271432669  0.089736802707
CC3261  HCP1M     1  0.189271432669  0.089736802707
CC3261   HCR1     1  0.240542653898  0.089736802707
CC3261     HE     1  0.301123766731  0.061020452073
CC3261    HE1     1  0.280633096214  0.073666921749
CC3261    HE2     1  0.281523994932  0.067464972838
CC3261   HEL1     1  0.280633096214  0.073666921749
CC3261   HEL2     1  0.281523994932  0.067464972838
CC3261    HF1     1  0.286869387241  0.070011711020
CC3261    HF2     1  0.285087589805  0.072469005789
CC3261   HG2P     1  0.274557166956  0.189623385225
CC3261   HGA1     1  0.288651184677  0.088756043175
CC3261   HGA2     1  0.288651184677  0.078275472531
CC3261   HGA3     1  0.288651184677  0.064818249282
CC3261   HGA4     1  0.280633096214  0.073666921749
CC3261   HGA5     1  0.281523994932  0.067464972838
CC3261   HGA6     1  0.286869387241  0.070011711020
CC3261   HGA7     1  0.285087589805  0.072469005789
CC3261 HGAAM0     1  0.283305792369  0.070011711020
CC3261 HGAAM1     1  0.283305792369  0.070011711020
CC3261 HGAAM2     1  0.281523994932  0.083680000000
CC3261   HGP1     1  0.189271432669  0.089736802707
CC3261   HGP2     1  0.189271432669  0.089736802707
CC3261   HGP3     1  0.209361198763  0.132309697301
CC3261   HGP4     1  0.189271432669  0.089736802707
CC3261   HGP5     1  0.231633666716  0.089736802707
CC3261 HGPAM1     1  0.247224394284  0.039692909190
CC3261 HGPAM2     1  0.247224394284  0.041840000000
CC3261 HGPAM3     1  0.246778944925  0.045833423612
CC3261  HGR51     1  0.290272620344  0.072469005789
CC3261  HGR52     1  0.249451641079  0.089736802707
CC3261  HGR53     1  0.231633666716  0.089736802707
CC3261  HGR61     1  0.290272620344  0.072469005789
CC3261  HGR62     1  0.267269615442  0.089736802707
CC3261  HGR63     1  0.249451641079  0.089736802707
CC3261  HGR71     1  0.290272620344  0.072469005789
CC3261     HL     1  0.231633666716  0.089736802707
CC3261  HLGA1     1  0.288651184677  0.088756043175
CC3261  HLGA2     1  0.288651184677  0.078275472531
CC3261  HLGA3     1  0.288651184677  0.064818249282
CC3261  HLGA4     1  0.280633096214  0.073666921749
CC3261  HLGP1     1  0.189271432669  0.089736802707
CC3261 HLGR52     1  0.249451641079  0.089736802707
CC3261 HLGR61     1  0.290272620344  0.072469005789
CC3261 HLGR62     1  0.267269615442  0.089736802707
CC3261    HN1     1  0.189271432669  0.089736802707
CC3261    HN2     1  0.189271432669  0.089736802707
CC3261    HN3     1  0.267269615442  0.089736802707
CC3261   HN3B     1  0.249451641079  0.089736802707
CC3261    HN4     1  0.189271432669  0.089736802707
CC3261    HN5     1  0.189271432669  0.089736802707
CC3261    HN6     1  0.286869387241  0.062058748940
CC3261    HN7     1  0.286869387241  0.062058748940
CC3261    HN8     1  0.288651184677  0.070011711020
CC3261    HN9     1  0.288651184677  0.064818249282
CC3261   HNE1     1  0.280633096214  0.073666921749
CC3261   HNE2     1  0.281523994932  0.067464972838
CC3261    HNP     1  0.290272620344  0.072469005789
CC3261   HO3P     1  0.293168041178  0.170263611896
CC3261    HOL     1  0.189271432669  0.089736802707
CC3261     HP     1  0.290272620344  0.072469005789
CC3261   HPER     1  0.189271432669  0.089736802707
CC3261    HR1     1  0.249451641079  0.089736802707
CC3261    HR2     1  0.231633666716  0.089736802707
CC3261    HR3     1  0.300054688270  0.036952087465
CC3261   HRA3     1  0.288651184677  0.064818249282
CC3261   HRM1     1  0.247224394284  0.039692909190
CC3261   HRM2     1  0.247224394284  0.041840000000
CC3261   HRP2     1  0.189271432669  0.089736802707
CC3261     HS     1  0.209361198763  0.132309697301
CC3261   HSIA     1  0.286869387241  0.062058748940
CC3261   HSIO     1  0.189271432669  0.089736802707
CC3261     HT     1  0.189271432669  0.089736802707
CC3261     HX     1  0.189271432669  0.089736802707
CC3261   IGR1     1  0.368832069310  0.301712530731
CC3261   IN3P     1  0.246449312399  0.160580590010
CC3261   LA3P     1  0.327200372211  0.182184255566
CC3261    LIT     1  0.284864865125  0.020196198771
CC3261    LPH     1  0.169270756447  0.000000000000
CC3261   LU3P     1  0.289648991242  0.166731218816
CC3261     MG     1  0.274842254546  0.051243325419
CC3261   MN2P     1  0.276508235149  0.171747976291
CC3261   MN3P     1  0.203516903172  0.148045032716
CC3261      N     1  0.334087019303  0.004184000000
CC3261     NC     1  0.334087019303  0.324091246411
CC3261    NC2     1  0.334087019303  0.187114168357
CC3261  NC2D1     1  0.307360057758  0.187114168357
CC3261  NC311     1  0.347450500075  0.088756043175
CC3261   ND3P     1  0.313587439798  0.177117175768
CC3261     NE     1  0.305578260322  0.122698965603
CC3261  NG1T1     1  0.328741626994  0.177512086349
CC3261  NG2D1     1  0.334087019303  0.187114168357
CC3261  NG2O1     1  0.334087019303  0.187114168357
CC3261  NG2P1     1  0.334087019303  0.187114168357
CC3261 NG2R43     1  0.334087019303  0.187114168357
CC3261 NG2R50     1  0.334087019303  0.187114168357
CC3261 NG2R51     1  0.334087019303  0.187114168357
CC3261 NG2R52     1  0.334087019303  0.187114168357
CC3261 NG2R53     1  0.334087019303  0.187114168357
CC3261 NG2R57     1  0.334087019303  0.187114168357
CC3261 NG2R60     1  0.337650614175  0.102486650838
CC3261 NG2R61     1  0.334087019303  0.187114168357
CC3261 NG2R62     1  0.352795892384  0.093557084179
CC3261 NG2R67     1  0.334087019303  0.187114168357
CC3261 NG2RC0     1  0.334087019303  0.187114168357
CC3261  NG2S0     1  0.334087019303  0.004184000000
CC3261  NG2S1     1  0.307360057758  0.187114168357
CC3261  NG2S2     1  0.334087019303  0.187114168357
CC3261  NG2S3     1  0.334087019303  0.187114168357
CC3261  NG301     1  0.347450500075  0.078275472531
CC3261  NG311     1  0.347450500075  0.088756043175
CC3261  NG321     1  0.346559601357  0.102486650838
CC3261  NG331     1  0.345668702638  0.110698234855
CC3261 NG3C51     1  0.334087019303  0.187114168357
CC3261  NG3N1     1  0.351904993665  0.102486650838
CC3261  NG3P0     1  0.334087019303  0.187114168357
CC3261  NG3P1     1  0.334087019303  0.187114168357
CC3261  NG3P2     1  0.334087019303  0.187114168357
CC3261  NG3P3     1  0.334087019303  0.187114168357
CC3261    NH1     1  0.307360057758  0.187114168357
CC3261    NH2     1  0.334087019303  0.187114168357
CC3261    NH3     1  0.334087019303  0.187114168357
CC3261   NH3L     1  0.334087019303  0.187114168357
CC3261    NHL     1  0.307360057758  0.187114168357
CC3261     NI     1  0.282949432881  0.994525446633
CC3261   NI2P     1  0.238787583423  0.158440517242
CC3261    NN1     1  0.334087019303  0.187114168357
CC3261   NN1C     1  0.334087019303  0.187114168357
CC3261    NN2     1  0.334087019303  0.187114168357
CC3261   NN2B     1  0.334087019303  0.187114168357
CC3261   NN2C     1  0.334087019303  0.187114168357
CC3261   NN2G     1  0.334087019303  0.187114168357
CC3261   NN2U     1  0.334087019303  0.187114168357
CC3261    NN3     1  0.334087019303  0.187114168357
CC3261   NN3A     1  0.334087019303  0.187114168357
CC3261   NN3G     1  0.334087019303  0.187114168357
CC3261   NN3I     1  0.334087019303  0.187114168357
CC3261    NN4     1  0.334087019303  0.187114168357
CC3261    NN6     1  0.334087019303  0.187114168357
CC3261    NNG     1  0.334087019303  0.187114168357
CC3261     NP     1  0.334087019303  0.187114168357
CC3261    NPH     1  0.334087019303  0.187114168357
CC3261    NR1     1  0.334087019303  0.187114168357
CC3261    NR2     1  0.334087019303  0.187114168357
CC3261    NR3     1  0.334087019303  0.187114168357
CC3261   NRC4     1  0.334087019303  0.187114168357
CC3261   NRN1     1  0.347450500075  0.280671252536
CC3261   NRN2     1  0.346559601357  0.102486650838
CC3261    NS1     1  0.334087019303  0.187114168357
CC3261    NS2     1  0.334087019303  0.187114168357
CC3261    NTL     1  0.334087019303  0.187114168357
CC3261     NY     1  0.334087019303  0.187114168357
CC3261      O     1  0.293996576986  0.144938011577
CC3261    O2L     1  0.320723538531  0.144938011577
CC3261    OAL     1  0.326959829558  0.163176000000
CC3261     OB     1  0.293996576986  0.144938011577
CC3261    OBL     1  0.293996576986  0.144938011577
CC3261     OC     1  0.320723538531  0.144938011577
CC3261  OC2D1     1  0.293996576986  0.144938011577
CC3261  OC2D2     1  0.320723538531  0.144938011577
CC3261  OC2D3     1  0.293996576986  0.144938011577
CC3261  OC2D4     1  0.293996576986  0.144938011577
CC3261  OC2DP     1  0.320723538531  0.144938011577
CC3261  OC301     1  0.316269044940  0.132309697301
CC3261  OC302     1  0.316269044940  0.132309697301
CC3261  OC303     1  0.316269044940  0.132309697301
CC3261 OC305A     1  0.316269044940  0.132309697301
CC3261  OC30A     1  0.316269044940  0.132309697301
CC3261  OC30P     1  0.326959829558  0.163176000000
CC3261  OC311     1  0.326514380198  0.183381431383
CC3261 OC311M     1  0.326514380198  0.183381431383
CC3261  OC312     1  0.326959829558  0.163176000000
CC3261 OC3C51     1  0.316269044940  0.132309697301
CC3261 OC3C5M     1  0.316269044940  0.132309697301
CC3261 OC3C61     1  0.316269044940  0.132309697301
CC3261    OCA     1  0.293996576986  0.144938011577
CC3261    OCL     1  0.320723538531  0.144938011577
CC3261  OG2D1     1  0.293996576986  0.144938011577
CC3261  OG2D2     1  0.320723538531  0.144938011577
CC3261  OG2D3     1  0.293996576986  0.144938011577
CC3261  OG2D4     1  0.320723538531  0.144938011577
CC3261  OG2D5     1  0.320010819556  0.169954883425
CC3261  OG2N1     1  0.320723538531  0.144938011577
CC3261  OG2P1     1  0.320723538531  0.144938011577
CC3261 OG2R50     1  0.320723538531  0.144938011577
CC3261  OG2S1     1  0.318906105146  0.157831660601
CC3261  OG301     1  0.316269044940  0.132309697301
CC3261  OG302     1  0.316269044940  0.132309697301
CC3261  OG303     1  0.316269044940  0.132309697301
CC3261  OG304     1  0.316269044940  0.132309697301
CC3261  OG311     1  0.326514380198  0.183381431383
CC3261  OG312     1  0.325178032121  0.144938011577
CC3261 OG3C31     1  0.316269044940  0.132309697301
CC3261 OG3C51     1  0.316269044940  0.132309697301
CC3261 OG3C61     1  0.316269044940  0.132309697301
CC3261 OG3R60     1  0.316269044940  0.132309697301
CC3261    OH1     1  0.326959829558  0.163176000000
CC3261    OHL     1  0.326959829558  0.163176000000
CC3261   OLG1     1  0.293996576986  0.144938011577
CC3261   OLG2     1  0.320723538531  0.144938011577
CC3261   OLG3     1  0.320723538531  0.144938011577
CC3261   OLG4     1  0.316269044940  0.132309697301
CC3261   OLG5     1  0.316269044940  0.132309697301
CC3261   OLG6     1  0.326514380198  0.183381431383
CC3261   OLG7     1  0.316269044940  0.132309697301
CC3261   OLG8     1  0.316269044940  0.132309697301
CC3261     OM     1  0.320723538531  0.144938011577
CC3261    ON1     1  0.320723538531  0.144938011577
CC3261   ON1C     1  0.320723538531  0.144938011577
CC3261    ON2     1  0.326959829558  0.163176000000
CC3261   ON2B     1  0.326959829558  0.163176000000
CC3261   ON2M     1  0.316269044940  0.132309697301
CC3261    ON3     1  0.320723538531  0.144938011577
CC3261    ON4     1  0.326959829558  0.163176000000
CC3261    ON5     1  0.326959829558  0.163176000000
CC3261    ON6     1  0.326959829558  0.163176000000
CC3261   ON6B     1  0.326959829558  0.163176000000
CC3261   OPER     1  0.318427692534  0.188901923946
CC3261     OS     1  0.326959829558  0.163176000000
CC3261   OSIA     1  0.326959829558  0.163176000000
CC3261   OSIE     1  0.326959829558  0.163176000000
CC3261   OSIH     1  0.326959829558  0.163176000000
CC3261    OSL     1  0.316269044940  0.132309697301
CC3261   OSLP     1  0.316269044940  0.132309697301
CC3261    OST     1  0.320010819556  0.169954883425
CC3261     OT     1  0.326799467788  0.163176000000
CC3261     OX     1  0.320723538531  0.144938011577
CC3261      P     1  0.360813980847  0.320014464673
CC3261     P2     1  0.360813980847  0.320014464673
CC3261     P3     1  0.360813980847  0.320014464673
CC3261     P4     1  0.360813980847  0.320014464673
CC3261     PB     1  0.328073452955  0.716185437439
CC3261   PB2P     1  0.325890751096  0.204716924713
CC3261     PC     1  0.360813980847  0.320014464673
CC3261     PD     1  0.294842930769  1.037598257516
CC3261   PD2P     1  0.251865976605  0.174628752363
CC3261    PG0     1  0.360813980847  0.320014464673
CC3261    PG1     1  0.360813980847  0.320014464673
CC3261    PG2     1  0.360813980847  0.320014464673
CC3261     PL     1  0.360813980847  0.320014464673
CC3261   PM3P     1  0.316910492017  0.176275053255
CC3261    POT     1  0.326403017859  0.123410269913
CC3261   PR3P     1  0.317079762773  0.178642591472
CC3261     PT     1  0.296001099102  1.168527606863
CC3261   PT2P     1  0.240284293270  0.168973521997
CC3261   PU3P     1  0.318024115415  0.179522368790
CC3261   RA2P     1  0.355459679551  0.229891668540
CC3261   RH3P     1  0.210367914314  0.149983415617
CC3261    RUB     1  0.338541512893  0.162045623205
CC3261      S     1  0.347450500075  0.280671252536
CC3261     SC     1  0.356359487256  0.286840588481
CC3261   SC3P     1  0.266993436839  0.157109060719
CC3261  SEGD1     1  0.363041227642  0.330244580395
CC3261  SG2D1     1  0.351904993665  0.314496560236
CC3261  SG2P1     1  0.355798221064  0.332305491450
CC3261  SG2P2     1  0.352314807076  0.329421919951
CC3261 SG2R50     1  0.347450500075  0.280671252536
CC3261  SG301     1  0.345223253279  0.257919081884
CC3261  SG302     1  0.365268474438  0.286840588481
CC3261  SG311     1  0.347450500075  0.280671252536
CC3261  SG3O1     1  0.356359487256  0.286840588481
CC3261  SG3O2     1  0.347450500075  0.247528778125
CC3261  SG3O3     1  0.347450500075  0.247528778125
CC3261     SI     1  0.365268474438  0.324091246411
CC3261   SIH3     1  0.365268474438  0.324091246411
CC3261     SL     1  0.356359487256  0.286840588481
CC3261     SM     1  0.345223253279  0.257919081884
CC3261   SM2P     1  0.334666103469  0.207012887251
CC3261   SM3P     1  0.308847858618  0.175378986746
CC3261   SN2P     1  0.316981763914  0.181365662197
CC3261    SOD     1  0.294954293108  0.090610410351
CC3261     SP     1  0.365268474438  0.280671252536
CC3261   SR2P     1  0.334612649546  0.200133451797
CC3261     SS     1  0.365268474438  0.286840588481
CC3261   TB3P     1  0.300678317372  0.172155203837
CC3261   TI1P     1  0.341276571958  0.266826378666
CC3261   TI3P     1  0.243117351193  0.149983415617
CC3261   TL3P     1  0.246716582015  0.168869889039
CC3261   TM3P     1  0.289417357575  0.168402751521
CC3261    U3P     1  0.320830446377  0.182184255566
CC3261    V2P     1  0.267599247968  0.167830039933
CC3261    V3P     1  0.223989755715  0.147096016316
CC3261    Y3P     1  0.295190381269  0.170263611896
CC3261   YB2P     1  0.312616360195  0.189623385225
CC3261   YB3P     1  0.284659958420  0.167569069413
CC3261     ZN     1  0.266378716724  0.209200000000
CC3263 CC3263     1  0.338541512893  0.041840000000
CC3263 CC326A     1  0.338541512893  0.041840000000
CC3263  CC32A     1  0.338541512893  0.041840000000
CC3263  CC331     1  0.338541512893  0.041840000000
CC3263  CC33A     1  0.338541512893  0.041840000000
CC3263    CCL     1  0.347450500075  0.110698234855
CC3263     CD     1  0.347450500075  0.110698234855
CC3263    CE1     1  0.355468588538  0.109105371453
CC3263    CE2     1  0.354577689820  0.105847757841
CC3263   CE3P     1  0.321748072056  0.179522368790
CC3263   CEL1     1  0.355468588538  0.109105371453
CC3263   CEL2     1  0.354577689820  0.105847757841
CC3263   CEL3     1  0.355468588538  0.109105371453
CC3263    CES     1  0.356359487256  0.182376331798
CC3263    CF1     1  0.338541512893  0.102486650838
CC3263    CF2     1  0.351904993665  0.085746484010
CC3263    CF3     1  0.374177461619  0.059170695450
CC3263  CG1N1     1  0.335868816739  0.177512086349
CC3263  CG1T1     1  0.333196120584  0.170981810495
CC3263  CG1T2     1  0.346782326036  0.134409982486
CC3263 CG251O     1  0.355468588538  0.109105371453
CC3263 CG252O     1  0.355468588538  0.109105371453
CC3263 CG25C1     1  0.355468588538  0.109105371453
CC3263 CG25C2     1  0.355468588538  0.109105371453
CC3263  CG2D1     1  0.355468588538  0.109105371453
CC3263 CG2D1O     1  0.355468588538  0.109105371453
CC3263  CG2D2     1  0.354577689820  0.105847757841
CC3263 CG2D2O     1  0.355468588538  0.109105371453
CC3263 CG2DC1     1  0.355468588538  0.109105371453
CC3263 CG2DC2     1  0.355468588538  0.109105371453
CC3263 CG2DC3     1  0.354577689820  0.105847757841
CC3263  CG2N1     1  0.347450500075  0.138767581228
CC3263  CG2N2     1  0.347450500075  0.138767581228
CC3263  CG2O1     1  0.347450500075  0.138767581228
CC3263  CG2O2     1  0.320723538531  0.130979917850
CC3263  CG2O3     1  0.347450500075  0.110698234855
CC3263  CG2O4     1  0.329632525712  0.102486650838
CC3263  CG2O5     1  0.347450500075  0.125520000000
CC3263  CG2O6     1  0.347450500075  0.110698234855
CC3263  CG2O7     1  0.308518226092  0.100764063435
CC3263 CG2R51     1  0.356359487256  0.093557084179
CC3263 CG2R52     1  0.365268474438  0.059170695450
CC3263 CG2R53     1  0.365268474438  0.059170695450
CC3263 CG2R57     1  0.356359487256  0.093557084179
CC3263 CG2R61     1  0.346773417049  0.110698234855
CC3263 CG2R62     1  0.338541512893  0.125520000000
CC3263 CG2R63     1  0.338541512893  0.132309697301
CC3263 CG2R64     1  0.356359487256  0.083680000000
CC3263 CG2R66     1  0.338541512893  0.110698234855
CC3263 CG2R67     1  0.346773417049  0.110698234855
CC3263 CG2R71     1  0.346987232741  0.108300154755
CC3263 CG2RC0     1  0.334977918021  0.131646486622
CC3263 CG2RC7     1  0.334977918021  0.131646486622
CC3263  CG301     1  0.338541512893  0.041840000000
CC3263  CG302     1  0.374177461619  0.059170695450
CC3263  CG311     1  0.338541512893  0.041840000000
CC3263  CG312     1  0.351904993665  0.085746484010
CC3263  CG314     1  0.338541512893  0.041840000000
CC3263  CG321     1  0.338541512893  0.041840000000
CC3263  CG322     1  0.338541512893  0.102486650838
CC3263  CG323     1  0.365268474438  0.138767581228
CC3263  CG324     1  0.338541512893  0.041840000000
CC3263  CG331     1  0.338541512893  0.041840000000
CC3263  CG334     1  0.338541512893  0.041840000000
CC3263 CG3AM0     1  0.344777803920  0.110698234855
CC3263 CG3AM1     1  0.345668702638  0.116852760686
CC3263 CG3AM2     1  0.346559601357  0.118341390899
CC3263 CG3C31     1  0.338541512893  0.041840000000
CC3263 CG3C41     1  0.338541512893  0.041840000000
CC3263 CG3C50     1  0.338541512893  0.041840000000
CC3263 CG3C51     1  0.338541512893  0.041840000000
CC3263 CG3C52     1  0.338541512893  0.041840000000
CC3263 CG3C53     1  0.338541512893  0.041840000000
CC3263 CG3C54     1  0.338541512893  0.041840000000
CC3263 CG3RC1     1  0.338541512893  0.041840000000
CC3263     CL     1  0.347450500075  0.110698234855
CC3263    CLA     1  0.371504765465  0.162045623205
CC3263   CLAL     1  0.339272049842  0.072469005789
CC3263  CLG01     1  0.355468588538  0.109105371453
CC3263  CLG02     1  0.355468588538  0.109105371453
CC3263  CLG03     1  0.320723538531  0.130979917850
CC3263  CLG04     1  0.347450500075  0.110698234855
CC3263  CLG05     1  0.329632525712  0.102486650838
CC3263  CLG06     1  0.346773417049  0.110698234855
CC3263 CLG06A     1  0.346773417049  0.110698234855
CC3263 CLG06B     1  0.346773417049  0.110698234855
CC3263  CLG07     1  0.338541512893  0.125520000000
CC3263  CLG08     1  0.338541512893  0.132309697301
CC3263  CLG09     1  0.346773417049  0.110698234855
CC3263  CLG10     1  0.334977918021  0.131646486622
CC3263  CLG11     1  0.338541512893  0.041840000000
CC3263  CLG12     1  0.338541512893  0.041840000000
CC3263  CLG13     1  0.338541512893  0.041840000000
CC3263  CLG14     1  0.338541512893  0.041840000000
CC3263  CLG15     1  0.338541512893  0.041840000000
CC3263  CLG16     1  0.338541512893  0.041840000000
CC3263  CLGA1     1  0.339432411611  0.245040988571
CC3263  CLGA3     1  0.339432411611  0.232955260941
CC3263  CLGR1     1  0.334977918021  0.200657590935
CC3263     CM     1  0.356359487256  0.138767581228
CC3263     CN     1  0.325178032121  0.187114168357
CC3263    CN1     1  0.338541512893  0.132309697301
CC3263   CN1A     1  0.347450500075  0.110698234855
CC3263   CN1T     1  0.338541512893  0.132309697301
CC3263    CN2     1  0.338541512893  0.132309697301
CC3263    CN3     1  0.338541512893  0.125520000000
CC3263   CN3A     1  0.329632525712  0.177512086349
CC3263   CN3B     1  0.329632525712  0.177512086349
CC3263   CN3C     1  0.329632525712  0.177512086349
CC3263   CN3D     1  0.338541512893  0.125520000000
CC3263   CN3T     1  0.338541512893  0.125520000000
CC3263    CN4     1  0.338541512893  0.114583559030
CC3263    CN5     1  0.338541512893  0.114583559030
CC3263   CN5G     1  0.338541512893  0.114583559030
CC3263    CN6     1  0.338541512893  0.041840000000
CC3263    CN7     1  0.338541512893  0.041840000000
CC3263   CN7B     1  0.338541512893  0.041840000000
CC3263   CN7E     1  0.338541512893  0.041840000000
CC3263    CN8     1  0.338541512893  0.041840000000
CC3263   CN8B     1  0.338541512893  0.041840000000
CC3263    CN9     1  0.338541512893  0.041840000000
CC3263    CNA     1  0.346773417049  0.110698234855
CC3263   CNA2     1  0.338541512893  0.110698234855
CC3263   CNE1     1  0.355468588538  0.109105371453
CC3263   CNE2     1  0.354577689820  0.105847757841
CC3263    CNG     1  0.347450500075  0.138767581228
CC3263   CO2P     1  0.251910521541  0.164138698618
CC3263   CO3P     1  0.192264852362  0.144393471099
CC3263    COA     1  0.347450500075  0.138767581228
CC3263    CP1     1  0.338541512893  0.041840000000
CC3263    CP2     1  0.338541512893  0.041840000000
CC3263    CP3     1  0.338541512893  0.041840000000
CC3263    CPA     1  0.329632525712  0.125520000000
CC3263    CPB     1  0.329632525712  0.125520000000
CC3263   CPD1     1  0.338541512893  0.041840000000
CC3263   CPH1     1  0.329632525712  0.093557084179
CC3263   CPH2     1  0.329632525712  0.093557084179
CC3263    CPM     1  0.329632525712  0.125520000000
CC3263    CPT     1  0.334977918021  0.131646486622
CC3263   CR2P     1  0.263634748672  0.170828164985
CC3263   CR33     1  0.338541512893  0.041840000000
CC3263   CR3P     1  0.244382427373  0.145299904804
CC3263   CRL1     1  0.338541512893  0.041840000000
CC3263   CRL2     1  0.338541512893  0.041840000000
CC3263   CRN1     1  0.347450500075  0.138767581228
CC3263     CS     1  0.365268474438  0.138767581228
CC3263    CST     1  0.308518226092  0.100764063435
CC3263     CT     1  0.338541512893  0.041840000000
CC3263    CT1     1  0.338541512893  0.041840000000
CC3263   CT1X     1  0.338541512893  0.041840000000
CC3263    CT2     1  0.338541512893  0.041840000000
CC3263   CT2A     1  0.338541512893  0.041840000000
CC3263   CT2P     1  0.338541512893  0.041840000000
CC3263   CT2X     1  0.338541512893  0.041840000000
CC3263    CT3     1  0.338541512893  0.041840000000
CC3263   CT3X     1  0.338541512893  0.041840000000
CC3263   CTD1     1  0.338541512893  0.041840000000
CC3263   CTL1     1  0.338541512893  0.041840000000
CC3263   CTL2     1  0.338541512893  0.041840000000
CC3263   CTL3     1  0.338541512893  0.041840000000
CC3263   CTL5     1  0.338541512893  0.041840000000
CC3263   CTO1     1  0.338541512893  0.041840000000
CC3263   CTO2     1  0.338541512893  0.041840000000
CC3263     CU     1  0.285800308779  0.908997471504
CC3263   CU1P     1  0.246066225950  0.180057894334
CC3263   CU2P     1  0.233869822499  0.162315474555
CC3263     CY     1  0.346559601357  0.113045454929
CC3263    DUM     1  0.169270756447  0.000000000000
CC3263   DY3P     1  0.297952167295  0.171135318061
CC3263   ER3P     1  0.291083338178  0.169232326746
CC3263   EU2P     1  0.333231756533  0.203602227414
CC3263   EU3P     1  0.304954631219  0.174528477447
CC3263     F1     1  0.314487247504  0.153729976257
CC3263     F2     1  0.314487247504  0.135577095411
CC3263     F3     1  0.311814551349  0.130309939452
CC3263     FA     1  0.320723538531  0.144938011577
CC3263     FE     1  0.227179173126  0.000000000000
CC3263   FE2P     1  0.265496726993  0.167098295383
CC3263   FE3P     1  0.219722350855  0.148045032716
CC3263   FGA1     1  0.314487247504  0.153729976257
CC3263   FGA2     1  0.314487247504  0.135577095411
CC3263   FGA3     1  0.311814551349  0.130309939452
CC3263   FGP1     1  0.311814551349  0.130309939452
CC3263   FGR1     1  0.320723538531  0.144938011577
CC3263    FNA     1  0.320723538531  0.144938011577
CC3263   GA3P     1  0.189485248361  0.145299904804
CC3263   GD3P     1  0.303351013527  0.173673803114
CC3263      H     1  0.189271432669  0.089736802707
CC3263     HA     1  0.286869387241  0.062058748940
CC3263    HA1     1  0.288651184677  0.088756043175
CC3263    HA2     1  0.288651184677  0.077149148019
CC3263    HA3     1  0.288651184677  0.064818249282
CC3263    HAL     1  0.286869387241  0.062058748940
CC3263   HAL1     1  0.286869387241  0.062058748940
CC3263   HAL2     1  0.288651184677  0.070011711020
CC3263   HAL3     1  0.288651184677  0.064818249282
CC3263     HB     1  0.286869387241  0.062058748940
CC3263    HB1     1  0.286869387241  0.062058748940
CC3263    HB2     1  0.288651184677  0.070011711020
CC3263    HBL     1  0.286869387241  0.062058748940
CC3263     HC     1  0.189271432669  0.089736802707
CC3263   HCA1     1  0.288651184677  0.088756043175
CC3263  HCA1A     1  0.288651184677  0.088756043175
CC3263 HCA1C2     1  0.288651184677  0.088756043175
CC3263   HCA2     1  0.288651184677  0.078275472531
CC3263 HCA25A     1  0.285087589805  0.078275472531
CC3263  HCA2A     1  0.288651184677  0.078275472531
CC3263 HCA2C2     1  0.285087589805  0.078275472531
CC3263   HCA3     1  0.288651184677  0.064818249282
CC3263  HCA3A     1  0.288651184677  0.064818249282
CC3263  HCA3M     1  0.288651184677  0.064818249282
CC3263    HCL     1  0.189271432669  0.089736802707
CC3263   HCP1     1  0.189271432669  0.089736802707
CC3263  HCP1M     1  0.189271432669  0.089736802707
CC3263   HCR1     1  0.240542653898  0.089736802707
CC3263     HE     1  0.301123766731  0.061020452073
CC3263    HE1     1  0.280633096214  0.073666921749
CC3263    HE2     1  0.281523994932  0.067464972838
CC3263   HEL1     1  0.280633096214  0.073666921749
CC3263   HEL2     1  0.281523994932  0.067464972838
CC3263    HF1     1  0.286869387241  0.070011711020
CC3263    HF2     1  0.285087589805  0.072469005789
CC3263   HG2P     1  0.274557166956  0.189623385225
CC3263   HGA1     1  0.288651184677  0.088756043175
CC3263   HGA2     1  0.288651184677  0.078275472531
CC3263   HGA3     1  0.288651184677  0.064818249282
CC3263   HGA4     1  0.280633096214  0.073666921749
CC3263   HGA5     1  0.281523994932  0.067464972838
CC3263   HGA6     1  0.286869387241  0.070011711020
CC3263   HGA7     1  0.285087589805  0.072469005789
CC3263 HGAAM0     1  0.283305792369  0.070011711020
CC3263 HGAAM1     1  0.283305792369  0.070011711020
CC3263 HGAAM2     1  0.281523994932  0.083680000000
CC3263   HGP1     1  0.189271432669  0.089736802707
CC3263   HGP2     1  0.189271432669  0.089736802707
CC3263   HGP3     1  0.209361198763  0.132309697301
CC3263   HGP4     1  0.189271432669  0.089736802707
CC3263   HGP5     1  0.231633666716  0.089736802707
CC3263 HGPAM1     1  0.247224394284  0.039692909190
CC3263 HGPAM2     1  0.247224394284  0.041840000000
CC3263 HGPAM3     1  0.246778944925  0.045833423612
CC3263  HGR51     1  0.290272620344  0.072469005789
CC3263  HGR52     1  0.249451641079  0.089736802707
CC3263  HGR53     1  0.231633666716  0.089736802707
CC3263  HGR61     1  0.290272620344  0.072469005789
CC3263  HGR62     1  0.267269615442  0.089736802707
CC3263  HGR63     1  0.249451641079  0.089736802707
CC3263  HGR71     1  0.290272620344  0.072469005789
CC3263     HL     1  0.231633666716  0.089736802707
CC3263  HLGA1     1  0.288651184677  0.088756043175
CC3263  HLGA2     1  0.288651184677  0.078275472531
CC3263  HLGA3     1  0.288651184677  0.064818249282
CC3263  HLGA4     1  0.280633096214  0.073666921749
CC3263  HLGP1     1  0.189271432669  0.089736802707
CC3263 HLGR52     1  0.249451641079  0.089736802707
CC3263 HLGR61     1  0.290272620344  0.072469005789
CC3263 HLGR62     1  0.267269615442  0.089736802707
CC3263    HN1     1  0.189271432669  0.089736802707
CC3263    HN2     1  0.189271432669  0.089736802707
CC3263    HN3     1  0.267269615442  0.089736802707
CC3263   HN3B     1  0.249451641079  0.089736802707
CC3263    HN4     1  0.189271432669  0.089736802707
CC3263    HN5     1  0.189271432669  0.089736802707
CC3263    HN6     1  0.286869387241  0.062058748940
CC3263    HN7     1  0.286869387241  0.062058748940
CC3263    HN8     1  0.288651184677  0.070011711020
CC3263    HN9     1  0.288651184677  0.064818249282
CC3263   HNE1     1  0.280633096214  0.073666921749
CC3263   HNE2     1  0.281523994932  0.067464972838
CC3263    HNP     1  0.290272620344  0.072469005789
CC3263   HO3P     1  0.293168041178  0.170263611896
CC3263    HOL     1  0.189271432669  0.089736802707
CC3263     HP     1  0.290272620344  0.072469005789
CC3263   HPER     1  0.189271432669  0.089736802707
CC3263    HR1     1  0.249451641079  0.089736802707
CC3263    HR2     1  0.231633666716  0.089736802707
CC3263    HR3     1  0.300054688270  0.036952087465
CC3263   HRA3     1  0.288651184677  0.064818249282
CC3263   HRM1     1  0.247224394284  0.039692909190
CC3263   HRM2     1  0.247224394284  0.041840000000
CC3263   HRP2     1  0.189271432669  0.089736802707
CC3263     HS     1  0.209361198763  0.132309697301
CC3263   HSIA     1  0.286869387241  0.062058748940
CC3263   HSIO     1  0.189271432669  0.089736802707
CC3263     HT     1  0.189271432669  0.089736802707
CC3263     HX     1  0.189271432669  0.089736802707
CC3263   IGR1     1  0.368832069310  0.301712530731
CC3263   IN3P     1  0.246449312399  0.160580590010
CC3263   LA3P     1  0.327200372211  0.182184255566
CC3263    LIT     1  0.284864865125  0.020196198771
CC3263    LPH     1  0.169270756447  0.000000000000
CC3263   LU3P     1  0.289648991242  0.166731218816
CC3263     MG     1  0.274842254546  0.051243325419
CC3263   MN2P     1  0.276508235149  0.171747976291
CC3263   MN3P     1  0.203516903172  0.148045032716
CC3263      N     1  0.334087019303  0.004184000000
CC3263     NC     1  0.334087019303  0.324091246411
CC3263    NC2     1  0.334087019303  0.187114168357
CC3263  NC2D1     1  0.307360057758  0.187114168357
CC3263  NC311     1  0.347450500075  0.088756043175
CC3263   ND3P     1  0.313587439798  0.177117175768
CC3263     NE     1  0.305578260322  0.122698965603
CC3263  NG1T1     1  0.328741626994  0.177512086349
CC3263  NG2D1     1  0.334087019303  0.187114168357
CC3263  NG2O1     1  0.334087019303  0.187114168357
CC3263  NG2P1     1  0.334087019303  0.187114168357
CC3263 NG2R43     1  0.334087019303  0.187114168357
CC3263 NG2R50     1  0.334087019303  0.187114168357
CC3263 NG2R51     1  0.334087019303  0.187114168357
CC3263 NG2R52     1  0.334087019303  0.187114168357
CC3263 NG2R53     1  0.334087019303  0.187114168357
CC3263 NG2R57     1  0.334087019303  0.187114168357
CC3263 NG2R60     1  0.337650614175  0.102486650838
CC3263 NG2R61     1  0.334087019303  0.187114168357
CC3263 NG2R62     1  0.352795892384  0.093557084179
CC3263 NG2R67     1  0.334087019303  0.187114168357
CC3263 NG2RC0     1  0.334087019303  0.187114168357
CC3263  NG2S0     1  0.334087019303  0.004184000000
CC3263  NG2S1     1  0.307360057758  0.187114168357
CC3263  NG2S2     1  0.334087019303  0.187114168357
CC3263  NG2S3     1  0.334087019303  0.187114168357
CC3263  NG301     1  0.347450500075  0.078275472531
CC3263  NG311     1  0.347450500075  0.088756043175
CC3263  NG321     1  0.346559601357  0.102486650838
CC3263  NG331     1  0.345668702638  0.110698234855
CC3263 NG3C51     1  0.334087019303  0.187114168357
CC3263  NG3N1     1  0.351904993665  0.102486650838
CC3263  NG3P0     1  0.334087019303  0.187114168357
CC3263  NG3P1     1  0.334087019303  0.187114168357
CC3263  NG3P2     1  0.334087019303  0.187114168357
CC3263  NG3P3     1  0.334087019303  0.187114168357
CC3263    NH1     1  0.307360057758  0.187114168357
CC3263    NH2     1  0.334087019303  0.187114168357
CC3263    NH3     1  0.334087019303  0.187114168357
CC3263   NH3L     1  0.334087019303  0.187114168357
CC3263    NHL     1  0.307360057758  0.187114168357
CC3263     NI     1  0.282949432881  0.994525446633
CC3263   NI2P     1  0.238787583423  0.158440517242
CC3263    NN1     1  0.334087019303  0.187114168357
CC3263   NN1C     1  0.334087019303  0.187114168357
CC3263    NN2     1  0.334087019303  0.187114168357
CC3263   NN2B     1  0.334087019303  0.187114168357
CC3263   NN2C     1  0.334087019303  0.187114168357
CC3263   NN2G     1  0.334087019303  0.187114168357
CC3263   NN2U     1  0.334087019303  0.187114168357
CC3263    NN3     1  0.334087019303  0.187114168357
CC3263   NN3A     1  0.334087019303  0.187114168357
CC3263   NN3G     1  0.334087019303  0.187114168357
CC3263   NN3I     1  0.334087019303  0.187114168357
CC3263    NN4     1  0.334087019303  0.187114168357
CC3263    NN6     1  0.334087019303  0.187114168357
CC3263    NNG     1  0.334087019303  0.187114168357
CC3263     NP     1  0.334087019303  0.187114168357
CC3263    NPH     1  0.334087019303  0.187114168357
CC3263    NR1     1  0.334087019303  0.187114168357
CC3263    NR2     1  0.334087019303  0.187114168357
CC3263    NR3     1  0.334087019303  0.187114168357
CC3263   NRC4     1  0.334087019303  0.187114168357
CC3263   NRN1     1  0.347450500075  0.280671252536
CC3263   NRN2     1  0.346559601357  0.102486650838
CC3263    NS1     1  0.334087019303  0.187114168357
CC3263    NS2     1  0.334087019303  0.187114168357
CC3263    NTL     1  0.334087019303  0.187114168357
CC3263     NY     1  0.334087019303  0.187114168357
CC3263      O     1  0.293996576986  0.144938011577
CC3263    O2L     1  0.320723538531  0.144938011577
CC3263    OAL     1  0.326959829558  0.163176000000
CC3263     OB     1  0.293996576986  0.144938011577
CC3263    OBL     1  0.293996576986  0.144938011577
CC3263     OC     1  0.320723538531  0.144938011577
CC3263  OC2D1     1  0.293996576986  0.144938011577
CC3263  OC2D2     1  0.320723538531  0.144938011577
CC3263  OC2D3     1  0.293996576986  0.144938011577
CC3263  OC2D4     1  0.293996576986  0.144938011577
CC3263  OC2DP     1  0.320723538531  0.144938011577
CC3263  OC301     1  0.316269044940  0.132309697301
CC3263  OC302     1  0.316269044940  0.132309697301
CC3263  OC303     1  0.316269044940  0.132309697301
CC3263 OC305A     1  0.316269044940  0.132309697301
CC3263  OC30A     1  0.316269044940  0.132309697301
CC3263  OC30P     1  0.326959829558  0.163176000000
CC3263  OC311     1  0.326514380198  0.183381431383
CC3263 OC311M     1  0.326514380198  0.183381431383
CC3263  OC312     1  0.326959829558  0.163176000000
CC3263 OC3C51     1  0.316269044940  0.132309697301
CC3263 OC3C5M     1  0.316269044940  0.132309697301
CC3263 OC3C61     1  0.316269044940  0.132309697301
CC3263    OCA     1  0.293996576986  0.144938011577
CC3263    OCL     1  0.320723538531  0.144938011577
CC3263  OG2D1     1  0.293996576986  0.144938011577
CC3263  OG2D2     1  0.320723538531  0.144938011577
CC3263  OG2D3     1  0.293996576986  0.144938011577
CC3263  OG2D4     1  0.320723538531  0.144938011577
CC3263  OG2D5     1  0.320010819556  0.169954883425
CC3263  OG2N1     1  0.320723538531  0.144938011577
CC3263  OG2P1     1  0.320723538531  0.144938011577
CC3263 OG2R50     1  0.320723538531  0.144938011577
CC3263  OG2S1     1  0.318906105146  0.157831660601
CC3263  OG301     1  0.316269044940  0.132309697301
CC3263  OG302     1  0.316269044940  0.132309697301
CC3263  OG303     1  0.316269044940  0.132309697301
CC3263  OG304     1  0.316269044940  0.132309697301
CC3263  OG311     1  0.326514380198  0.183381431383
CC3263  OG312     1  0.325178032121  0.144938011577
CC3263 OG3C31     1  0.316269044940  0.132309697301
CC3263 OG3C51     1  0.316269044940  0.132309697301
CC3263 OG3C61     1  0.316269044940  0.132309697301
CC3263 OG3R60     1  0.316269044940  0.132309697301
CC3263    OH1     1  0.326959829558  0.163176000000
CC3263    OHL     1  0.326959829558  0.163176000000
CC3263   OLG1     1  0.293996576986  0.144938011577
CC3263   OLG2     1  0.320723538531  0.144938011577
CC3263   OLG3     1  0.320723538531  0.144938011577
CC3263   OLG4     1  0.316269044940  0.132309697301
CC3263   OLG5     1  0.316269044940  0.132309697301
CC3263   OLG6     1  0.326514380198  0.183381431383
CC3263   OLG7     1  0.316269044940  0.132309697301
CC3263   OLG8     1  0.316269044940  0.132309697301
CC3263     OM     1  0.320723538531  0.144938011577
CC3263    ON1     1  0.320723538531  0.144938011577
CC3263   ON1C     1  0.320723538531  0.144938011577
CC3263    ON2     1  0.326959829558  0.163176000000
CC3263   ON2B     1  0.326959829558  0.163176000000
CC3263   ON2M     1  0.316269044940  0.132309697301
CC3263    ON3     1  0.320723538531  0.144938011577
CC3263    ON4     1  0.326959829558  0.163176000000
CC3263    ON5     1  0.326959829558  0.163176000000
CC3263    ON6     1  0.326959829558  0.163176000000
CC3263   ON6B     1  0.326959829558  0.163176000000
CC3263   OPER     1  0.318427692534  0.188901923946
CC3263     OS     1  0.326959829558  0.163176000000
CC3263   OSIA     1  0.326959829558  0.163176000000
CC3263   OSIE     1  0.326959829558  0.163176000000
CC3263   OSIH     1  0.326959829558  0.163176000000
CC3263    OSL     1  0.316269044940  0.132309697301
CC3263   OSLP     1  0.316269044940  0.132309697301
CC3263    OST     1  0.320010819556  0.169954883425
CC3263     OT     1  0.326799467788  0.163176000000
CC3263     OX     1  0.320723538531  0.144938011577
CC3263      P     1  0.360813980847  0.320014464673
CC3263     P2     1  0.360813980847  0.320014464673
CC3263     P3     1  0.360813980847  0.320014464673
CC3263     P4     1  0.360813980847  0.320014464673
CC3263     PB     1  0.328073452955  0.716185437439
CC3263   PB2P     1  0.325890751096  0.204716924713
CC3263     PC     1  0.360813980847  0.320014464673
CC3263     PD     1  0.294842930769  1.037598257516
CC3263   PD2P     1  0.251865976605  0.174628752363
CC3263    PG0     1  0.360813980847  0.320014464673
CC3263    PG1     1  0.360813980847  0.320014464673
CC3263    PG2     1  0.360813980847  0.320014464673
CC3263     PL     1  0.360813980847  0.320014464673
CC3263   PM3P     1  0.316910492017  0.176275053255
CC3263    POT     1  0.326403017859  0.123410269913
CC3263   PR3P     1  0.317079762773  0.178642591472
CC3263     PT     1  0.296001099102  1.168527606863
CC3263   PT2P     1  0.240284293270  0.168973521997
CC3263   PU3P     1  0.318024115415  0.179522368790
CC3263   RA2P     1  0.355459679551  0.229891668540
CC3263   RH3P     1  0.210367914314  0.149983415617
CC3263    RUB     1  0.338541512893  0.162045623205
CC3263      S     1  0.347450500075  0.280671252536
CC3263     SC     1  0.356359487256  0.286840588481
CC3263   SC3P     1  0.266993436839  0.157109060719
CC3263  SEGD1     1  0.363041227642  0.330244580395
CC3263  SG2D1     1  0.351904993665  0.314496560236
CC3263  SG2P1     1  0.355798221064  0.332305491450
CC3263  SG2P2     1  0.352314807076  0.329421919951
CC3263 SG2R50     1  0.347450500075  0.280671252536
CC3263  SG301     1  0.345223253279  0.257919081884
CC3263  SG302     1  0.365268474438  0.286840588481
CC3263  SG311     1  0.347450500075  0.280671252536
CC3263  SG3O1     1  0.356359487256  0.286840588481
CC3263  SG3O2     1  0.347450500075  0.247528778125
CC3263  SG3O3     1  0.347450500075  0.247528778125
CC3263     SI     1  0.365268474438  0.324091246411
CC3263   SIH3     1  0.365268474438  0.324091246411
CC3263     SL     1  0.356359487256  0.286840588481
CC3263     SM     1  0.345223253279  0.257919081884
CC3263   SM2P     1  0.334666103469  0.207012887251
CC3263   SM3P     1  0.308847858618  0.175378986746
CC3263   SN2P     1  0.316981763914  0.181365662197
CC3263    SOD     1  0.294954293108  0.090610410351
CC3263     SP     1  0.365268474438  0.280671252536
CC3263   SR2P     1  0.334612649546  0.200133451797
CC3263     SS     1  0.365268474438  0.286840588481
CC3263   TB3P     1  0.300678317372  0.172155203837
CC3263   TI1P     1  0.341276571958  0.266826378666
CC3263   TI3P     1  0.243117351193  0.149983415617
CC3263   TL3P     1  0.246716582015  0.168869889039
CC3263   TM3P     1  0.289417357575  0.168402751521
CC3263    U3P     1  0.320830446377  0.182184255566
CC3263    V2P     1  0.267599247968  0.167830039933
CC3263    V3P     1  0.223989755715  0.147096016316
CC3263    Y3P     1  0.295190381269  0.170263611896
CC3263   YB2P     1  0.312616360195  0.189623385225
CC3263   YB3P     1  0.284659958420  0.167569069413
CC3263     ZN     1  0.266378716724  0.209200000000
CC326A CC326A     1  0.338541512893  0.041840000000
CC326A  CC32A     1  0.338541512893  0.041840000000
CC326A  CC331     1  0.338541512893  0.041840000000
CC326A  CC33A     1  0.338541512893  0.041840000000
CC326A    CCL     1  0.347450500075  0.110698234855
CC326A     CD     1  0.347450500075  0.110698234855
CC326A    CE1     1  0.355468588538  0.109105371453
CC326A    CE2     1  0.354577689820  0.105847757841
CC326A   CE3P     1  0.321748072056  0.179522368790
CC326A   CEL1     1  0.355468588538  0.109105371453
CC326A   CEL2     1  0.354577689820  0.105847757841
CC326A   CEL3     1  0.355468588538  0.109105371453
CC326A    CES     1  0.356359487256  0.182376331798
CC326A    CF1     1  0.338541512893  0.102486650838
CC326A    CF2     1  0.351904993665  0.085746484010
CC326A    CF3     1  0.374177461619  0.059170695450
CC326A  CG1N1     1  0.335868816739  0.177512086349
CC326A  CG1T1     1  0.333196120584  0.170981810495
CC326A  CG1T2     1  0.346782326036  0.134409982486
CC326A CG251O     1  0.355468588538  0.109105371453
CC326A CG252O     1  0.355468588538  0.109105371453
CC326A CG25C1     1  0.355468588538  0.109105371453
CC326A CG25C2     1  0.355468588538  0.109105371453
CC326A  CG2D1     1  0.355468588538  0.109105371453
CC326A CG2D1O     1  0.355468588538  0.109105371453
CC326A  CG2D2     1  0.354577689820  0.105847757841
CC326A CG2D2O     1  0.355468588538  0.109105371453
CC326A CG2DC1     1  0.355468588538  0.109105371453
CC326A CG2DC2     1  0.355468588538  0.109105371453
CC326A CG2DC3     1  0.354577689820  0.105847757841
CC326A  CG2N1     1  0.347450500075  0.138767581228
CC326A  CG2N2     1  0.347450500075  0.138767581228
CC326A  CG2O1     1  0.347450500075  0.138767581228
CC326A  CG2O2     1  0.320723538531  0.130979917850
CC326A  CG2O3     1  0.347450500075  0.110698234855
CC326A  CG2O4     1  0.329632525712  0.102486650838
CC326A  CG2O5     1  0.347450500075  0.125520000000
CC326A  CG2O6     1  0.347450500075  0.110698234855
CC326A  CG2O7     1  0.308518226092  0.100764063435
CC326A CG2R51     1  0.356359487256  0.093557084179
CC326A CG2R52     1  0.365268474438  0.059170695450
CC326A CG2R53     1  0.365268474438  0.059170695450
CC326A CG2R57     1  0.356359487256  0.093557084179
CC326A CG2R61     1  0.346773417049  0.110698234855
CC326A CG2R62     1  0.338541512893  0.125520000000
CC326A CG2R63     1  0.338541512893  0.132309697301
CC326A CG2R64     1  0.356359487256  0.083680000000
CC326A CG2R66     1  0.338541512893  0.110698234855
CC326A CG2R67     1  0.346773417049  0.110698234855
CC326A CG2R71     1  0.346987232741  0.108300154755
CC326A CG2RC0     1  0.334977918021  0.131646486622
CC326A CG2RC7     1  0.334977918021  0.131646486622
CC326A  CG301     1  0.338541512893  0.041840000000
CC326A  CG302     1  0.374177461619  0.059170695450
CC326A  CG311     1  0.338541512893  0.041840000000
CC326A  CG312     1  0.351904993665  0.085746484010
CC326A  CG314     1  0.338541512893  0.041840000000
CC326A  CG321     1  0.338541512893  0.041840000000
CC326A  CG322     1  0.338541512893  0.102486650838
CC326A  CG323     1  0.365268474438  0.138767581228
CC326A  CG324     1  0.338541512893  0.041840000000
CC326A  CG331     1  0.338541512893  0.041840000000
CC326A  CG334     1  0.338541512893  0.041840000000
CC326A CG3AM0     1  0.344777803920  0.110698234855
CC326A CG3AM1     1  0.345668702638  0.116852760686
CC326A CG3AM2     1  0.346559601357  0.118341390899
CC326A CG3C31     1  0.338541512893  0.041840000000
CC326A CG3C41     1  0.338541512893  0.041840000000
CC326A CG3C50     1  0.338541512893  0.041840000000
CC326A CG3C51     1  0.338541512893  0.041840000000
CC326A CG3C52     1  0.338541512893  0.041840000000
CC326A CG3C53     1  0.338541512893  0.041840000000
CC326A CG3C54     1  0.338541512893  0.041840000000
CC326A CG3RC1     1  0.338541512893  0.041840000000
CC326A     CL     1  0.347450500075  0.110698234855
CC326A    CLA     1  0.371504765465  0.162045623205
CC326A   CLAL     1  0.339272049842  0.072469005789
CC326A  CLG01     1  0.355468588538  0.109105371453
CC326A  CLG02     1  0.355468588538  0.109105371453
CC326A  CLG03     1  0.320723538531  0.130979917850
CC326A  CLG04     1  0.347450500075  0.110698234855
CC326A  CLG05     1  0.329632525712  0.102486650838
CC326A  CLG06     1  0.346773417049  0.110698234855
CC326A CLG06A     1  0.346773417049  0.110698234855
CC326A CLG06B     1  0.346773417049  0.110698234855
CC326A  CLG07     1  0.338541512893  0.125520000000
CC326A  CLG08     1  0.338541512893  0.132309697301
CC326A  CLG09     1  0.346773417049  0.110698234855
CC326A  CLG10     1  0.334977918021  0.131646486622
CC326A  CLG11     1  0.338541512893  0.041840000000
CC326A  CLG12     1  0.338541512893  0.041840000000
CC326A  CLG13     1  0.338541512893  0.041840000000
CC326A  CLG14     1  0.338541512893  0.041840000000
CC326A  CLG15     1  0.338541512893  0.041840000000
CC326A  CLG16     1  0.338541512893  0.041840000000
CC326A  CLGA1     1  0.339432411611  0.245040988571
CC326A  CLGA3     1  0.339432411611  0.232955260941
CC326A  CLGR1     1  0.334977918021  0.200657590935
CC326A     CM     1  0.356359487256  0.138767581228
CC326A     CN     1  0.325178032121  0.187114168357
CC326A    CN1     1  0.338541512893  0.132309697301
CC326A   CN1A     1  0.347450500075  0.110698234855
CC326A   CN1T     1  0.338541512893  0.132309697301
CC326A    CN2     1  0.338541512893  0.132309697301
CC326A    CN3     1  0.338541512893  0.125520000000
CC326A   CN3A     1  0.329632525712  0.177512086349
CC326A   CN3B     1  0.329632525712  0.177512086349
CC326A   CN3C     1  0.329632525712  0.177512086349
CC326A   CN3D     1  0.338541512893  0.125520000000
CC326A   CN3T     1  0.338541512893  0.125520000000
CC326A    CN4     1  0.338541512893  0.114583559030
CC326A    CN5     1  0.338541512893  0.114583559030
CC326A   CN5G     1  0.338541512893  0.114583559030
CC326A    CN6     1  0.338541512893  0.041840000000
CC326A    CN7     1  0.338541512893  0.041840000000
CC326A   CN7B     1  0.338541512893  0.041840000000
CC326A   CN7E     1  0.338541512893  0.041840000000
CC326A    CN8     1  0.338541512893  0.041840000000
CC326A   CN8B     1  0.338541512893  0.041840000000
CC326A    CN9     1  0.338541512893  0.041840000000
CC326A    CNA     1  0.346773417049  0.110698234855
CC326A   CNA2     1  0.338541512893  0.110698234855
CC326A   CNE1     1  0.355468588538  0.109105371453
CC326A   CNE2     1  0.354577689820  0.105847757841
CC326A    CNG     1  0.347450500075  0.138767581228
CC326A   CO2P     1  0.251910521541  0.164138698618
CC326A   CO3P     1  0.192264852362  0.144393471099
CC326A    COA     1  0.347450500075  0.138767581228
CC326A    CP1     1  0.338541512893  0.041840000000
CC326A    CP2     1  0.338541512893  0.041840000000
CC326A    CP3     1  0.338541512893  0.041840000000
CC326A    CPA     1  0.329632525712  0.125520000000
CC326A    CPB     1  0.329632525712  0.125520000000
CC326A   CPD1     1  0.338541512893  0.041840000000
CC326A   CPH1     1  0.329632525712  0.093557084179
CC326A   CPH2     1  0.329632525712  0.093557084179
CC326A    CPM     1  0.329632525712  0.125520000000
CC326A    CPT     1  0.334977918021  0.131646486622
CC326A   CR2P     1  0.263634748672  0.170828164985
CC326A   CR33     1  0.338541512893  0.041840000000
CC326A   CR3P     1  0.244382427373  0.145299904804
CC326A   CRL1     1  0.338541512893  0.041840000000
CC326A   CRL2     1  0.338541512893  0.041840000000
CC326A   CRN1     1  0.347450500075  0.138767581228
CC326A     CS     1  0.365268474438  0.138767581228
CC326A    CST     1  0.308518226092  0.100764063435
CC326A     CT     1  0.338541512893  0.041840000000
CC326A    CT1     1  0.338541512893  0.041840000000
CC326A   CT1X     1  0.338541512893  0.041840000000
CC326A    CT2     1  0.338541512893  0.041840000000
CC326A   CT2A     1  0.338541512893  0.041840000000
CC326A   CT2P     1  0.338541512893  0.041840000000
CC326A   CT2X     1  0.338541512893  0.041840000000
CC326A    CT3     1  0.338541512893  0.041840000000
CC326A   CT3X     1  0.338541512893  0.041840000000
CC326A   CTD1     1  0.338541512893  0.041840000000
CC326A   CTL1     1  0.338541512893  0.041840000000
CC326A   CTL2     1  0.338541512893  0.041840000000
CC326A   CTL3     1  0.338541512893  0.041840000000
CC326A   CTL5     1  0.338541512893  0.041840000000
CC326A   CTO1     1  0.338541512893  0.041840000000
CC326A   CTO2     1  0.338541512893  0.041840000000
CC326A     CU     1  0.285800308779  0.908997471504
CC326A   CU1P     1  0.246066225950  0.180057894334
CC326A   CU2P     1  0.233869822499  0.162315474555
CC326A     CY     1  0.346559601357  0.113045454929
CC326A    DUM     1  0.169270756447  0.000000000000
CC326A   DY3P     1  0.297952167295  0.171135318061
CC326A   ER3P     1  0.291083338178  0.169232326746
CC326A   EU2P     1  0.333231756533  0.203602227414
CC326A   EU3P     1  0.304954631219  0.174528477447
CC326A     F1     1  0.314487247504  0.153729976257
CC326A     F2     1  0.314487247504  0.135577095411
CC326A     F3     1  0.311814551349  0.130309939452
CC326A     FA     1  0.320723538531  0.144938011577
CC326A     FE     1  0.227179173126  0.000000000000
CC326A   FE2P     1  0.265496726993  0.167098295383
CC326A   FE3P     1  0.219722350855  0.148045032716
CC326A   FGA1     1  0.314487247504  0.153729976257
CC326A   FGA2     1  0.314487247504  0.135577095411
CC326A   FGA3     1  0.311814551349  0.130309939452
CC326A   FGP1     1  0.311814551349  0.130309939452
CC326A   FGR1     1  0.320723538531  0.144938011577
CC326A    FNA     1  0.320723538531  0.144938011577
CC326A   GA3P     1  0.189485248361  0.145299904804
CC326A   GD3P     1  0.303351013527  0.173673803114
CC326A      H     1  0.189271432669  0.089736802707
CC326A     HA     1  0.286869387241  0.062058748940
CC326A    HA1     1  0.288651184677  0.088756043175
CC326A    HA2     1  0.288651184677  0.077149148019
CC326A    HA3     1  0.288651184677  0.064818249282
CC326A    HAL     1  0.286869387241  0.062058748940
CC326A   HAL1     1  0.286869387241  0.062058748940
CC326A   HAL2     1  0.288651184677  0.070011711020
CC326A   HAL3     1  0.288651184677  0.064818249282
CC326A     HB     1  0.286869387241  0.062058748940
CC326A    HB1     1  0.286869387241  0.062058748940
CC326A    HB2     1  0.288651184677  0.070011711020
CC326A    HBL     1  0.286869387241  0.062058748940
CC326A     HC     1  0.189271432669  0.089736802707
CC326A   HCA1     1  0.288651184677  0.088756043175
CC326A  HCA1A     1  0.288651184677  0.088756043175
CC326A HCA1C2     1  0.288651184677  0.088756043175
CC326A   HCA2     1  0.288651184677  0.078275472531
CC326A HCA25A     1  0.285087589805  0.078275472531
CC326A  HCA2A     1  0.288651184677  0.078275472531
CC326A HCA2C2     1  0.285087589805  0.078275472531
CC326A   HCA3     1  0.288651184677  0.064818249282
CC326A  HCA3A     1  0.288651184677  0.064818249282
CC326A  HCA3M     1  0.288651184677  0.064818249282
CC326A    HCL     1  0.189271432669  0.089736802707
CC326A   HCP1     1  0.189271432669  0.089736802707
CC326A  HCP1M     1  0.189271432669  0.089736802707
CC326A   HCR1     1  0.240542653898  0.089736802707
CC326A     HE     1  0.301123766731  0.061020452073
CC326A    HE1     1  0.280633096214  0.073666921749
CC326A    HE2     1  0.281523994932  0.067464972838
CC326A   HEL1     1  0.280633096214  0.073666921749
CC326A   HEL2     1  0.281523994932  0.067464972838
CC326A    HF1     1  0.286869387241  0.070011711020
CC326A    HF2     1  0.285087589805  0.072469005789
CC326A   HG2P     1  0.274557166956  0.189623385225
CC326A   HGA1     1  0.288651184677  0.088756043175
CC326A   HGA2     1  0.288651184677  0.078275472531
CC326A   HGA3     1  0.288651184677  0.064818249282
CC326A   HGA4     1  0.280633096214  0.073666921749
CC326A   HGA5     1  0.281523994932  0.067464972838
CC326A   HGA6     1  0.286869387241  0.070011711020
CC326A   HGA7     1  0.285087589805  0.072469005789
CC326A HGAAM0     1  0.283305792369  0.070011711020
CC326A HGAAM1     1  0.283305792369  0.070011711020
CC326A HGAAM2     1  0.281523994932  0.083680000000
CC326A   HGP1     1  0.189271432669  0.089736802707
CC326A   HGP2     1  0.189271432669  0.089736802707
CC326A   HGP3     1  0.209361198763  0.132309697301
CC326A   HGP4     1  0.189271432669  0.089736802707
CC326A   HGP5     1  0.231633666716  0.089736802707
CC326A HGPAM1     1  0.247224394284  0.039692909190
CC326A HGPAM2     1  0.247224394284  0.041840000000
CC326A HGPAM3     1  0.246778944925  0.045833423612
CC326A  HGR51     1  0.290272620344  0.072469005789
CC326A  HGR52     1  0.249451641079  0.089736802707
CC326A  HGR53     1  0.231633666716  0.089736802707
CC326A  HGR61     1  0.290272620344  0.072469005789
CC326A  HGR62     1  0.267269615442  0.089736802707
CC326A  HGR63     1  0.249451641079  0.089736802707
CC326A  HGR71     1  0.290272620344  0.072469005789
CC326A     HL     1  0.231633666716  0.089736802707
CC326A  HLGA1     1  0.288651184677  0.088756043175
CC326A  HLGA2     1  0.288651184677  0.078275472531
CC326A  HLGA3     1  0.288651184677  0.064818249282
CC326A  HLGA4     1  0.280633096214  0.073666921749
CC326A  HLGP1     1  0.189271432669  0.089736802707
CC326A HLGR52     1  0.249451641079  0.089736802707
CC326A HLGR61     1  0.290272620344  0.072469005789
CC326A HLGR62     1  0.267269615442  0.089736802707
CC326A    HN1     1  0.189271432669  0.089736802707
CC326A    HN2     1  0.189271432669  0.089736802707
CC326A    HN3     1  0.267269615442  0.089736802707
CC326A   HN3B     1  0.249451641079  0.089736802707
CC326A    HN4     1  0.189271432669  0.089736802707
CC326A    HN5     1  0.189271432669  0.089736802707
CC326A    HN6     1  0.286869387241  0.062058748940
CC326A    HN7     1  0.286869387241  0.062058748940
CC326A    HN8     1  0.288651184677  0.070011711020
CC326A    HN9     1  0.288651184677  0.064818249282
CC326A   HNE1     1  0.280633096214  0.073666921749
CC326A   HNE2     1  0.281523994932  0.067464972838
CC326A    HNP     1  0.290272620344  0.072469005789
CC326A   HO3P     1  0.293168041178  0.170263611896
CC326A    HOL     1  0.189271432669  0.089736802707
CC326A     HP     1  0.290272620344  0.072469005789
CC326A   HPER     1  0.189271432669  0.089736802707
CC326A    HR1     1  0.249451641079  0.089736802707
CC326A    HR2     1  0.231633666716  0.089736802707
CC326A    HR3     1  0.300054688270  0.036952087465
CC326A   HRA3     1  0.288651184677  0.064818249282
CC326A   HRM1     1  0.247224394284  0.039692909190
CC326A   HRM2     1  0.247224394284  0.041840000000
CC326A   HRP2     1  0.189271432669  0.089736802707
CC326A     HS     1  0.209361198763  0.132309697301
CC326A   HSIA     1  0.286869387241  0.062058748940
CC326A   HSIO     1  0.189271432669  0.089736802707
CC326A     HT     1  0.189271432669  0.089736802707
CC326A     HX     1  0.189271432669  0.089736802707
CC326A   IGR1     1  0.368832069310  0.301712530731
CC326A   IN3P     1  0.246449312399  0.160580590010
CC326A   LA3P     1  0.327200372211  0.182184255566
CC326A    LIT     1  0.284864865125  0.020196198771
CC326A    LPH     1  0.169270756447  0.000000000000
CC326A   LU3P     1  0.289648991242  0.166731218816
CC326A     MG     1  0.274842254546  0.051243325419
CC326A   MN2P     1  0.276508235149  0.171747976291
CC326A   MN3P     1  0.203516903172  0.148045032716
CC326A      N     1  0.334087019303  0.004184000000
CC326A     NC     1  0.334087019303  0.324091246411
CC326A    NC2     1  0.334087019303  0.187114168357
CC326A  NC2D1     1  0.307360057758  0.187114168357
CC326A  NC311     1  0.347450500075  0.088756043175
CC326A   ND3P     1  0.313587439798  0.177117175768
CC326A     NE     1  0.305578260322  0.122698965603
CC326A  NG1T1     1  0.328741626994  0.177512086349
CC326A  NG2D1     1  0.334087019303  0.187114168357
CC326A  NG2O1     1  0.334087019303  0.187114168357
CC326A  NG2P1     1  0.334087019303  0.187114168357
CC326A NG2R43     1  0.334087019303  0.187114168357
CC326A NG2R50     1  0.334087019303  0.187114168357
CC326A NG2R51     1  0.334087019303  0.187114168357
CC326A NG2R52     1  0.334087019303  0.187114168357
CC326A NG2R53     1  0.334087019303  0.187114168357
CC326A NG2R57     1  0.334087019303  0.187114168357
CC326A NG2R60     1  0.337650614175  0.102486650838
CC326A NG2R61     1  0.334087019303  0.187114168357
CC326A NG2R62     1  0.352795892384  0.093557084179
CC326A NG2R67     1  0.334087019303  0.187114168357
CC326A NG2RC0     1  0.334087019303  0.187114168357
CC326A  NG2S0     1  0.334087019303  0.004184000000
CC326A  NG2S1     1  0.307360057758  0.187114168357
CC326A  NG2S2     1  0.334087019303  0.187114168357
CC326A  NG2S3     1  0.334087019303  0.187114168357
CC326A  NG301     1  0.347450500075  0.078275472531
CC326A  NG311     1  0.347450500075  0.088756043175
CC326A  NG321     1  0.346559601357  0.102486650838
CC326A  NG331     1  0.345668702638  0.110698234855
CC326A NG3C51     1  0.334087019303  0.187114168357
CC326A  NG3N1     1  0.351904993665  0.102486650838
CC326A  NG3P0     1  0.334087019303  0.187114168357
CC326A  NG3P1     1  0.334087019303  0.187114168357
CC326A  NG3P2     1  0.334087019303  0.187114168357
CC326A  NG3P3     1  0.334087019303  0.187114168357
CC326A    NH1     1  0.307360057758  0.187114168357
CC326A    NH2     1  0.334087019303  0.187114168357
CC326A    NH3     1  0.334087019303  0.187114168357
CC326A   NH3L     1  0.334087019303  0.187114168357
CC326A    NHL     1  0.307360057758  0.187114168357
CC326A     NI     1  0.282949432881  0.994525446633
CC326A   NI2P     1  0.238787583423  0.158440517242
CC326A    NN1     1  0.334087019303  0.187114168357
CC326A   NN1C     1  0.334087019303  0.187114168357
CC326A    NN2     1  0.334087019303  0.187114168357
CC326A   NN2B     1  0.334087019303  0.187114168357
CC326A   NN2C     1  0.334087019303  0.187114168357
CC326A   NN2G     1  0.334087019303  0.187114168357
CC326A   NN2U     1  0.334087019303  0.187114168357
CC326A    NN3     1  0.334087019303  0.187114168357
CC326A   NN3A     1  0.334087019303  0.187114168357
CC326A   NN3G     1  0.334087019303  0.187114168357
CC326A   NN3I     1  0.334087019303  0.187114168357
CC326A    NN4     1  0.334087019303  0.187114168357
CC326A    NN6     1  0.334087019303  0.187114168357
CC326A    NNG     1  0.334087019303  0.187114168357
CC326A     NP     1  0.334087019303  0.187114168357
CC326A    NPH     1  0.334087019303  0.187114168357
CC326A    NR1     1  0.334087019303  0.187114168357
CC326A    NR2     1  0.334087019303  0.187114168357
CC326A    NR3     1  0.334087019303  0.187114168357
CC326A   NRC4     1  0.334087019303  0.187114168357
CC326A   NRN1     1  0.347450500075  0.280671252536
CC326A   NRN2     1  0.346559601357  0.102486650838
CC326A    NS1     1  0.334087019303  0.187114168357
CC326A    NS2     1  0.334087019303  0.187114168357
CC326A    NTL     1  0.334087019303  0.187114168357
CC326A     NY     1  0.334087019303  0.187114168357
CC326A      O     1  0.293996576986  0.144938011577
CC326A    O2L     1  0.320723538531  0.144938011577
CC326A    OAL     1  0.326959829558  0.163176000000
CC326A     OB     1  0.293996576986  0.144938011577
CC326A    OBL     1  0.293996576986  0.144938011577
CC326A     OC     1  0.320723538531  0.144938011577
CC326A  OC2D1     1  0.293996576986  0.144938011577
CC326A  OC2D2     1  0.320723538531  0.144938011577
CC326A  OC2D3     1  0.293996576986  0.144938011577
CC326A  OC2D4     1  0.293996576986  0.144938011577
CC326A  OC2DP     1  0.320723538531  0.144938011577
CC326A  OC301     1  0.316269044940  0.132309697301
CC326A  OC302     1  0.316269044940  0.132309697301
CC326A  OC303     1  0.316269044940  0.132309697301
CC326A OC305A     1  0.316269044940  0.132309697301
CC326A  OC30A     1  0.316269044940  0.132309697301
CC326A  OC30P     1  0.326959829558  0.163176000000
CC326A  OC311     1  0.326514380198  0.183381431383
CC326A OC311M     1  0.326514380198  0.183381431383
CC326A  OC312     1  0.326959829558  0.163176000000
CC326A OC3C51     1  0.316269044940  0.132309697301
CC326A OC3C5M     1  0.316269044940  0.132309697301
CC326A OC3C61     1  0.316269044940  0.132309697301
CC326A    OCA     1  0.293996576986  0.144938011577
CC326A    OCL     1  0.320723538531  0.144938011577
CC326A  OG2D1     1  0.293996576986  0.144938011577
CC326A  OG2D2     1  0.320723538531  0.144938011577
CC326A  OG2D3     1  0.293996576986  0.144938011577
CC326A  OG2D4     1  0.320723538531  0.144938011577
CC326A  OG2D5     1  0.320010819556  0.169954883425
CC326A  OG2N1     1  0.320723538531  0.144938011577
CC326A  OG2P1     1  0.320723538531  0.144938011577
CC326A OG2R50     1  0.320723538531  0.144938011577
CC326A  OG2S1     1  0.318906105146  0.157831660601
CC326A  OG301     1  0.316269044940  0.132309697301
CC326A  OG302     1  0.316269044940  0.132309697301
CC326A  OG303     1  0.316269044940  0.132309697301
CC326A  OG304     1  0.316269044940  0.132309697301
CC326A  OG311     1  0.326514380198  0.183381431383
CC326A  OG312     1  0.325178032121  0.144938011577
CC326A OG3C31     1  0.316269044940  0.132309697301
CC326A OG3C51     1  0.316269044940  0.132309697301
CC326A OG3C61     1  0.316269044940  0.132309697301
CC326A OG3R60     1  0.316269044940  0.132309697301
CC326A    OH1     1  0.326959829558  0.163176000000
CC326A    OHL     1  0.326959829558  0.163176000000
CC326A   OLG1     1  0.293996576986  0.144938011577
CC326A   OLG2     1  0.320723538531  0.144938011577
CC326A   OLG3     1  0.320723538531  0.144938011577
CC326A   OLG4     1  0.316269044940  0.132309697301
CC326A   OLG5     1  0.316269044940  0.132309697301
CC326A   OLG6     1  0.326514380198  0.183381431383
CC326A   OLG7     1  0.316269044940  0.132309697301
CC326A   OLG8     1  0.316269044940  0.132309697301
CC326A     OM     1  0.320723538531  0.144938011577
CC326A    ON1     1  0.320723538531  0.144938011577
CC326A   ON1C     1  0.320723538531  0.144938011577
CC326A    ON2     1  0.326959829558  0.163176000000
CC326A   ON2B     1  0.326959829558  0.163176000000
CC326A   ON2M     1  0.316269044940  0.132309697301
CC326A    ON3     1  0.320723538531  0.144938011577
CC326A    ON4     1  0.326959829558  0.163176000000
CC326A    ON5     1  0.326959829558  0.163176000000
CC326A    ON6     1  0.326959829558  0.163176000000
CC326A   ON6B     1  0.326959829558  0.163176000000
CC326A   OPER     1  0.318427692534  0.188901923946
CC326A     OS     1  0.326959829558  0.163176000000
CC326A   OSIA     1  0.326959829558  0.163176000000
CC326A   OSIE     1  0.326959829558  0.163176000000
CC326A   OSIH     1  0.326959829558  0.163176000000
CC326A    OSL     1  0.316269044940  0.132309697301
CC326A   OSLP     1  0.316269044940  0.132309697301
CC326A    OST     1  0.320010819556  0.169954883425
CC326A     OT     1  0.326799467788  0.163176000000
CC326A     OX     1  0.320723538531  0.144938011577
CC326A      P     1  0.360813980847  0.320014464673
CC326A     P2     1  0.360813980847  0.320014464673
CC326A     P3     1  0.360813980847  0.320014464673
CC326A     P4     1  0.360813980847  0.320014464673
CC326A     PB     1  0.328073452955  0.716185437439
CC326A   PB2P     1  0.325890751096  0.204716924713
CC326A     PC     1  0.360813980847  0.320014464673
CC326A     PD     1  0.294842930769  1.037598257516
CC326A   PD2P     1  0.251865976605  0.174628752363
CC326A    PG0     1  0.360813980847  0.320014464673
CC326A    PG1     1  0.360813980847  0.320014464673
CC326A    PG2     1  0.360813980847  0.320014464673
CC326A     PL     1  0.360813980847  0.320014464673
CC326A   PM3P     1  0.316910492017  0.176275053255
CC326A    POT     1  0.326403017859  0.123410269913
CC326A   PR3P     1  0.317079762773  0.178642591472
CC326A     PT     1  0.296001099102  1.168527606863
CC326A   PT2P     1  0.240284293270  0.168973521997
CC326A   PU3P     1  0.318024115415  0.179522368790
CC326A   RA2P     1  0.355459679551  0.229891668540
CC326A   RH3P     1  0.210367914314  0.149983415617
CC326A    RUB     1  0.338541512893  0.162045623205
CC326A      S     1  0.347450500075  0.280671252536
CC326A     SC     1  0.356359487256  0.286840588481
CC326A   SC3P     1  0.266993436839  0.157109060719
CC326A  SEGD1     1  0.363041227642  0.330244580395
CC326A  SG2D1     1  0.351904993665  0.314496560236
CC326A  SG2P1     1  0.355798221064  0.332305491450
CC326A  SG2P2     1  0.352314807076  0.329421919951
CC326A SG2R50     1  0.347450500075  0.280671252536
CC326A  SG301     1  0.345223253279  0.257919081884
CC326A  SG302     1  0.365268474438  0.286840588481
CC326A  SG311     1  0.347450500075  0.280671252536
CC326A  SG3O1     1  0.356359487256  0.286840588481
CC326A  SG3O2     1  0.347450500075  0.247528778125
CC326A  SG3O3     1  0.347450500075  0.247528778125
CC326A     SI     1  0.365268474438  0.324091246411
CC326A   SIH3     1  0.365268474438  0.324091246411
CC326A     SL     1  0.356359487256  0.286840588481
CC326A     SM     1  0.345223253279  0.257919081884
CC326A   SM2P     1  0.334666103469  0.207012887251
CC326A   SM3P     1  0.308847858618  0.175378986746
CC326A   SN2P     1  0.316981763914  0.181365662197
CC326A    SOD     1  0.294954293108  0.090610410351
CC326A     SP     1  0.365268474438  0.280671252536
CC326A   SR2P     1  0.334612649546  0.200133451797
CC326A     SS     1  0.365268474438  0.286840588481
CC326A   TB3P     1  0.300678317372  0.172155203837
CC326A   TI1P     1  0.341276571958  0.266826378666
CC326A   TI3P     1  0.243117351193  0.149983415617
CC326A   TL3P     1  0.246716582015  0.168869889039
CC326A   TM3P     1  0.289417357575  0.168402751521
CC326A    U3P     1  0.320830446377  0.182184255566
CC326A    V2P     1  0.267599247968  0.167830039933
CC326A    V3P     1  0.223989755715  0.147096016316
CC326A    Y3P     1  0.295190381269  0.170263611896
CC326A   YB2P     1  0.312616360195  0.189623385225
CC326A   YB3P     1  0.284659958420  0.167569069413
CC326A     ZN     1  0.266378716724  0.209200000000
 CC32A  CC32A     1  0.338541512893  0.041840000000
 CC32A  CC331     1  0.338541512893  0.041840000000
 CC32A  CC33A     1  0.338541512893  0.041840000000
 CC32A    CCL     1  0.347450500075  0.110698234855
 CC32A     CD     1  0.347450500075  0.110698234855
 CC32A    CE1     1  0.355468588538  0.109105371453
 CC32A    CE2     1  0.354577689820  0.105847757841
 CC32A   CE3P     1  0.321748072056  0.179522368790
 CC32A   CEL1     1  0.355468588538  0.109105371453
 CC32A   CEL2     1  0.354577689820  0.105847757841
 CC32A   CEL3     1  0.355468588538  0.109105371453
 CC32A    CES     1  0.356359487256  0.182376331798
 CC32A    CF1     1  0.338541512893  0.102486650838
 CC32A    CF2     1  0.351904993665  0.085746484010
 CC32A    CF3     1  0.374177461619  0.059170695450
 CC32A  CG1N1     1  0.335868816739  0.177512086349
 CC32A  CG1T1     1  0.333196120584  0.170981810495
 CC32A  CG1T2     1  0.346782326036  0.134409982486
 CC32A CG251O     1  0.355468588538  0.109105371453
 CC32A CG252O     1  0.355468588538  0.109105371453
 CC32A CG25C1     1  0.355468588538  0.109105371453
 CC32A CG25C2     1  0.355468588538  0.109105371453
 CC32A  CG2D1     1  0.355468588538  0.109105371453
 CC32A CG2D1O     1  0.355468588538  0.109105371453
 CC32A  CG2D2     1  0.354577689820  0.105847757841
 CC32A CG2D2O     1  0.355468588538  0.109105371453
 CC32A CG2DC1     1  0.355468588538  0.109105371453
 CC32A CG2DC2     1  0.355468588538  0.109105371453
 CC32A CG2DC3     1  0.354577689820  0.105847757841
 CC32A  CG2N1     1  0.347450500075  0.138767581228
 CC32A  CG2N2     1  0.347450500075  0.138767581228
 CC32A  CG2O1     1  0.347450500075  0.138767581228
 CC32A  CG2O2     1  0.320723538531  0.130979917850
 CC32A  CG2O3     1  0.347450500075  0.110698234855
 CC32A  CG2O4     1  0.329632525712  0.102486650838
 CC32A  CG2O5     1  0.347450500075  0.125520000000
 CC32A  CG2O6     1  0.347450500075  0.110698234855
 CC32A  CG2O7     1  0.308518226092  0.100764063435
 CC32A CG2R51     1  0.356359487256  0.093557084179
 CC32A CG2R52     1  0.365268474438  0.059170695450
 CC32A CG2R53     1  0.365268474438  0.059170695450
 CC32A CG2R57     1  0.356359487256  0.093557084179
 CC32A CG2R61     1  0.346773417049  0.110698234855
 CC32A CG2R62     1  0.338541512893  0.125520000000
 CC32A CG2R63     1  0.338541512893  0.132309697301
 CC32A CG2R64     1  0.356359487256  0.083680000000
 CC32A CG2R66     1  0.338541512893  0.110698234855
 CC32A CG2R67     1  0.346773417049  0.110698234855
 CC32A CG2R71     1  0.346987232741  0.108300154755
 CC32A CG2RC0     1  0.334977918021  0.131646486622
 CC32A CG2RC7     1  0.334977918021  0.131646486622
 CC32A  CG301     1  0.338541512893  0.041840000000
 CC32A  CG302     1  0.374177461619  0.059170695450
 CC32A  CG311     1  0.338541512893  0.041840000000
 CC32A  CG312     1  0.351904993665  0.085746484010
 CC32A  CG314     1  0.338541512893  0.041840000000
 CC32A  CG321     1  0.338541512893  0.041840000000
 CC32A  CG322     1  0.338541512893  0.102486650838
 CC32A  CG323     1  0.365268474438  0.138767581228
 CC32A  CG324     1  0.338541512893  0.041840000000
 CC32A  CG331     1  0.338541512893  0.041840000000
 CC32A  CG334     1  0.338541512893  0.041840000000
 CC32A CG3AM0     1  0.344777803920  0.110698234855
 CC32A CG3AM1     1  0.345668702638  0.116852760686
 CC32A CG3AM2     1  0.346559601357  0.118341390899
 CC32A CG3C31     1  0.338541512893  0.041840000000
 CC32A CG3C41     1  0.338541512893  0.041840000000
 CC32A CG3C50     1  0.338541512893  0.041840000000
 CC32A CG3C51     1  0.338541512893  0.041840000000
 CC32A CG3C52     1  0.338541512893  0.041840000000
 CC32A CG3C53     1  0.338541512893  0.041840000000
 CC32A CG3C54     1  0.338541512893  0.041840000000
 CC32A CG3RC1     1  0.338541512893  0.041840000000
 CC32A     CL     1  0.347450500075  0.110698234855
 CC32A    CLA     1  0.371504765465  0.162045623205
 CC32A   CLAL     1  0.339272049842  0.072469005789
 CC32A  CLG01     1  0.355468588538  0.109105371453
 CC32A  CLG02     1  0.355468588538  0.109105371453
 CC32A  CLG03     1  0.320723538531  0.130979917850
 CC32A  CLG04     1  0.347450500075  0.110698234855
 CC32A  CLG05     1  0.329632525712  0.102486650838
 CC32A  CLG06     1  0.346773417049  0.110698234855
 CC32A CLG06A     1  0.346773417049  0.110698234855
 CC32A CLG06B     1  0.346773417049  0.110698234855
 CC32A  CLG07     1  0.338541512893  0.125520000000
 CC32A  CLG08     1  0.338541512893  0.132309697301
 CC32A  CLG09     1  0.346773417049  0.110698234855
 CC32A  CLG10     1  0.334977918021  0.131646486622
 CC32A  CLG11     1  0.338541512893  0.041840000000
 CC32A  CLG12     1  0.338541512893  0.041840000000
 CC32A  CLG13     1  0.338541512893  0.041840000000
 CC32A  CLG14     1  0.338541512893  0.041840000000
 CC32A  CLG15     1  0.338541512893  0.041840000000
 CC32A  CLG16     1  0.338541512893  0.041840000000
 CC32A  CLGA1     1  0.339432411611  0.245040988571
 CC32A  CLGA3     1  0.339432411611  0.232955260941
 CC32A  CLGR1     1  0.334977918021  0.200657590935
 CC32A     CM     1  0.356359487256  0.138767581228
 CC32A     CN     1  0.325178032121  0.187114168357
 CC32A    CN1     1  0.338541512893  0.132309697301
 CC32A   CN1A     1  0.347450500075  0.110698234855
 CC32A   CN1T     1  0.338541512893  0.132309697301
 CC32A    CN2     1  0.338541512893  0.132309697301
 CC32A    CN3     1  0.338541512893  0.125520000000
 CC32A   CN3A     1  0.329632525712  0.177512086349
 CC32A   CN3B     1  0.329632525712  0.177512086349
 CC32A   CN3C     1  0.329632525712  0.177512086349
 CC32A   CN3D     1  0.338541512893  0.125520000000
 CC32A   CN3T     1  0.338541512893  0.125520000000
 CC32A    CN4     1  0.338541512893  0.114583559030
 CC32A    CN5     1  0.338541512893  0.114583559030
 CC32A   CN5G     1  0.338541512893  0.114583559030
 CC32A    CN6     1  0.338541512893  0.041840000000
 CC32A    CN7     1  0.338541512893  0.041840000000
 CC32A   CN7B     1  0.338541512893  0.041840000000
 CC32A   CN7E     1  0.338541512893  0.041840000000
 CC32A    CN8     1  0.338541512893  0.041840000000
 CC32A   CN8B     1  0.338541512893  0.041840000000
 CC32A    CN9     1  0.338541512893  0.041840000000
 CC32A    CNA     1  0.346773417049  0.110698234855
 CC32A   CNA2     1  0.338541512893  0.110698234855
 CC32A   CNE1     1  0.355468588538  0.109105371453
 CC32A   CNE2     1  0.354577689820  0.105847757841
 CC32A    CNG     1  0.347450500075  0.138767581228
 CC32A   CO2P     1  0.251910521541  0.164138698618
 CC32A   CO3P     1  0.192264852362  0.144393471099
 CC32A    COA     1  0.347450500075  0.138767581228
 CC32A    CP1     1  0.338541512893  0.041840000000
 CC32A    CP2     1  0.338541512893  0.041840000000
 CC32A    CP3     1  0.338541512893  0.041840000000
 CC32A    CPA     1  0.329632525712  0.125520000000
 CC32A    CPB     1  0.329632525712  0.125520000000
 CC32A   CPD1     1  0.338541512893  0.041840000000
 CC32A   CPH1     1  0.329632525712  0.093557084179
 CC32A   CPH2     1  0.329632525712  0.093557084179
 CC32A    CPM     1  0.329632525712  0.125520000000
 CC32A    CPT     1  0.334977918021  0.131646486622
 CC32A   CR2P     1  0.263634748672  0.170828164985
 CC32A   CR33     1  0.338541512893  0.041840000000
 CC32A   CR3P     1  0.244382427373  0.145299904804
 CC32A   CRL1     1  0.338541512893  0.041840000000
 CC32A   CRL2     1  0.338541512893  0.041840000000
 CC32A   CRN1     1  0.347450500075  0.138767581228
 CC32A     CS     1  0.365268474438  0.138767581228
 CC32A    CST     1  0.308518226092  0.100764063435
 CC32A     CT     1  0.338541512893  0.041840000000
 CC32A    CT1     1  0.338541512893  0.041840000000
 CC32A   CT1X     1  0.338541512893  0.041840000000
 CC32A    CT2     1  0.338541512893  0.041840000000
 CC32A   CT2A     1  0.338541512893  0.041840000000
 CC32A   CT2P     1  0.338541512893  0.041840000000
 CC32A   CT2X     1  0.338541512893  0.041840000000
 CC32A    CT3     1  0.338541512893  0.041840000000
 CC32A   CT3X     1  0.338541512893  0.041840000000
 CC32A   CTD1     1  0.338541512893  0.041840000000
 CC32A   CTL1     1  0.338541512893  0.041840000000
 CC32A   CTL2     1  0.338541512893  0.041840000000
 CC32A   CTL3     1  0.338541512893  0.041840000000
 CC32A   CTL5     1  0.338541512893  0.041840000000
 CC32A   CTO1     1  0.338541512893  0.041840000000
 CC32A   CTO2     1  0.338541512893  0.041840000000
 CC32A     CU     1  0.285800308779  0.908997471504
 CC32A   CU1P     1  0.246066225950  0.180057894334
 CC32A   CU2P     1  0.233869822499  0.162315474555
 CC32A     CY     1  0.346559601357  0.113045454929
 CC32A    DUM     1  0.169270756447  0.000000000000
 CC32A   DY3P     1  0.297952167295  0.171135318061
 CC32A   ER3P     1  0.291083338178  0.169232326746
 CC32A   EU2P     1  0.333231756533  0.203602227414
 CC32A   EU3P     1  0.304954631219  0.174528477447
 CC32A     F1     1  0.314487247504  0.153729976257
 CC32A     F2     1  0.314487247504  0.135577095411
 CC32A     F3     1  0.311814551349  0.130309939452
 CC32A     FA     1  0.320723538531  0.144938011577
 CC32A     FE     1  0.227179173126  0.000000000000
 CC32A   FE2P     1  0.265496726993  0.167098295383
 CC32A   FE3P     1  0.219722350855  0.148045032716
 CC32A   FGA1     1  0.314487247504  0.153729976257
 CC32A   FGA2     1  0.314487247504  0.135577095411
 CC32A   FGA3     1  0.311814551349  0.130309939452
 CC32A   FGP1     1  0.311814551349  0.130309939452
 CC32A   FGR1     1  0.320723538531  0.144938011577
 CC32A    FNA     1  0.320723538531  0.144938011577
 CC32A   GA3P     1  0.189485248361  0.145299904804
 CC32A   GD3P     1  0.303351013527  0.173673803114
 CC32A      H     1  0.189271432669  0.089736802707
 CC32A     HA     1  0.286869387241  0.062058748940
 CC32A    HA1     1  0.288651184677  0.088756043175
 CC32A    HA2     1  0.288651184677  0.077149148019
 CC32A    HA3     1  0.288651184677  0.064818249282
 CC32A    HAL     1  0.286869387241  0.062058748940
 CC32A   HAL1     1  0.286869387241  0.062058748940
 CC32A   HAL2     1  0.288651184677  0.070011711020
 CC32A   HAL3     1  0.288651184677  0.064818249282
 CC32A     HB     1  0.286869387241  0.062058748940
 CC32A    HB1     1  0.286869387241  0.062058748940
 CC32A    HB2     1  0.288651184677  0.070011711020
 CC32A    HBL     1  0.286869387241  0.062058748940
 CC32A     HC     1  0.189271432669  0.089736802707
 CC32A   HCA1     1  0.288651184677  0.088756043175
 CC32A  HCA1A     1  0.288651184677  0.088756043175
 CC32A HCA1C2     1  0.288651184677  0.088756043175
 CC32A   HCA2     1  0.288651184677  0.078275472531
 CC32A HCA25A     1  0.285087589805  0.078275472531
 CC32A  HCA2A     1  0.288651184677  0.078275472531
 CC32A HCA2C2     1  0.285087589805  0.078275472531
 CC32A   HCA3     1  0.288651184677  0.064818249282
 CC32A  HCA3A     1  0.288651184677  0.064818249282
 CC32A  HCA3M     1  0.288651184677  0.064818249282
 CC32A    HCL     1  0.189271432669  0.089736802707
 CC32A   HCP1     1  0.189271432669  0.089736802707
 CC32A  HCP1M     1  0.189271432669  0.089736802707
 CC32A   HCR1     1  0.240542653898  0.089736802707
 CC32A     HE     1  0.301123766731  0.061020452073
 CC32A    HE1     1  0.280633096214  0.073666921749
 CC32A    HE2     1  0.281523994932  0.067464972838
 CC32A   HEL1     1  0.280633096214  0.073666921749
 CC32A   HEL2     1  0.281523994932  0.067464972838
 CC32A    HF1     1  0.286869387241  0.070011711020
 CC32A    HF2     1  0.285087589805  0.072469005789
 CC32A   HG2P     1  0.274557166956  0.189623385225
 CC32A   HGA1     1  0.288651184677  0.088756043175
 CC32A   HGA2     1  0.288651184677  0.078275472531
 CC32A   HGA3     1  0.288651184677  0.064818249282
 CC32A   HGA4     1  0.280633096214  0.073666921749
 CC32A   HGA5     1  0.281523994932  0.067464972838
 CC32A   HGA6     1  0.286869387241  0.070011711020
 CC32A   HGA7     1  0.285087589805  0.072469005789
 CC32A HGAAM0     1  0.283305792369  0.070011711020
 CC32A HGAAM1     1  0.283305792369  0.070011711020
 CC32A HGAAM2     1  0.281523994932  0.083680000000
 CC32A   HGP1     1  0.189271432669  0.089736802707
 CC32A   HGP2     1  0.189271432669  0.089736802707
 CC32A   HGP3     1  0.209361198763  0.132309697301
 CC32A   HGP4     1  0.189271432669  0.089736802707
 CC32A   HGP5     1  0.231633666716  0.089736802707
 CC32A HGPAM1     1  0.247224394284  0.039692909190
 CC32A HGPAM2     1  0.247224394284  0.041840000000
 CC32A HGPAM3     1  0.246778944925  0.045833423612
 CC32A  HGR51     1  0.290272620344  0.072469005789
 CC32A  HGR52     1  0.249451641079  0.089736802707
 CC32A  HGR53     1  0.231633666716  0.089736802707
 CC32A  HGR61     1  0.290272620344  0.072469005789
 CC32A  HGR62     1  0.267269615442  0.089736802707
 CC32A  HGR63     1  0.249451641079  0.089736802707
 CC32A  HGR71     1  0.290272620344  0.072469005789
 CC32A     HL     1  0.231633666716  0.089736802707
 CC32A  HLGA1     1  0.288651184677  0.088756043175
 CC32A  HLGA2     1  0.288651184677  0.078275472531
 CC32A  HLGA3     1  0.288651184677  0.064818249282
 CC32A  HLGA4     1  0.280633096214  0.073666921749
 CC32A  HLGP1     1  0.189271432669  0.089736802707
 CC32A HLGR52     1  0.249451641079  0.089736802707
 CC32A HLGR61     1  0.290272620344  0.072469005789
 CC32A HLGR62     1  0.267269615442  0.089736802707
```
