## Supporting file - scripts for "Protocols for Multi-Scale Molecular Dynamics Simulations: A Comparative Study for Intrinsically Disordered Amyloid Beta in Amber & Gromacs on CPU & GPU": ffnonbonded.itp (part 2 of 3)

```
 CC32A    HN1     1  0.189271432669  0.089736802707
 CC32A    HN2     1  0.189271432669  0.089736802707
 CC32A    HN3     1  0.267269615442  0.089736802707
 CC32A   HN3B     1  0.249451641079  0.089736802707
 CC32A    HN4     1  0.189271432669  0.089736802707
 CC32A    HN5     1  0.189271432669  0.089736802707
 CC32A    HN6     1  0.286869387241  0.062058748940
 CC32A    HN7     1  0.286869387241  0.062058748940
 CC32A    HN8     1  0.288651184677  0.070011711020
 CC32A    HN9     1  0.288651184677  0.064818249282
 CC32A   HNE1     1  0.280633096214  0.073666921749
 CC32A   HNE2     1  0.281523994932  0.067464972838
 CC32A    HNP     1  0.290272620344  0.072469005789
 CC32A   HO3P     1  0.293168041178  0.170263611896
 CC32A    HOL     1  0.189271432669  0.089736802707
 CC32A     HP     1  0.290272620344  0.072469005789
 CC32A   HPER     1  0.189271432669  0.089736802707
 CC32A    HR1     1  0.249451641079  0.089736802707
 CC32A    HR2     1  0.231633666716  0.089736802707
 CC32A    HR3     1  0.300054688270  0.036952087465
 CC32A   HRA3     1  0.288651184677  0.064818249282
 CC32A   HRM1     1  0.247224394284  0.039692909190
 CC32A   HRM2     1  0.247224394284  0.041840000000
 CC32A   HRP2     1  0.189271432669  0.089736802707
 CC32A     HS     1  0.209361198763  0.132309697301
 CC32A   HSIA     1  0.286869387241  0.062058748940
 CC32A   HSIO     1  0.189271432669  0.089736802707
 CC32A     HT     1  0.189271432669  0.089736802707
 CC32A     HX     1  0.189271432669  0.089736802707
 CC32A   IGR1     1  0.368832069310  0.301712530731
 CC32A   IN3P     1  0.246449312399  0.160580590010
 CC32A   LA3P     1  0.327200372211  0.182184255566
 CC32A    LIT     1  0.284864865125  0.020196198771
 CC32A    LPH     1  0.169270756447  0.000000000000
 CC32A   LU3P     1  0.289648991242  0.166731218816
 CC32A     MG     1  0.274842254546  0.051243325419
 CC32A   MN2P     1  0.276508235149  0.171747976291
 CC32A   MN3P     1  0.203516903172  0.148045032716
 CC32A      N     1  0.334087019303  0.004184000000
 CC32A     NC     1  0.334087019303  0.324091246411
 CC32A    NC2     1  0.334087019303  0.187114168357
 CC32A  NC2D1     1  0.307360057758  0.187114168357
 CC32A  NC311     1  0.347450500075  0.088756043175
 CC32A   ND3P     1  0.313587439798  0.177117175768
 CC32A     NE     1  0.305578260322  0.122698965603
 CC32A  NG1T1     1  0.328741626994  0.177512086349
 CC32A  NG2D1     1  0.334087019303  0.187114168357
 CC32A  NG2O1     1  0.334087019303  0.187114168357
 CC32A  NG2P1     1  0.334087019303  0.187114168357
 CC32A NG2R43     1  0.334087019303  0.187114168357
 CC32A NG2R50     1  0.334087019303  0.187114168357
 CC32A NG2R51     1  0.334087019303  0.187114168357
 CC32A NG2R52     1  0.334087019303  0.187114168357
 CC32A NG2R53     1  0.334087019303  0.187114168357
 CC32A NG2R57     1  0.334087019303  0.187114168357
 CC32A NG2R60     1  0.337650614175  0.102486650838
 CC32A NG2R61     1  0.334087019303  0.187114168357
 CC32A NG2R62     1  0.352795892384  0.093557084179
 CC32A NG2R67     1  0.334087019303  0.187114168357
 CC32A NG2RC0     1  0.334087019303  0.187114168357
 CC32A  NG2S0     1  0.334087019303  0.004184000000
 CC32A  NG2S1     1  0.307360057758  0.187114168357
 CC32A  NG2S2     1  0.334087019303  0.187114168357
 CC32A  NG2S3     1  0.334087019303  0.187114168357
 CC32A  NG301     1  0.347450500075  0.078275472531
 CC32A  NG311     1  0.347450500075  0.088756043175
 CC32A  NG321     1  0.346559601357  0.102486650838
 CC32A  NG331     1  0.345668702638  0.110698234855
 CC32A NG3C51     1  0.334087019303  0.187114168357
 CC32A  NG3N1     1  0.351904993665  0.102486650838
 CC32A  NG3P0     1  0.334087019303  0.187114168357
 CC32A  NG3P1     1  0.334087019303  0.187114168357
 CC32A  NG3P2     1  0.334087019303  0.187114168357
 CC32A  NG3P3     1  0.334087019303  0.187114168357
 CC32A    NH1     1  0.307360057758  0.187114168357
 CC32A    NH2     1  0.334087019303  0.187114168357
 CC32A    NH3     1  0.334087019303  0.187114168357
 CC32A   NH3L     1  0.334087019303  0.187114168357
 CC32A    NHL     1  0.307360057758  0.187114168357
 CC32A     NI     1  0.282949432881  0.994525446633
 CC32A   NI2P     1  0.238787583423  0.158440517242
 CC32A    NN1     1  0.334087019303  0.187114168357
 CC32A   NN1C     1  0.334087019303  0.187114168357
 CC32A    NN2     1  0.334087019303  0.187114168357
 CC32A   NN2B     1  0.334087019303  0.187114168357
 CC32A   NN2C     1  0.334087019303  0.187114168357
 CC32A   NN2G     1  0.334087019303  0.187114168357
 CC32A   NN2U     1  0.334087019303  0.187114168357
 CC32A    NN3     1  0.334087019303  0.187114168357
 CC32A   NN3A     1  0.334087019303  0.187114168357
 CC32A   NN3G     1  0.334087019303  0.187114168357
 CC32A   NN3I     1  0.334087019303  0.187114168357
 CC32A    NN4     1  0.334087019303  0.187114168357
 CC32A    NN6     1  0.334087019303  0.187114168357
 CC32A    NNG     1  0.334087019303  0.187114168357
 CC32A     NP     1  0.334087019303  0.187114168357
 CC32A    NPH     1  0.334087019303  0.187114168357
 CC32A    NR1     1  0.334087019303  0.187114168357
 CC32A    NR2     1  0.334087019303  0.187114168357
 CC32A    NR3     1  0.334087019303  0.187114168357
 CC32A   NRC4     1  0.334087019303  0.187114168357
 CC32A   NRN1     1  0.347450500075  0.280671252536
 CC32A   NRN2     1  0.346559601357  0.102486650838
 CC32A    NS1     1  0.334087019303  0.187114168357
 CC32A    NS2     1  0.334087019303  0.187114168357
 CC32A    NTL     1  0.334087019303  0.187114168357
 CC32A     NY     1  0.334087019303  0.187114168357
 CC32A      O     1  0.293996576986  0.144938011577
 CC32A    O2L     1  0.320723538531  0.144938011577
 CC32A    OAL     1  0.326959829558  0.163176000000
 CC32A     OB     1  0.293996576986  0.144938011577
 CC32A    OBL     1  0.293996576986  0.144938011577
 CC32A     OC     1  0.320723538531  0.144938011577
 CC32A  OC2D1     1  0.293996576986  0.144938011577
 CC32A  OC2D2     1  0.320723538531  0.144938011577
 CC32A  OC2D3     1  0.293996576986  0.144938011577
 CC32A  OC2D4     1  0.293996576986  0.144938011577
 CC32A  OC2DP     1  0.320723538531  0.144938011577
 CC32A  OC301     1  0.316269044940  0.132309697301
 CC32A  OC302     1  0.316269044940  0.132309697301
 CC32A  OC303     1  0.316269044940  0.132309697301
 CC32A OC305A     1  0.316269044940  0.132309697301
 CC32A  OC30A     1  0.316269044940  0.132309697301
 CC32A  OC30P     1  0.326959829558  0.163176000000
 CC32A  OC311     1  0.326514380198  0.183381431383
 CC32A OC311M     1  0.326514380198  0.183381431383
 CC32A  OC312     1  0.326959829558  0.163176000000
 CC32A OC3C51     1  0.316269044940  0.132309697301
 CC32A OC3C5M     1  0.316269044940  0.132309697301
 CC32A OC3C61     1  0.316269044940  0.132309697301
 CC32A    OCA     1  0.293996576986  0.144938011577
 CC32A    OCL     1  0.320723538531  0.144938011577
 CC32A  OG2D1     1  0.293996576986  0.144938011577
 CC32A  OG2D2     1  0.320723538531  0.144938011577
 CC32A  OG2D3     1  0.293996576986  0.144938011577
 CC32A  OG2D4     1  0.320723538531  0.144938011577
 CC32A  OG2D5     1  0.320010819556  0.169954883425
 CC32A  OG2N1     1  0.320723538531  0.144938011577
 CC32A  OG2P1     1  0.320723538531  0.144938011577
 CC32A OG2R50     1  0.320723538531  0.144938011577
 CC32A  OG2S1     1  0.318906105146  0.157831660601
 CC32A  OG301     1  0.316269044940  0.132309697301
 CC32A  OG302     1  0.316269044940  0.132309697301
 CC32A  OG303     1  0.316269044940  0.132309697301
 CC32A  OG304     1  0.316269044940  0.132309697301
 CC32A  OG311     1  0.326514380198  0.183381431383
 CC32A  OG312     1  0.325178032121  0.144938011577
 CC32A OG3C31     1  0.316269044940  0.132309697301
 CC32A OG3C51     1  0.316269044940  0.132309697301
 CC32A OG3C61     1  0.316269044940  0.132309697301
 CC32A OG3R60     1  0.316269044940  0.132309697301
 CC32A    OH1     1  0.326959829558  0.163176000000
 CC32A    OHL     1  0.326959829558  0.163176000000
 CC32A   OLG1     1  0.293996576986  0.144938011577
 CC32A   OLG2     1  0.320723538531  0.144938011577
 CC32A   OLG3     1  0.320723538531  0.144938011577
 CC32A   OLG4     1  0.316269044940  0.132309697301
 CC32A   OLG5     1  0.316269044940  0.132309697301
 CC32A   OLG6     1  0.326514380198  0.183381431383
 CC32A   OLG7     1  0.316269044940  0.132309697301
 CC32A   OLG8     1  0.316269044940  0.132309697301
 CC32A     OM     1  0.320723538531  0.144938011577
 CC32A    ON1     1  0.320723538531  0.144938011577
 CC32A   ON1C     1  0.320723538531  0.144938011577
 CC32A    ON2     1  0.326959829558  0.163176000000
 CC32A   ON2B     1  0.326959829558  0.163176000000
 CC32A   ON2M     1  0.316269044940  0.132309697301
 CC32A    ON3     1  0.320723538531  0.144938011577
 CC32A    ON4     1  0.326959829558  0.163176000000
 CC32A    ON5     1  0.326959829558  0.163176000000
 CC32A    ON6     1  0.326959829558  0.163176000000
 CC32A   ON6B     1  0.326959829558  0.163176000000
 CC32A   OPER     1  0.318427692534  0.188901923946
 CC32A     OS     1  0.326959829558  0.163176000000
 CC32A   OSIA     1  0.326959829558  0.163176000000
 CC32A   OSIE     1  0.326959829558  0.163176000000
 CC32A   OSIH     1  0.326959829558  0.163176000000
 CC32A    OSL     1  0.316269044940  0.132309697301
 CC32A   OSLP     1  0.316269044940  0.132309697301
 CC32A    OST     1  0.320010819556  0.169954883425
 CC32A     OT     1  0.326799467788  0.163176000000
 CC32A     OX     1  0.320723538531  0.144938011577
 CC32A      P     1  0.360813980847  0.320014464673
 CC32A     P2     1  0.360813980847  0.320014464673
 CC32A     P3     1  0.360813980847  0.320014464673
 CC32A     P4     1  0.360813980847  0.320014464673
 CC32A     PB     1  0.328073452955  0.716185437439
 CC32A   PB2P     1  0.325890751096  0.204716924713
 CC32A     PC     1  0.360813980847  0.320014464673
 CC32A     PD     1  0.294842930769  1.037598257516
 CC32A   PD2P     1  0.251865976605  0.174628752363
 CC32A    PG0     1  0.360813980847  0.320014464673
 CC32A    PG1     1  0.360813980847  0.320014464673
 CC32A    PG2     1  0.360813980847  0.320014464673
 CC32A     PL     1  0.360813980847  0.320014464673
 CC32A   PM3P     1  0.316910492017  0.176275053255
 CC32A    POT     1  0.326403017859  0.123410269913
 CC32A   PR3P     1  0.317079762773  0.178642591472
 CC32A     PT     1  0.296001099102  1.168527606863
 CC32A   PT2P     1  0.240284293270  0.168973521997
 CC32A   PU3P     1  0.318024115415  0.179522368790
 CC32A   RA2P     1  0.355459679551  0.229891668540
 CC32A   RH3P     1  0.210367914314  0.149983415617
 CC32A    RUB     1  0.338541512893  0.162045623205
 CC32A      S     1  0.347450500075  0.280671252536
 CC32A     SC     1  0.356359487256  0.286840588481
 CC32A   SC3P     1  0.266993436839  0.157109060719
 CC32A  SEGD1     1  0.363041227642  0.330244580395
 CC32A  SG2D1     1  0.351904993665  0.314496560236
 CC32A  SG2P1     1  0.355798221064  0.332305491450
 CC32A  SG2P2     1  0.352314807076  0.329421919951
 CC32A SG2R50     1  0.347450500075  0.280671252536
 CC32A  SG301     1  0.345223253279  0.257919081884
 CC32A  SG302     1  0.365268474438  0.286840588481
 CC32A  SG311     1  0.347450500075  0.280671252536
 CC32A  SG3O1     1  0.356359487256  0.286840588481
 CC32A  SG3O2     1  0.347450500075  0.247528778125
 CC32A  SG3O3     1  0.347450500075  0.247528778125
 CC32A     SI     1  0.365268474438  0.324091246411
 CC32A   SIH3     1  0.365268474438  0.324091246411
 CC32A     SL     1  0.356359487256  0.286840588481
 CC32A     SM     1  0.345223253279  0.257919081884
 CC32A   SM2P     1  0.334666103469  0.207012887251
 CC32A   SM3P     1  0.308847858618  0.175378986746
 CC32A   SN2P     1  0.316981763914  0.181365662197
 CC32A    SOD     1  0.294954293108  0.090610410351
 CC32A     SP     1  0.365268474438  0.280671252536
 CC32A   SR2P     1  0.334612649546  0.200133451797
 CC32A     SS     1  0.365268474438  0.286840588481
 CC32A   TB3P     1  0.300678317372  0.172155203837
 CC32A   TI1P     1  0.341276571958  0.266826378666
 CC32A   TI3P     1  0.243117351193  0.149983415617
 CC32A   TL3P     1  0.246716582015  0.168869889039
 CC32A   TM3P     1  0.289417357575  0.168402751521
 CC32A    U3P     1  0.320830446377  0.182184255566
 CC32A    V2P     1  0.267599247968  0.167830039933
 CC32A    V3P     1  0.223989755715  0.147096016316
 CC32A    Y3P     1  0.295190381269  0.170263611896
 CC32A   YB2P     1  0.312616360195  0.189623385225
 CC32A   YB3P     1  0.284659958420  0.167569069413
 CC32A     ZN     1  0.266378716724  0.209200000000
 CC331  CC331     1  0.338541512893  0.041840000000
 CC331  CC33A     1  0.338541512893  0.041840000000
 CC331    CCL     1  0.347450500075  0.110698234855
 CC331     CD     1  0.347450500075  0.110698234855
 CC331    CE1     1  0.355468588538  0.109105371453
 CC331    CE2     1  0.354577689820  0.105847757841
 CC331   CE3P     1  0.321748072056  0.179522368790
 CC331   CEL1     1  0.355468588538  0.109105371453
 CC331   CEL2     1  0.354577689820  0.105847757841
 CC331   CEL3     1  0.355468588538  0.109105371453
 CC331    CES     1  0.356359487256  0.182376331798
 CC331    CF1     1  0.338541512893  0.102486650838
 CC331    CF2     1  0.351904993665  0.085746484010
 CC331    CF3     1  0.374177461619  0.059170695450
 CC331  CG1N1     1  0.335868816739  0.177512086349
 CC331  CG1T1     1  0.333196120584  0.170981810495
 CC331  CG1T2     1  0.346782326036  0.134409982486
 CC331 CG251O     1  0.355468588538  0.109105371453
 CC331 CG252O     1  0.355468588538  0.109105371453
 CC331 CG25C1     1  0.355468588538  0.109105371453
 CC331 CG25C2     1  0.355468588538  0.109105371453
 CC331  CG2D1     1  0.355468588538  0.109105371453
 CC331 CG2D1O     1  0.355468588538  0.109105371453
 CC331  CG2D2     1  0.354577689820  0.105847757841
 CC331 CG2D2O     1  0.355468588538  0.109105371453
 CC331 CG2DC1     1  0.355468588538  0.109105371453
 CC331 CG2DC2     1  0.355468588538  0.109105371453
 CC331 CG2DC3     1  0.354577689820  0.105847757841
 CC331  CG2N1     1  0.347450500075  0.138767581228
 CC331  CG2N2     1  0.347450500075  0.138767581228
 CC331  CG2O1     1  0.347450500075  0.138767581228
 CC331  CG2O2     1  0.320723538531  0.130979917850
 CC331  CG2O3     1  0.347450500075  0.110698234855
 CC331  CG2O4     1  0.329632525712  0.102486650838
 CC331  CG2O5     1  0.347450500075  0.125520000000
 CC331  CG2O6     1  0.347450500075  0.110698234855
 CC331  CG2O7     1  0.308518226092  0.100764063435
 CC331 CG2R51     1  0.356359487256  0.093557084179
 CC331 CG2R52     1  0.365268474438  0.059170695450
 CC331 CG2R53     1  0.365268474438  0.059170695450
 CC331 CG2R57     1  0.356359487256  0.093557084179
 CC331 CG2R61     1  0.346773417049  0.110698234855
 CC331 CG2R62     1  0.338541512893  0.125520000000
 CC331 CG2R63     1  0.338541512893  0.132309697301
 CC331 CG2R64     1  0.356359487256  0.083680000000
 CC331 CG2R66     1  0.338541512893  0.110698234855
 CC331 CG2R67     1  0.346773417049  0.110698234855
 CC331 CG2R71     1  0.346987232741  0.108300154755
 CC331 CG2RC0     1  0.334977918021  0.131646486622
 CC331 CG2RC7     1  0.334977918021  0.131646486622
 CC331  CG301     1  0.338541512893  0.041840000000
 CC331  CG302     1  0.374177461619  0.059170695450
 CC331  CG311     1  0.338541512893  0.041840000000
 CC331  CG312     1  0.351904993665  0.085746484010
 CC331  CG314     1  0.338541512893  0.041840000000
 CC331  CG321     1  0.338541512893  0.041840000000
 CC331  CG322     1  0.338541512893  0.102486650838
 CC331  CG323     1  0.365268474438  0.138767581228
 CC331  CG324     1  0.338541512893  0.041840000000
 CC331  CG331     1  0.338541512893  0.041840000000
 CC331  CG334     1  0.338541512893  0.041840000000
 CC331 CG3AM0     1  0.344777803920  0.110698234855
 CC331 CG3AM1     1  0.345668702638  0.116852760686
 CC331 CG3AM2     1  0.346559601357  0.118341390899
 CC331 CG3C31     1  0.338541512893  0.041840000000
 CC331 CG3C41     1  0.338541512893  0.041840000000
 CC331 CG3C50     1  0.338541512893  0.041840000000
 CC331 CG3C51     1  0.338541512893  0.041840000000
 CC331 CG3C52     1  0.338541512893  0.041840000000
 CC331 CG3C53     1  0.338541512893  0.041840000000
 CC331 CG3C54     1  0.338541512893  0.041840000000
 CC331 CG3RC1     1  0.338541512893  0.041840000000
 CC331     CL     1  0.347450500075  0.110698234855
 CC331    CLA     1  0.371504765465  0.162045623205
 CC331   CLAL     1  0.339272049842  0.072469005789
 CC331  CLG01     1  0.355468588538  0.109105371453
 CC331  CLG02     1  0.355468588538  0.109105371453
 CC331  CLG03     1  0.320723538531  0.130979917850
 CC331  CLG04     1  0.347450500075  0.110698234855
 CC331  CLG05     1  0.329632525712  0.102486650838
 CC331  CLG06     1  0.346773417049  0.110698234855
 CC331 CLG06A     1  0.346773417049  0.110698234855
 CC331 CLG06B     1  0.346773417049  0.110698234855
 CC331  CLG07     1  0.338541512893  0.125520000000
 CC331  CLG08     1  0.338541512893  0.132309697301
 CC331  CLG09     1  0.346773417049  0.110698234855
 CC331  CLG10     1  0.334977918021  0.131646486622
 CC331  CLG11     1  0.338541512893  0.041840000000
 CC331  CLG12     1  0.338541512893  0.041840000000
 CC331  CLG13     1  0.338541512893  0.041840000000
 CC331  CLG14     1  0.338541512893  0.041840000000
 CC331  CLG15     1  0.338541512893  0.041840000000
 CC331  CLG16     1  0.338541512893  0.041840000000
 CC331  CLGA1     1  0.339432411611  0.245040988571
 CC331  CLGA3     1  0.339432411611  0.232955260941
 CC331  CLGR1     1  0.334977918021  0.200657590935
 CC331     CM     1  0.356359487256  0.138767581228
 CC331     CN     1  0.325178032121  0.187114168357
 CC331    CN1     1  0.338541512893  0.132309697301
 CC331   CN1A     1  0.347450500075  0.110698234855
 CC331   CN1T     1  0.338541512893  0.132309697301
 CC331    CN2     1  0.338541512893  0.132309697301
 CC331    CN3     1  0.338541512893  0.125520000000
 CC331   CN3A     1  0.329632525712  0.177512086349
 CC331   CN3B     1  0.329632525712  0.177512086349
 CC331   CN3C     1  0.329632525712  0.177512086349
 CC331   CN3D     1  0.338541512893  0.125520000000
 CC331   CN3T     1  0.338541512893  0.125520000000
 CC331    CN4     1  0.338541512893  0.114583559030
 CC331    CN5     1  0.338541512893  0.114583559030
 CC331   CN5G     1  0.338541512893  0.114583559030
 CC331    CN6     1  0.338541512893  0.041840000000
 CC331    CN7     1  0.338541512893  0.041840000000
 CC331   CN7B     1  0.338541512893  0.041840000000
 CC331   CN7E     1  0.338541512893  0.041840000000
 CC331    CN8     1  0.338541512893  0.041840000000
 CC331   CN8B     1  0.338541512893  0.041840000000
 CC331    CN9     1  0.338541512893  0.041840000000
 CC331    CNA     1  0.346773417049  0.110698234855
 CC331   CNA2     1  0.338541512893  0.110698234855
 CC331   CNE1     1  0.355468588538  0.109105371453
 CC331   CNE2     1  0.354577689820  0.105847757841
 CC331    CNG     1  0.347450500075  0.138767581228
 CC331   CO2P     1  0.251910521541  0.164138698618
 CC331   CO3P     1  0.192264852362  0.144393471099
 CC331    COA     1  0.347450500075  0.138767581228
 CC331    CP1     1  0.338541512893  0.041840000000
 CC331    CP2     1  0.338541512893  0.041840000000
 CC331    CP3     1  0.338541512893  0.041840000000
 CC331    CPA     1  0.329632525712  0.125520000000
 CC331    CPB     1  0.329632525712  0.125520000000
 CC331   CPD1     1  0.338541512893  0.041840000000
 CC331   CPH1     1  0.329632525712  0.093557084179
 CC331   CPH2     1  0.329632525712  0.093557084179
 CC331    CPM     1  0.329632525712  0.125520000000
 CC331    CPT     1  0.334977918021  0.131646486622
 CC331   CR2P     1  0.263634748672  0.170828164985
 CC331   CR33     1  0.338541512893  0.041840000000
 CC331   CR3P     1  0.244382427373  0.145299904804
 CC331   CRL1     1  0.338541512893  0.041840000000
 CC331   CRL2     1  0.338541512893  0.041840000000
 CC331   CRN1     1  0.347450500075  0.138767581228
 CC331     CS     1  0.365268474438  0.138767581228
 CC331    CST     1  0.308518226092  0.100764063435
 CC331     CT     1  0.338541512893  0.041840000000
 CC331    CT1     1  0.338541512893  0.041840000000
 CC331   CT1X     1  0.338541512893  0.041840000000
 CC331    CT2     1  0.338541512893  0.041840000000
 CC331   CT2A     1  0.338541512893  0.041840000000
 CC331   CT2P     1  0.338541512893  0.041840000000
 CC331   CT2X     1  0.338541512893  0.041840000000
 CC331    CT3     1  0.338541512893  0.041840000000
 CC331   CT3X     1  0.338541512893  0.041840000000
 CC331   CTD1     1  0.338541512893  0.041840000000
 CC331   CTL1     1  0.338541512893  0.041840000000
 CC331   CTL2     1  0.338541512893  0.041840000000
 CC331   CTL3     1  0.338541512893  0.041840000000
 CC331   CTL5     1  0.338541512893  0.041840000000
 CC331   CTO1     1  0.338541512893  0.041840000000
 CC331   CTO2     1  0.338541512893  0.041840000000
 CC331     CU     1  0.285800308779  0.908997471504
 CC331   CU1P     1  0.246066225950  0.180057894334
 CC331   CU2P     1  0.233869822499  0.162315474555
 CC331     CY     1  0.346559601357  0.113045454929
 CC331    DUM     1  0.169270756447  0.000000000000
 CC331   DY3P     1  0.297952167295  0.171135318061
 CC331   ER3P     1  0.291083338178  0.169232326746
 CC331   EU2P     1  0.333231756533  0.203602227414
 CC331   EU3P     1  0.304954631219  0.174528477447
 CC331     F1     1  0.314487247504  0.153729976257
 CC331     F2     1  0.314487247504  0.135577095411
 CC331     F3     1  0.311814551349  0.130309939452
 CC331     FA     1  0.320723538531  0.144938011577
 CC331     FE     1  0.227179173126  0.000000000000
 CC331   FE2P     1  0.265496726993  0.167098295383
 CC331   FE3P     1  0.219722350855  0.148045032716
 CC331   FGA1     1  0.314487247504  0.153729976257
 CC331   FGA2     1  0.314487247504  0.135577095411
 CC331   FGA3     1  0.311814551349  0.130309939452
 CC331   FGP1     1  0.311814551349  0.130309939452
 CC331   FGR1     1  0.320723538531  0.144938011577
 CC331    FNA     1  0.320723538531  0.144938011577
 CC331   GA3P     1  0.189485248361  0.145299904804
 CC331   GD3P     1  0.303351013527  0.173673803114
 CC331      H     1  0.189271432669  0.089736802707
 CC331     HA     1  0.286869387241  0.062058748940
 CC331    HA1     1  0.288651184677  0.088756043175
 CC331    HA2     1  0.288651184677  0.077149148019
 CC331    HA3     1  0.288651184677  0.064818249282
 CC331    HAL     1  0.286869387241  0.062058748940
 CC331   HAL1     1  0.286869387241  0.062058748940
 CC331   HAL2     1  0.288651184677  0.070011711020
 CC331   HAL3     1  0.288651184677  0.064818249282
 CC331     HB     1  0.286869387241  0.062058748940
 CC331    HB1     1  0.286869387241  0.062058748940
 CC331    HB2     1  0.288651184677  0.070011711020
 CC331    HBL     1  0.286869387241  0.062058748940
 CC331     HC     1  0.189271432669  0.089736802707
 CC331   HCA1     1  0.288651184677  0.088756043175
 CC331  HCA1A     1  0.288651184677  0.088756043175
 CC331 HCA1C2     1  0.288651184677  0.088756043175
 CC331   HCA2     1  0.288651184677  0.078275472531
 CC331 HCA25A     1  0.285087589805  0.078275472531
 CC331  HCA2A     1  0.288651184677  0.078275472531
 CC331 HCA2C2     1  0.285087589805  0.078275472531
 CC331   HCA3     1  0.288651184677  0.064818249282
 CC331  HCA3A     1  0.288651184677  0.064818249282
 CC331  HCA3M     1  0.288651184677  0.064818249282
 CC331    HCL     1  0.189271432669  0.089736802707
 CC331   HCP1     1  0.189271432669  0.089736802707
 CC331  HCP1M     1  0.189271432669  0.089736802707
 CC331   HCR1     1  0.240542653898  0.089736802707
 CC331     HE     1  0.301123766731  0.061020452073
 CC331    HE1     1  0.280633096214  0.073666921749
 CC331    HE2     1  0.281523994932  0.067464972838
 CC331   HEL1     1  0.280633096214  0.073666921749
 CC331   HEL2     1  0.281523994932  0.067464972838
 CC331    HF1     1  0.286869387241  0.070011711020
 CC331    HF2     1  0.285087589805  0.072469005789
 CC331   HG2P     1  0.274557166956  0.189623385225
 CC331   HGA1     1  0.288651184677  0.088756043175
 CC331   HGA2     1  0.288651184677  0.078275472531
 CC331   HGA3     1  0.288651184677  0.064818249282
 CC331   HGA4     1  0.280633096214  0.073666921749
 CC331   HGA5     1  0.281523994932  0.067464972838
 CC331   HGA6     1  0.286869387241  0.070011711020
 CC331   HGA7     1  0.285087589805  0.072469005789
 CC331 HGAAM0     1  0.283305792369  0.070011711020
 CC331 HGAAM1     1  0.283305792369  0.070011711020
 CC331 HGAAM2     1  0.281523994932  0.083680000000
 CC331   HGP1     1  0.189271432669  0.089736802707
 CC331   HGP2     1  0.189271432669  0.089736802707
 CC331   HGP3     1  0.209361198763  0.132309697301
 CC331   HGP4     1  0.189271432669  0.089736802707
 CC331   HGP5     1  0.231633666716  0.089736802707
 CC331 HGPAM1     1  0.247224394284  0.039692909190
 CC331 HGPAM2     1  0.247224394284  0.041840000000
 CC331 HGPAM3     1  0.246778944925  0.045833423612
 CC331  HGR51     1  0.290272620344  0.072469005789
 CC331  HGR52     1  0.249451641079  0.089736802707
 CC331  HGR53     1  0.231633666716  0.089736802707
 CC331  HGR61     1  0.290272620344  0.072469005789
 CC331  HGR62     1  0.267269615442  0.089736802707
 CC331  HGR63     1  0.249451641079  0.089736802707
 CC331  HGR71     1  0.290272620344  0.072469005789
 CC331     HL     1  0.231633666716  0.089736802707
 CC331  HLGA1     1  0.288651184677  0.088756043175
 CC331  HLGA2     1  0.288651184677  0.078275472531
 CC331  HLGA3     1  0.288651184677  0.064818249282
 CC331  HLGA4     1  0.280633096214  0.073666921749
 CC331  HLGP1     1  0.189271432669  0.089736802707
 CC331 HLGR52     1  0.249451641079  0.089736802707
 CC331 HLGR61     1  0.290272620344  0.072469005789
 CC331 HLGR62     1  0.267269615442  0.089736802707
 CC331    HN1     1  0.189271432669  0.089736802707
 CC331    HN2     1  0.189271432669  0.089736802707
 CC331    HN3     1  0.267269615442  0.089736802707
 CC331   HN3B     1  0.249451641079  0.089736802707
 CC331    HN4     1  0.189271432669  0.089736802707
 CC331    HN5     1  0.189271432669  0.089736802707
 CC331    HN6     1  0.286869387241  0.062058748940
 CC331    HN7     1  0.286869387241  0.062058748940
 CC331    HN8     1  0.288651184677  0.070011711020
 CC331    HN9     1  0.288651184677  0.064818249282
 CC331   HNE1     1  0.280633096214  0.073666921749
 CC331   HNE2     1  0.281523994932  0.067464972838
 CC331    HNP     1  0.290272620344  0.072469005789
 CC331   HO3P     1  0.293168041178  0.170263611896
 CC331    HOL     1  0.189271432669  0.089736802707
 CC331     HP     1  0.290272620344  0.072469005789
 CC331   HPER     1  0.189271432669  0.089736802707
 CC331    HR1     1  0.249451641079  0.089736802707
 CC331    HR2     1  0.231633666716  0.089736802707
 CC331    HR3     1  0.300054688270  0.036952087465
 CC331   HRA3     1  0.288651184677  0.064818249282
 CC331   HRM1     1  0.247224394284  0.039692909190
 CC331   HRM2     1  0.247224394284  0.041840000000
 CC331   HRP2     1  0.189271432669  0.089736802707
 CC331     HS     1  0.209361198763  0.132309697301
 CC331   HSIA     1  0.286869387241  0.062058748940
 CC331   HSIO     1  0.189271432669  0.089736802707
 CC331     HT     1  0.189271432669  0.089736802707
 CC331     HX     1  0.189271432669  0.089736802707
 CC331   IGR1     1  0.368832069310  0.301712530731
 CC331   IN3P     1  0.246449312399  0.160580590010
 CC331   LA3P     1  0.327200372211  0.182184255566
 CC331    LIT     1  0.284864865125  0.020196198771
 CC331    LPH     1  0.169270756447  0.000000000000
 CC331   LU3P     1  0.289648991242  0.166731218816
 CC331     MG     1  0.274842254546  0.051243325419
 CC331   MN2P     1  0.276508235149  0.171747976291
 CC331   MN3P     1  0.203516903172  0.148045032716
 CC331      N     1  0.334087019303  0.004184000000
 CC331     NC     1  0.334087019303  0.324091246411
 CC331    NC2     1  0.334087019303  0.187114168357
 CC331  NC2D1     1  0.307360057758  0.187114168357
 CC331  NC311     1  0.347450500075  0.088756043175
 CC331   ND3P     1  0.313587439798  0.177117175768
 CC331     NE     1  0.305578260322  0.122698965603
 CC331  NG1T1     1  0.328741626994  0.177512086349
 CC331  NG2D1     1  0.334087019303  0.187114168357
 CC331  NG2O1     1  0.334087019303  0.187114168357
 CC331  NG2P1     1  0.334087019303  0.187114168357
 CC331 NG2R43     1  0.334087019303  0.187114168357
 CC331 NG2R50     1  0.334087019303  0.187114168357
 CC331 NG2R51     1  0.334087019303  0.187114168357
 CC331 NG2R52     1  0.334087019303  0.187114168357
 CC331 NG2R53     1  0.334087019303  0.187114168357
 CC331 NG2R57     1  0.334087019303  0.187114168357
 CC331 NG2R60     1  0.337650614175  0.102486650838
 CC331 NG2R61     1  0.334087019303  0.187114168357
 CC331 NG2R62     1  0.352795892384  0.093557084179
 CC331 NG2R67     1  0.334087019303  0.187114168357
 CC331 NG2RC0     1  0.334087019303  0.187114168357
 CC331  NG2S0     1  0.334087019303  0.004184000000
 CC331  NG2S1     1  0.307360057758  0.187114168357
 CC331  NG2S2     1  0.334087019303  0.187114168357
 CC331  NG2S3     1  0.334087019303  0.187114168357
 CC331  NG301     1  0.347450500075  0.078275472531
 CC331  NG311     1  0.347450500075  0.088756043175
 CC331  NG321     1  0.346559601357  0.102486650838
 CC331  NG331     1  0.345668702638  0.110698234855
 CC331 NG3C51     1  0.334087019303  0.187114168357
 CC331  NG3N1     1  0.351904993665  0.102486650838
 CC331  NG3P0     1  0.334087019303  0.187114168357
 CC331  NG3P1     1  0.334087019303  0.187114168357
 CC331  NG3P2     1  0.334087019303  0.187114168357
 CC331  NG3P3     1  0.334087019303  0.187114168357
 CC331    NH1     1  0.307360057758  0.187114168357
 CC331    NH2     1  0.334087019303  0.187114168357
 CC331    NH3     1  0.334087019303  0.187114168357
 CC331   NH3L     1  0.334087019303  0.187114168357
 CC331    NHL     1  0.307360057758  0.187114168357
 CC331     NI     1  0.282949432881  0.994525446633
 CC331   NI2P     1  0.238787583423  0.158440517242
 CC331    NN1     1  0.334087019303  0.187114168357
 CC331   NN1C     1  0.334087019303  0.187114168357
 CC331    NN2     1  0.334087019303  0.187114168357
 CC331   NN2B     1  0.334087019303  0.187114168357
 CC331   NN2C     1  0.334087019303  0.187114168357
 CC331   NN2G     1  0.334087019303  0.187114168357
 CC331   NN2U     1  0.334087019303  0.187114168357
 CC331    NN3     1  0.334087019303  0.187114168357
 CC331   NN3A     1  0.334087019303  0.187114168357
 CC331   NN3G     1  0.334087019303  0.187114168357
 CC331   NN3I     1  0.334087019303  0.187114168357
 CC331    NN4     1  0.334087019303  0.187114168357
 CC331    NN6     1  0.334087019303  0.187114168357
 CC331    NNG     1  0.334087019303  0.187114168357
 CC331     NP     1  0.334087019303  0.187114168357
 CC331    NPH     1  0.334087019303  0.187114168357
 CC331    NR1     1  0.334087019303  0.187114168357
 CC331    NR2     1  0.334087019303  0.187114168357
 CC331    NR3     1  0.334087019303  0.187114168357
 CC331   NRC4     1  0.334087019303  0.187114168357
 CC331   NRN1     1  0.347450500075  0.280671252536
 CC331   NRN2     1  0.346559601357  0.102486650838
 CC331    NS1     1  0.334087019303  0.187114168357
 CC331    NS2     1  0.334087019303  0.187114168357
 CC331    NTL     1  0.334087019303  0.187114168357
 CC331     NY     1  0.334087019303  0.187114168357
 CC331      O     1  0.293996576986  0.144938011577
 CC331    O2L     1  0.320723538531  0.144938011577
 CC331    OAL     1  0.326959829558  0.163176000000
 CC331     OB     1  0.293996576986  0.144938011577
 CC331    OBL     1  0.293996576986  0.144938011577
 CC331     OC     1  0.320723538531  0.144938011577
 CC331  OC2D1     1  0.293996576986  0.144938011577
 CC331  OC2D2     1  0.320723538531  0.144938011577
 CC331  OC2D3     1  0.293996576986  0.144938011577
 CC331  OC2D4     1  0.293996576986  0.144938011577
 CC331  OC2DP     1  0.320723538531  0.144938011577
 CC331  OC301     1  0.316269044940  0.132309697301
 CC331  OC302     1  0.316269044940  0.132309697301
 CC331  OC303     1  0.316269044940  0.132309697301
 CC331 OC305A     1  0.316269044940  0.132309697301
 CC331  OC30A     1  0.316269044940  0.132309697301
 CC331  OC30P     1  0.326959829558  0.163176000000
 CC331  OC311     1  0.326514380198  0.183381431383
 CC331 OC311M     1  0.326514380198  0.183381431383
 CC331  OC312     1  0.326959829558  0.163176000000
 CC331 OC3C51     1  0.316269044940  0.132309697301
 CC331 OC3C5M     1  0.316269044940  0.132309697301
 CC331 OC3C61     1  0.316269044940  0.132309697301
 CC331    OCA     1  0.293996576986  0.144938011577
 CC331    OCL     1  0.320723538531  0.144938011577
 CC331  OG2D1     1  0.293996576986  0.144938011577
 CC331  OG2D2     1  0.320723538531  0.144938011577
 CC331  OG2D3     1  0.293996576986  0.144938011577
 CC331  OG2D4     1  0.320723538531  0.144938011577
 CC331  OG2D5     1  0.320010819556  0.169954883425
 CC331  OG2N1     1  0.320723538531  0.144938011577
 CC331  OG2P1     1  0.320723538531  0.144938011577
 CC331 OG2R50     1  0.320723538531  0.144938011577
 CC331  OG2S1     1  0.318906105146  0.157831660601
 CC331  OG301     1  0.316269044940  0.132309697301
 CC331  OG302     1  0.316269044940  0.132309697301
 CC331  OG303     1  0.316269044940  0.132309697301
 CC331  OG304     1  0.316269044940  0.132309697301
 CC331  OG311     1  0.326514380198  0.183381431383
 CC331  OG312     1  0.325178032121  0.144938011577
 CC331 OG3C31     1  0.316269044940  0.132309697301
 CC331 OG3C51     1  0.316269044940  0.132309697301
 CC331 OG3C61     1  0.316269044940  0.132309697301
 CC331 OG3R60     1  0.316269044940  0.132309697301
 CC331    OH1     1  0.326959829558  0.163176000000
 CC331    OHL     1  0.326959829558  0.163176000000
 CC331   OLG1     1  0.293996576986  0.144938011577
 CC331   OLG2     1  0.320723538531  0.144938011577
 CC331   OLG3     1  0.320723538531  0.144938011577
 CC331   OLG4     1  0.316269044940  0.132309697301
 CC331   OLG5     1  0.316269044940  0.132309697301
 CC331   OLG6     1  0.326514380198  0.183381431383
 CC331   OLG7     1  0.316269044940  0.132309697301
 CC331   OLG8     1  0.316269044940  0.132309697301
 CC331     OM     1  0.320723538531  0.144938011577
 CC331    ON1     1  0.320723538531  0.144938011577
 CC331   ON1C     1  0.320723538531  0.144938011577
 CC331    ON2     1  0.326959829558  0.163176000000
 CC331   ON2B     1  0.326959829558  0.163176000000
 CC331   ON2M     1  0.316269044940  0.132309697301
 CC331    ON3     1  0.320723538531  0.144938011577
 CC331    ON4     1  0.326959829558  0.163176000000
 CC331    ON5     1  0.326959829558  0.163176000000
 CC331    ON6     1  0.326959829558  0.163176000000
 CC331   ON6B     1  0.326959829558  0.163176000000
 CC331   OPER     1  0.318427692534  0.188901923946
 CC331     OS     1  0.326959829558  0.163176000000
 CC331   OSIA     1  0.326959829558  0.163176000000
 CC331   OSIE     1  0.326959829558  0.163176000000
 CC331   OSIH     1  0.326959829558  0.163176000000
 CC331    OSL     1  0.316269044940  0.132309697301
 CC331   OSLP     1  0.316269044940  0.132309697301
 CC331    OST     1  0.320010819556  0.169954883425
 CC331     OT     1  0.326799467788  0.163176000000
 CC331     OX     1  0.320723538531  0.144938011577
 CC331      P     1  0.360813980847  0.320014464673
 CC331     P2     1  0.360813980847  0.320014464673
 CC331     P3     1  0.360813980847  0.320014464673
 CC331     P4     1  0.360813980847  0.320014464673
 CC331     PB     1  0.328073452955  0.716185437439
 CC331   PB2P     1  0.325890751096  0.204716924713
 CC331     PC     1  0.360813980847  0.320014464673
 CC331     PD     1  0.294842930769  1.037598257516
 CC331   PD2P     1  0.251865976605  0.174628752363
 CC331    PG0     1  0.360813980847  0.320014464673
 CC331    PG1     1  0.360813980847  0.320014464673
 CC331    PG2     1  0.360813980847  0.320014464673
 CC331     PL     1  0.360813980847  0.320014464673
 CC331   PM3P     1  0.316910492017  0.176275053255
 CC331    POT     1  0.326403017859  0.123410269913
 CC331   PR3P     1  0.317079762773  0.178642591472
 CC331     PT     1  0.296001099102  1.168527606863
 CC331   PT2P     1  0.240284293270  0.168973521997
 CC331   PU3P     1  0.318024115415  0.179522368790
 CC331   RA2P     1  0.355459679551  0.229891668540
 CC331   RH3P     1  0.210367914314  0.149983415617
 CC331    RUB     1  0.338541512893  0.162045623205
 CC331      S     1  0.347450500075  0.280671252536
 CC331     SC     1  0.356359487256  0.286840588481
 CC331   SC3P     1  0.266993436839  0.157109060719
 CC331  SEGD1     1  0.363041227642  0.330244580395
 CC331  SG2D1     1  0.351904993665  0.314496560236
 CC331  SG2P1     1  0.355798221064  0.332305491450
 CC331  SG2P2     1  0.352314807076  0.329421919951
 CC331 SG2R50     1  0.347450500075  0.280671252536
 CC331  SG301     1  0.345223253279  0.257919081884
 CC331  SG302     1  0.365268474438  0.286840588481
 CC331  SG311     1  0.347450500075  0.280671252536
 CC331  SG3O1     1  0.356359487256  0.286840588481
 CC331  SG3O2     1  0.347450500075  0.247528778125
 CC331  SG3O3     1  0.347450500075  0.247528778125
 CC331     SI     1  0.365268474438  0.324091246411
 CC331   SIH3     1  0.365268474438  0.324091246411
 CC331     SL     1  0.356359487256  0.286840588481
 CC331     SM     1  0.345223253279  0.257919081884
 CC331   SM2P     1  0.334666103469  0.207012887251
 CC331   SM3P     1  0.308847858618  0.175378986746
 CC331   SN2P     1  0.316981763914  0.181365662197
 CC331    SOD     1  0.294954293108  0.090610410351
 CC331     SP     1  0.365268474438  0.280671252536
 CC331   SR2P     1  0.334612649546  0.200133451797
 CC331     SS     1  0.365268474438  0.286840588481
 CC331   TB3P     1  0.300678317372  0.172155203837
 CC331   TI1P     1  0.341276571958  0.266826378666
 CC331   TI3P     1  0.243117351193  0.149983415617
 CC331   TL3P     1  0.246716582015  0.168869889039
 CC331   TM3P     1  0.289417357575  0.168402751521
 CC331    U3P     1  0.320830446377  0.182184255566
 CC331    V2P     1  0.267599247968  0.167830039933
 CC331    V3P     1  0.223989755715  0.147096016316
 CC331    Y3P     1  0.295190381269  0.170263611896
 CC331   YB2P     1  0.312616360195  0.189623385225
 CC331   YB3P     1  0.284659958420  0.167569069413
 CC331     ZN     1  0.266378716724  0.209200000000
 CC33A  CC33A     1  0.338541512893  0.041840000000
 CC33A    CCL     1  0.347450500075  0.110698234855
 CC33A     CD     1  0.347450500075  0.110698234855
 CC33A    CE1     1  0.355468588538  0.109105371453
 CC33A    CE2     1  0.354577689820  0.105847757841
 CC33A   CE3P     1  0.321748072056  0.179522368790
 CC33A   CEL1     1  0.355468588538  0.109105371453
 CC33A   CEL2     1  0.354577689820  0.105847757841
 CC33A   CEL3     1  0.355468588538  0.109105371453
 CC33A    CES     1  0.356359487256  0.182376331798
 CC33A    CF1     1  0.338541512893  0.102486650838
 CC33A    CF2     1  0.351904993665  0.085746484010
 CC33A    CF3     1  0.374177461619  0.059170695450
 CC33A  CG1N1     1  0.335868816739  0.177512086349
 CC33A  CG1T1     1  0.333196120584  0.170981810495
 CC33A  CG1T2     1  0.346782326036  0.134409982486
 CC33A CG251O     1  0.355468588538  0.109105371453
 CC33A CG252O     1  0.355468588538  0.109105371453
 CC33A CG25C1     1  0.355468588538  0.109105371453
 CC33A CG25C2     1  0.355468588538  0.109105371453
 CC33A  CG2D1     1  0.355468588538  0.109105371453
 CC33A CG2D1O     1  0.355468588538  0.109105371453
 CC33A  CG2D2     1  0.354577689820  0.105847757841
 CC33A CG2D2O     1  0.355468588538  0.109105371453
 CC33A CG2DC1     1  0.355468588538  0.109105371453
 CC33A CG2DC2     1  0.355468588538  0.109105371453
 CC33A CG2DC3     1  0.354577689820  0.105847757841
 CC33A  CG2N1     1  0.347450500075  0.138767581228
 CC33A  CG2N2     1  0.347450500075  0.138767581228
 CC33A  CG2O1     1  0.347450500075  0.138767581228
 CC33A  CG2O2     1  0.320723538531  0.130979917850
 CC33A  CG2O3     1  0.347450500075  0.110698234855
 CC33A  CG2O4     1  0.329632525712  0.102486650838
 CC33A  CG2O5     1  0.347450500075  0.125520000000
 CC33A  CG2O6     1  0.347450500075  0.110698234855
 CC33A  CG2O7     1  0.308518226092  0.100764063435
 CC33A CG2R51     1  0.356359487256  0.093557084179
 CC33A CG2R52     1  0.365268474438  0.059170695450
 CC33A CG2R53     1  0.365268474438  0.059170695450
 CC33A CG2R57     1  0.356359487256  0.093557084179
 CC33A CG2R61     1  0.346773417049  0.110698234855
 CC33A CG2R62     1  0.338541512893  0.125520000000
 CC33A CG2R63     1  0.338541512893  0.132309697301
 CC33A CG2R64     1  0.356359487256  0.083680000000
 CC33A CG2R66     1  0.338541512893  0.110698234855
 CC33A CG2R67     1  0.346773417049  0.110698234855
 CC33A CG2R71     1  0.346987232741  0.108300154755
 CC33A CG2RC0     1  0.334977918021  0.131646486622
 CC33A CG2RC7     1  0.334977918021  0.131646486622
 CC33A  CG301     1  0.338541512893  0.041840000000
 CC33A  CG302     1  0.374177461619  0.059170695450
 CC33A  CG311     1  0.338541512893  0.041840000000
 CC33A  CG312     1  0.351904993665  0.085746484010
 CC33A  CG314     1  0.338541512893  0.041840000000
 CC33A  CG321     1  0.338541512893  0.041840000000
 CC33A  CG322     1  0.338541512893  0.102486650838
 CC33A  CG323     1  0.365268474438  0.138767581228
 CC33A  CG324     1  0.338541512893  0.041840000000
 CC33A  CG331     1  0.338541512893  0.041840000000
 CC33A  CG334     1  0.338541512893  0.041840000000
 CC33A CG3AM0     1  0.344777803920  0.110698234855
 CC33A CG3AM1     1  0.345668702638  0.116852760686
 CC33A CG3AM2     1  0.346559601357  0.118341390899
 CC33A CG3C31     1  0.338541512893  0.041840000000
 CC33A CG3C41     1  0.338541512893  0.041840000000
 CC33A CG3C50     1  0.338541512893  0.041840000000
 CC33A CG3C51     1  0.338541512893  0.041840000000
 CC33A CG3C52     1  0.338541512893  0.041840000000
 CC33A CG3C53     1  0.338541512893  0.041840000000
 CC33A CG3C54     1  0.338541512893  0.041840000000
 CC33A CG3RC1     1  0.338541512893  0.041840000000
 CC33A     CL     1  0.347450500075  0.110698234855
 CC33A    CLA     1  0.371504765465  0.162045623205
 CC33A   CLAL     1  0.339272049842  0.072469005789
 CC33A  CLG01     1  0.355468588538  0.109105371453
 CC33A  CLG02     1  0.355468588538  0.109105371453
 CC33A  CLG03     1  0.320723538531  0.130979917850
 CC33A  CLG04     1  0.347450500075  0.110698234855
 CC33A  CLG05     1  0.329632525712  0.102486650838
 CC33A  CLG06     1  0.346773417049  0.110698234855
 CC33A CLG06A     1  0.346773417049  0.110698234855
 CC33A CLG06B     1  0.346773417049  0.110698234855
 CC33A  CLG07     1  0.338541512893  0.125520000000
 CC33A  CLG08     1  0.338541512893  0.132309697301
 CC33A  CLG09     1  0.346773417049  0.110698234855
 CC33A  CLG10     1  0.334977918021  0.131646486622
 CC33A  CLG11     1  0.338541512893  0.041840000000
 CC33A  CLG12     1  0.338541512893  0.041840000000
 CC33A  CLG13     1  0.338541512893  0.041840000000
 CC33A  CLG14     1  0.338541512893  0.041840000000
 CC33A  CLG15     1  0.338541512893  0.041840000000
 CC33A  CLG16     1  0.338541512893  0.041840000000
 CC33A  CLGA1     1  0.339432411611  0.245040988571
 CC33A  CLGA3     1  0.339432411611  0.232955260941
 CC33A  CLGR1     1  0.334977918021  0.200657590935
 CC33A     CM     1  0.356359487256  0.138767581228
 CC33A     CN     1  0.325178032121  0.187114168357
 CC33A    CN1     1  0.338541512893  0.132309697301
 CC33A   CN1A     1  0.347450500075  0.110698234855
 CC33A   CN1T     1  0.338541512893  0.132309697301
 CC33A    CN2     1  0.338541512893  0.132309697301
 CC33A    CN3     1  0.338541512893  0.125520000000
 CC33A   CN3A     1  0.329632525712  0.177512086349
 CC33A   CN3B     1  0.329632525712  0.177512086349
 CC33A   CN3C     1  0.329632525712  0.177512086349
 CC33A   CN3D     1  0.338541512893  0.125520000000
 CC33A   CN3T     1  0.338541512893  0.125520000000
 CC33A    CN4     1  0.338541512893  0.114583559030
 CC33A    CN5     1  0.338541512893  0.114583559030
 CC33A   CN5G     1  0.338541512893  0.114583559030
 CC33A    CN6     1  0.338541512893  0.041840000000
 CC33A    CN7     1  0.338541512893  0.041840000000
 CC33A   CN7B     1  0.338541512893  0.041840000000
 CC33A   CN7E     1  0.338541512893  0.041840000000
 CC33A    CN8     1  0.338541512893  0.041840000000
 CC33A   CN8B     1  0.338541512893  0.041840000000
 CC33A    CN9     1  0.338541512893  0.041840000000
 CC33A    CNA     1  0.346773417049  0.110698234855
 CC33A   CNA2     1  0.338541512893  0.110698234855
 CC33A   CNE1     1  0.355468588538  0.109105371453
 CC33A   CNE2     1  0.354577689820  0.105847757841
 CC33A    CNG     1  0.347450500075  0.138767581228
 CC33A   CO2P     1  0.251910521541  0.164138698618
 CC33A   CO3P     1  0.192264852362  0.144393471099
 CC33A    COA     1  0.347450500075  0.138767581228
 CC33A    CP1     1  0.338541512893  0.041840000000
 CC33A    CP2     1  0.338541512893  0.041840000000
 CC33A    CP3     1  0.338541512893  0.041840000000
 CC33A    CPA     1  0.329632525712  0.125520000000
 CC33A    CPB     1  0.329632525712  0.125520000000
 CC33A   CPD1     1  0.338541512893  0.041840000000
 CC33A   CPH1     1  0.329632525712  0.093557084179
 CC33A   CPH2     1  0.329632525712  0.093557084179
 CC33A    CPM     1  0.329632525712  0.125520000000
 CC33A    CPT     1  0.334977918021  0.131646486622
 CC33A   CR2P     1  0.263634748672  0.170828164985
 CC33A   CR33     1  0.338541512893  0.041840000000
 CC33A   CR3P     1  0.244382427373  0.145299904804
 CC33A   CRL1     1  0.338541512893  0.041840000000
 CC33A   CRL2     1  0.338541512893  0.041840000000
 CC33A   CRN1     1  0.347450500075  0.138767581228
 CC33A     CS     1  0.365268474438  0.138767581228
 CC33A    CST     1  0.308518226092  0.100764063435
 CC33A     CT     1  0.338541512893  0.041840000000
 CC33A    CT1     1  0.338541512893  0.041840000000
 CC33A   CT1X     1  0.338541512893  0.041840000000
 CC33A    CT2     1  0.338541512893  0.041840000000
 CC33A   CT2A     1  0.338541512893  0.041840000000
 CC33A   CT2P     1  0.338541512893  0.041840000000
 CC33A   CT2X     1  0.338541512893  0.041840000000
 CC33A    CT3     1  0.338541512893  0.041840000000
 CC33A   CT3X     1  0.338541512893  0.041840000000
 CC33A   CTD1     1  0.338541512893  0.041840000000
 CC33A   CTL1     1  0.338541512893  0.041840000000
 CC33A   CTL2     1  0.338541512893  0.041840000000
 CC33A   CTL3     1  0.338541512893  0.041840000000
 CC33A   CTL5     1  0.338541512893  0.041840000000
 CC33A   CTO1     1  0.338541512893  0.041840000000
 CC33A   CTO2     1  0.338541512893  0.041840000000
 CC33A     CU     1  0.285800308779  0.908997471504
 CC33A   CU1P     1  0.246066225950  0.180057894334
 CC33A   CU2P     1  0.233869822499  0.162315474555
 CC33A     CY     1  0.346559601357  0.113045454929
 CC33A    DUM     1  0.169270756447  0.000000000000
 CC33A   DY3P     1  0.297952167295  0.171135318061
 CC33A   ER3P     1  0.291083338178  0.169232326746
 CC33A   EU2P     1  0.333231756533  0.203602227414
 CC33A   EU3P     1  0.304954631219  0.174528477447
 CC33A     F1     1  0.314487247504  0.153729976257
 CC33A     F2     1  0.314487247504  0.135577095411
 CC33A     F3     1  0.311814551349  0.130309939452
 CC33A     FA     1  0.320723538531  0.144938011577
 CC33A     FE     1  0.227179173126  0.000000000000
 CC33A   FE2P     1  0.265496726993  0.167098295383
 CC33A   FE3P     1  0.219722350855  0.148045032716
 CC33A   FGA1     1  0.314487247504  0.153729976257
 CC33A   FGA2     1  0.314487247504  0.135577095411
 CC33A   FGA3     1  0.311814551349  0.130309939452
 CC33A   FGP1     1  0.311814551349  0.130309939452
 CC33A   FGR1     1  0.320723538531  0.144938011577
 CC33A    FNA     1  0.320723538531  0.144938011577
 CC33A   GA3P     1  0.189485248361  0.145299904804
 CC33A   GD3P     1  0.303351013527  0.173673803114
 CC33A      H     1  0.189271432669  0.089736802707
 CC33A     HA     1  0.286869387241  0.062058748940
 CC33A    HA1     1  0.288651184677  0.088756043175
 CC33A    HA2     1  0.288651184677  0.077149148019
 CC33A    HA3     1  0.288651184677  0.064818249282
 CC33A    HAL     1  0.286869387241  0.062058748940
 CC33A   HAL1     1  0.286869387241  0.062058748940
 CC33A   HAL2     1  0.288651184677  0.070011711020
 CC33A   HAL3     1  0.288651184677  0.064818249282
 CC33A     HB     1  0.286869387241  0.062058748940
 CC33A    HB1     1  0.286869387241  0.062058748940
 CC33A    HB2     1  0.288651184677  0.070011711020
 CC33A    HBL     1  0.286869387241  0.062058748940
 CC33A     HC     1  0.189271432669  0.089736802707
 CC33A   HCA1     1  0.288651184677  0.088756043175
 CC33A  HCA1A     1  0.288651184677  0.088756043175
 CC33A HCA1C2     1  0.288651184677  0.088756043175
 CC33A   HCA2     1  0.288651184677  0.078275472531
 CC33A HCA25A     1  0.285087589805  0.078275472531
 CC33A  HCA2A     1  0.288651184677  0.078275472531
 CC33A HCA2C2     1  0.285087589805  0.078275472531
 CC33A   HCA3     1  0.288651184677  0.064818249282
 CC33A  HCA3A     1  0.288651184677  0.064818249282
 CC33A  HCA3M     1  0.288651184677  0.064818249282
 CC33A    HCL     1  0.189271432669  0.089736802707
 CC33A   HCP1     1  0.189271432669  0.089736802707
 CC33A  HCP1M     1  0.189271432669  0.089736802707
 CC33A   HCR1     1  0.240542653898  0.089736802707
 CC33A     HE     1  0.301123766731  0.061020452073
 CC33A    HE1     1  0.280633096214  0.073666921749
 CC33A    HE2     1  0.281523994932  0.067464972838
 CC33A   HEL1     1  0.280633096214  0.073666921749
 CC33A   HEL2     1  0.281523994932  0.067464972838
 CC33A    HF1     1  0.286869387241  0.070011711020
 CC33A    HF2     1  0.285087589805  0.072469005789
 CC33A   HG2P     1  0.274557166956  0.189623385225
 CC33A   HGA1     1  0.288651184677  0.088756043175
 CC33A   HGA2     1  0.288651184677  0.078275472531
 CC33A   HGA3     1  0.288651184677  0.064818249282
 CC33A   HGA4     1  0.280633096214  0.073666921749
 CC33A   HGA5     1  0.281523994932  0.067464972838
 CC33A   HGA6     1  0.286869387241  0.070011711020
 CC33A   HGA7     1  0.285087589805  0.072469005789
 CC33A HGAAM0     1  0.283305792369  0.070011711020
 CC33A HGAAM1     1  0.283305792369  0.070011711020
 CC33A HGAAM2     1  0.281523994932  0.083680000000
 CC33A   HGP1     1  0.189271432669  0.089736802707
 CC33A   HGP2     1  0.189271432669  0.089736802707
 CC33A   HGP3     1  0.209361198763  0.132309697301
 CC33A   HGP4     1  0.189271432669  0.089736802707
 CC33A   HGP5     1  0.231633666716  0.089736802707
 CC33A HGPAM1     1  0.247224394284  0.039692909190
 CC33A HGPAM2     1  0.247224394284  0.041840000000
 CC33A HGPAM3     1  0.246778944925  0.045833423612
 CC33A  HGR51     1  0.290272620344  0.072469005789
 CC33A  HGR52     1  0.249451641079  0.089736802707
 CC33A  HGR53     1  0.231633666716  0.089736802707
 CC33A  HGR61     1  0.290272620344  0.072469005789
 CC33A  HGR62     1  0.267269615442  0.089736802707
 CC33A  HGR63     1  0.249451641079  0.089736802707
 CC33A  HGR71     1  0.290272620344  0.072469005789
 CC33A     HL     1  0.231633666716  0.089736802707
 CC33A  HLGA1     1  0.288651184677  0.088756043175
 CC33A  HLGA2     1  0.288651184677  0.078275472531
 CC33A  HLGA3     1  0.288651184677  0.064818249282
 CC33A  HLGA4     1  0.280633096214  0.073666921749
 CC33A  HLGP1     1  0.189271432669  0.089736802707
 CC33A HLGR52     1  0.249451641079  0.089736802707
 CC33A HLGR61     1  0.290272620344  0.072469005789
 CC33A HLGR62     1  0.267269615442  0.089736802707
 CC33A    HN1     1  0.189271432669  0.089736802707
 CC33A    HN2     1  0.189271432669  0.089736802707
 CC33A    HN3     1  0.267269615442  0.089736802707
 CC33A   HN3B     1  0.249451641079  0.089736802707
 CC33A    HN4     1  0.189271432669  0.089736802707
 CC33A    HN5     1  0.189271432669  0.089736802707
 CC33A    HN6     1  0.286869387241  0.062058748940
 CC33A    HN7     1  0.286869387241  0.062058748940
 CC33A    HN8     1  0.288651184677  0.070011711020
 CC33A    HN9     1  0.288651184677  0.064818249282
 CC33A   HNE1     1  0.280633096214  0.073666921749
 CC33A   HNE2     1  0.281523994932  0.067464972838
 CC33A    HNP     1  0.290272620344  0.072469005789
 CC33A   HO3P     1  0.293168041178  0.170263611896
 CC33A    HOL     1  0.189271432669  0.089736802707
 CC33A     HP     1  0.290272620344  0.072469005789
 CC33A   HPER     1  0.189271432669  0.089736802707
 CC33A    HR1     1  0.249451641079  0.089736802707
 CC33A    HR2     1  0.231633666716  0.089736802707
 CC33A    HR3     1  0.300054688270  0.036952087465
 CC33A   HRA3     1  0.288651184677  0.064818249282
 CC33A   HRM1     1  0.247224394284  0.039692909190
 CC33A   HRM2     1  0.247224394284  0.041840000000
 CC33A   HRP2     1  0.189271432669  0.089736802707
 CC33A     HS     1  0.209361198763  0.132309697301
 CC33A   HSIA     1  0.286869387241  0.062058748940
 CC33A   HSIO     1  0.189271432669  0.089736802707
 CC33A     HT     1  0.189271432669  0.089736802707
 CC33A     HX     1  0.189271432669  0.089736802707
 CC33A   IGR1     1  0.368832069310  0.301712530731
 CC33A   IN3P     1  0.246449312399  0.160580590010
 CC33A   LA3P     1  0.327200372211  0.182184255566
 CC33A    LIT     1  0.284864865125  0.020196198771
 CC33A    LPH     1  0.169270756447  0.000000000000
 CC33A   LU3P     1  0.289648991242  0.166731218816
 CC33A     MG     1  0.274842254546  0.051243325419
 CC33A   MN2P     1  0.276508235149  0.171747976291
 CC33A   MN3P     1  0.203516903172  0.148045032716
 CC33A      N     1  0.334087019303  0.004184000000
 CC33A     NC     1  0.334087019303  0.324091246411
 CC33A    NC2     1  0.334087019303  0.187114168357
 CC33A  NC2D1     1  0.307360057758  0.187114168357
 CC33A  NC311     1  0.347450500075  0.088756043175
 CC33A   ND3P     1  0.313587439798  0.177117175768
 CC33A     NE     1  0.305578260322  0.122698965603
 CC33A  NG1T1     1  0.328741626994  0.177512086349
 CC33A  NG2D1     1  0.334087019303  0.187114168357
 CC33A  NG2O1     1  0.334087019303  0.187114168357
 CC33A  NG2P1     1  0.334087019303  0.187114168357
 CC33A NG2R43     1  0.334087019303  0.187114168357
 CC33A NG2R50     1  0.334087019303  0.187114168357
 CC33A NG2R51     1  0.334087019303  0.187114168357
 CC33A NG2R52     1  0.334087019303  0.187114168357
 CC33A NG2R53     1  0.334087019303  0.187114168357
 CC33A NG2R57     1  0.334087019303  0.187114168357
 CC33A NG2R60     1  0.337650614175  0.102486650838
 CC33A NG2R61     1  0.334087019303  0.187114168357
 CC33A NG2R62     1  0.352795892384  0.093557084179
 CC33A NG2R67     1  0.334087019303  0.187114168357
 CC33A NG2RC0     1  0.334087019303  0.187114168357
 CC33A  NG2S0     1  0.334087019303  0.004184000000
 CC33A  NG2S1     1  0.307360057758  0.187114168357
 CC33A  NG2S2     1  0.334087019303  0.187114168357
 CC33A  NG2S3     1  0.334087019303  0.187114168357
 CC33A  NG301     1  0.347450500075  0.078275472531
 CC33A  NG311     1  0.347450500075  0.088756043175
 CC33A  NG321     1  0.346559601357  0.102486650838
 CC33A  NG331     1  0.345668702638  0.110698234855
 CC33A NG3C51     1  0.334087019303  0.187114168357
 CC33A  NG3N1     1  0.351904993665  0.102486650838
 CC33A  NG3P0     1  0.334087019303  0.187114168357
 CC33A  NG3P1     1  0.334087019303  0.187114168357
 CC33A  NG3P2     1  0.334087019303  0.187114168357
 CC33A  NG3P3     1  0.334087019303  0.187114168357
 CC33A    NH1     1  0.307360057758  0.187114168357
 CC33A    NH2     1  0.334087019303  0.187114168357
 CC33A    NH3     1  0.334087019303  0.187114168357
 CC33A   NH3L     1  0.334087019303  0.187114168357
 CC33A    NHL     1  0.307360057758  0.187114168357
 CC33A     NI     1  0.282949432881  0.994525446633
 CC33A   NI2P     1  0.238787583423  0.158440517242
 CC33A    NN1     1  0.334087019303  0.187114168357
 CC33A   NN1C     1  0.334087019303  0.187114168357
 CC33A    NN2     1  0.334087019303  0.187114168357
 CC33A   NN2B     1  0.334087019303  0.187114168357
 CC33A   NN2C     1  0.334087019303  0.187114168357
 CC33A   NN2G     1  0.334087019303  0.187114168357
 CC33A   NN2U     1  0.334087019303  0.187114168357
 CC33A    NN3     1  0.334087019303  0.187114168357
 CC33A   NN3A     1  0.334087019303  0.187114168357
 CC33A   NN3G     1  0.334087019303  0.187114168357
 CC33A   NN3I     1  0.334087019303  0.187114168357
 CC33A    NN4     1  0.334087019303  0.187114168357
 CC33A    NN6     1  0.334087019303  0.187114168357
 CC33A    NNG     1  0.334087019303  0.187114168357
 CC33A     NP     1  0.334087019303  0.187114168357
 CC33A    NPH     1  0.334087019303  0.187114168357
 CC33A    NR1     1  0.334087019303  0.187114168357
 CC33A    NR2     1  0.334087019303  0.187114168357
 CC33A    NR3     1  0.334087019303  0.187114168357
 CC33A   NRC4     1  0.334087019303  0.187114168357
 CC33A   NRN1     1  0.347450500075  0.280671252536
 CC33A   NRN2     1  0.346559601357  0.102486650838
 CC33A    NS1     1  0.334087019303  0.187114168357
 CC33A    NS2     1  0.334087019303  0.187114168357
 CC33A    NTL     1  0.334087019303  0.187114168357
 CC33A     NY     1  0.334087019303  0.187114168357
 CC33A      O     1  0.293996576986  0.144938011577
 CC33A    O2L     1  0.320723538531  0.144938011577
 CC33A    OAL     1  0.326959829558  0.163176000000
 CC33A     OB     1  0.293996576986  0.144938011577
 CC33A    OBL     1  0.293996576986  0.144938011577
 CC33A     OC     1  0.320723538531  0.144938011577
 CC33A  OC2D1     1  0.293996576986  0.144938011577
 CC33A  OC2D2     1  0.320723538531  0.144938011577
 CC33A  OC2D3     1  0.293996576986  0.144938011577
 CC33A  OC2D4     1  0.293996576986  0.144938011577
 CC33A  OC2DP     1  0.320723538531  0.144938011577
 CC33A  OC301     1  0.316269044940  0.132309697301
 CC33A  OC302     1  0.316269044940  0.132309697301
 CC33A  OC303     1  0.316269044940  0.132309697301
 CC33A OC305A     1  0.316269044940  0.132309697301
 CC33A  OC30A     1  0.316269044940  0.132309697301
 CC33A  OC30P     1  0.326959829558  0.163176000000
 CC33A  OC311     1  0.326514380198  0.183381431383
 CC33A OC311M     1  0.326514380198  0.183381431383
 CC33A  OC312     1  0.326959829558  0.163176000000
 CC33A OC3C51     1  0.316269044940  0.132309697301
 CC33A OC3C5M     1  0.316269044940  0.132309697301
 CC33A OC3C61     1  0.316269044940  0.132309697301
 CC33A    OCA     1  0.293996576986  0.144938011577
 CC33A    OCL     1  0.320723538531  0.144938011577
 CC33A  OG2D1     1  0.293996576986  0.144938011577
 CC33A  OG2D2     1  0.320723538531  0.144938011577
 CC33A  OG2D3     1  0.293996576986  0.144938011577
 CC33A  OG2D4     1  0.320723538531  0.144938011577
 CC33A  OG2D5     1  0.320010819556  0.169954883425
 CC33A  OG2N1     1  0.320723538531  0.144938011577
 CC33A  OG2P1     1  0.320723538531  0.144938011577
 CC33A OG2R50     1  0.320723538531  0.144938011577
 CC33A  OG2S1     1  0.318906105146  0.157831660601
 CC33A  OG301     1  0.316269044940  0.132309697301
 CC33A  OG302     1  0.316269044940  0.132309697301
 CC33A  OG303     1  0.316269044940  0.132309697301
 CC33A  OG304     1  0.316269044940  0.132309697301
 CC33A  OG311     1  0.326514380198  0.183381431383
 CC33A  OG312     1  0.325178032121  0.144938011577
 CC33A OG3C31     1  0.316269044940  0.132309697301
 CC33A OG3C51     1  0.316269044940  0.132309697301
 CC33A OG3C61     1  0.316269044940  0.132309697301
 CC33A OG3R60     1  0.316269044940  0.132309697301
 CC33A    OH1     1  0.326959829558  0.163176000000
 CC33A    OHL     1  0.326959829558  0.163176000000
 CC33A   OLG1     1  0.293996576986  0.144938011577
 CC33A   OLG2     1  0.320723538531  0.144938011577
 CC33A   OLG3     1  0.320723538531  0.144938011577
 CC33A   OLG4     1  0.316269044940  0.132309697301
 CC33A   OLG5     1  0.316269044940  0.132309697301
 CC33A   OLG6     1  0.326514380198  0.183381431383
 CC33A   OLG7     1  0.316269044940  0.132309697301
 CC33A   OLG8     1  0.316269044940  0.132309697301
 CC33A     OM     1  0.320723538531  0.144938011577
 CC33A    ON1     1  0.320723538531  0.144938011577
 CC33A   ON1C     1  0.320723538531  0.144938011577
 CC33A    ON2     1  0.326959829558  0.163176000000
 CC33A   ON2B     1  0.326959829558  0.163176000000
 CC33A   ON2M     1  0.316269044940  0.132309697301
 CC33A    ON3     1  0.320723538531  0.144938011577
 CC33A    ON4     1  0.326959829558  0.163176000000
 CC33A    ON5     1  0.326959829558  0.163176000000
 CC33A    ON6     1  0.326959829558  0.163176000000
 CC33A   ON6B     1  0.326959829558  0.163176000000
 CC33A   OPER     1  0.318427692534  0.188901923946
 CC33A     OS     1  0.326959829558  0.163176000000
 CC33A   OSIA     1  0.326959829558  0.163176000000
 CC33A   OSIE     1  0.326959829558  0.163176000000
 CC33A   OSIH     1  0.326959829558  0.163176000000
 CC33A    OSL     1  0.316269044940  0.132309697301
 CC33A   OSLP     1  0.316269044940  0.132309697301
 CC33A    OST     1  0.320010819556  0.169954883425
 CC33A     OT     1  0.326799467788  0.163176000000
 CC33A     OX     1  0.320723538531  0.144938011577
 CC33A      P     1  0.360813980847  0.320014464673
 CC33A     P2     1  0.360813980847  0.320014464673
 CC33A     P3     1  0.360813980847  0.320014464673
 CC33A     P4     1  0.360813980847  0.320014464673
 CC33A     PB     1  0.328073452955  0.716185437439
 CC33A   PB2P     1  0.325890751096  0.204716924713
 CC33A     PC     1  0.360813980847  0.320014464673
 CC33A     PD     1  0.294842930769  1.037598257516
 CC33A   PD2P     1  0.251865976605  0.174628752363
 CC33A    PG0     1  0.360813980847  0.320014464673
 CC33A    PG1     1  0.360813980847  0.320014464673
 CC33A    PG2     1  0.360813980847  0.320014464673
 CC33A     PL     1  0.360813980847  0.320014464673
 CC33A   PM3P     1  0.316910492017  0.176275053255
 CC33A    POT     1  0.326403017859  0.123410269913
 CC33A   PR3P     1  0.317079762773  0.178642591472
 CC33A     PT     1  0.296001099102  1.168527606863
 CC33A   PT2P     1  0.240284293270  0.168973521997
 CC33A   PU3P     1  0.318024115415  0.179522368790
 CC33A   RA2P     1  0.355459679551  0.229891668540
 CC33A   RH3P     1  0.210367914314  0.149983415617
 CC33A    RUB     1  0.338541512893  0.162045623205
 CC33A      S     1  0.347450500075  0.280671252536
 CC33A     SC     1  0.356359487256  0.286840588481
 CC33A   SC3P     1  0.266993436839  0.157109060719
 CC33A  SEGD1     1  0.363041227642  0.330244580395
 CC33A  SG2D1     1  0.351904993665  0.314496560236
 CC33A  SG2P1     1  0.355798221064  0.332305491450
 CC33A  SG2P2     1  0.352314807076  0.329421919951
 CC33A SG2R50     1  0.347450500075  0.280671252536
 CC33A  SG301     1  0.345223253279  0.257919081884
 CC33A  SG302     1  0.365268474438  0.286840588481
 CC33A  SG311     1  0.347450500075  0.280671252536
 CC33A  SG3O1     1  0.356359487256  0.286840588481
 CC33A  SG3O2     1  0.347450500075  0.247528778125
 CC33A  SG3O3     1  0.347450500075  0.247528778125
 CC33A     SI     1  0.365268474438  0.324091246411
 CC33A   SIH3     1  0.365268474438  0.324091246411
 CC33A     SL     1  0.356359487256  0.286840588481
 CC33A     SM     1  0.345223253279  0.257919081884
 CC33A   SM2P     1  0.334666103469  0.207012887251
 CC33A   SM3P     1  0.308847858618  0.175378986746
 CC33A   SN2P     1  0.316981763914  0.181365662197
 CC33A    SOD     1  0.294954293108  0.090610410351
 CC33A     SP     1  0.365268474438  0.280671252536
 CC33A   SR2P     1  0.334612649546  0.200133451797
 CC33A     SS     1  0.365268474438  0.286840588481
 CC33A   TB3P     1  0.300678317372  0.172155203837
 CC33A   TI1P     1  0.341276571958  0.266826378666
 CC33A   TI3P     1  0.243117351193  0.149983415617
 CC33A   TL3P     1  0.246716582015  0.168869889039
 CC33A   TM3P     1  0.289417357575  0.168402751521
 CC33A    U3P     1  0.320830446377  0.182184255566
 CC33A    V2P     1  0.267599247968  0.167830039933
 CC33A    V3P     1  0.223989755715  0.147096016316
 CC33A    Y3P     1  0.295190381269  0.170263611896
 CC33A   YB2P     1  0.312616360195  0.189623385225
 CC33A   YB3P     1  0.284659958420  0.167569069413
 CC33A     ZN     1  0.266378716724  0.209200000000
   CCL  CG301     1  0.347450500075  0.110698234855
   CCL  CG311     1  0.347450500075  0.110698234855
   CCL  CG314     1  0.347450500075  0.110698234855
   CCL  CG321     1  0.347450500075  0.110698234855
   CCL  CG324     1  0.347450500075  0.110698234855
   CCL  CG331     1  0.347450500075  0.110698234855
   CCL  CG334     1  0.347450500075  0.110698234855
   CCL CG3C31     1  0.347450500075  0.110698234855
   CCL CG3C41     1  0.347450500075  0.110698234855
   CCL CG3C50     1  0.347450500075  0.110698234855
   CCL CG3C51     1  0.347450500075  0.110698234855
   CCL CG3C52     1  0.347450500075  0.110698234855
   CCL CG3C53     1  0.347450500075  0.110698234855
   CCL CG3C54     1  0.347450500075  0.110698234855
   CCL CG3RC1     1  0.347450500075  0.110698234855
   CCL  CLG11     1  0.347450500075  0.110698234855
   CCL  CLG12     1  0.347450500075  0.110698234855
   CCL  CLG13     1  0.347450500075  0.110698234855
   CCL  CLG14     1  0.347450500075  0.110698234855
   CCL  CLG15     1  0.347450500075  0.110698234855
   CCL  CLG16     1  0.347450500075  0.110698234855
   CCL    CN6     1  0.347450500075  0.110698234855
   CCL    CN7     1  0.347450500075  0.110698234855
   CCL   CN7B     1  0.347450500075  0.110698234855
   CCL   CN7E     1  0.347450500075  0.110698234855
   CCL    CN8     1  0.347450500075  0.110698234855
   CCL   CN8B     1  0.347450500075  0.110698234855
   CCL    CN9     1  0.347450500075  0.110698234855
   CCL    CP1     1  0.347450500075  0.110698234855
   CCL    CP2     1  0.347450500075  0.110698234855
   CCL    CP3     1  0.347450500075  0.110698234855
   CCL   CPD1     1  0.347450500075  0.110698234855
   CCL   CR33     1  0.347450500075  0.110698234855
   CCL   CRL1     1  0.347450500075  0.110698234855
   CCL   CRL2     1  0.347450500075  0.110698234855
   CCL     CT     1  0.347450500075  0.110698234855
   CCL    CT1     1  0.347450500075  0.110698234855
   CCL   CT1X     1  0.347450500075  0.110698234855
   CCL    CT2     1  0.347450500075  0.110698234855
   CCL   CT2A     1  0.347450500075  0.110698234855
   CCL   CT2P     1  0.347450500075  0.110698234855
   CCL   CT2X     1  0.347450500075  0.110698234855
   CCL    CT3     1  0.347450500075  0.110698234855
   CCL   CT3X     1  0.347450500075  0.110698234855
   CCL   CTD1     1  0.347450500075  0.110698234855
   CCL   CTL1     1  0.347450500075  0.110698234855
   CCL   CTL2     1  0.347450500075  0.110698234855
   CCL   CTL3     1  0.347450500075  0.110698234855
   CCL   CTL5     1  0.347450500075  0.110698234855
   CCL   CTO1     1  0.347450500075  0.110698234855
   CCL   CTO2     1  0.347450500075  0.110698234855
   CCL     HP     1  0.299181607526  0.191734967077
   CCL      N     1  0.342996006484  0.011069823485
   CCL  NC2D1     1  0.316269044940  0.495057556250
   CCL  NG2S0     1  0.342996006484  0.011069823485
   CCL  NG2S1     1  0.316269044940  0.495057556250
   CCL    NH1     1  0.316269044940  0.495057556250
   CCL    NHL     1  0.316269044940  0.495057556250
   CCL      O     1  0.302905564168  0.383469934154
   CCL     OB     1  0.302905564168  0.383469934154
   CCL    OBL     1  0.302905564168  0.383469934154
   CCL  OC2D1     1  0.302905564168  0.383469934154
   CCL  OC2D3     1  0.302905564168  0.383469934154
   CCL  OC2D4     1  0.302905564168  0.383469934154
   CCL    OCA     1  0.302905564168  0.383469934154
   CCL  OG2D1     1  0.302905564168  0.383469934154
   CCL  OG2D3     1  0.302905564168  0.383469934154
   CCL   OLG1     1  0.302905564168  0.383469934154
    CD  CG301     1  0.347450500075  0.110698234855
    CD  CG311     1  0.347450500075  0.110698234855
    CD  CG314     1  0.347450500075  0.110698234855
    CD  CG321     1  0.347450500075  0.110698234855
    CD  CG324     1  0.347450500075  0.110698234855
    CD  CG331     1  0.347450500075  0.110698234855
    CD  CG334     1  0.347450500075  0.110698234855
    CD CG3C31     1  0.347450500075  0.110698234855
    CD CG3C41     1  0.347450500075  0.110698234855
    CD CG3C50     1  0.347450500075  0.110698234855
    CD CG3C51     1  0.347450500075  0.110698234855
    CD CG3C52     1  0.347450500075  0.110698234855
    CD CG3C53     1  0.347450500075  0.110698234855
    CD CG3C54     1  0.347450500075  0.110698234855
    CD CG3RC1     1  0.347450500075  0.110698234855
    CD  CLG11     1  0.347450500075  0.110698234855
    CD  CLG12     1  0.347450500075  0.110698234855
    CD  CLG13     1  0.347450500075  0.110698234855
    CD  CLG14     1  0.347450500075  0.110698234855
    CD  CLG15     1  0.347450500075  0.110698234855
    CD  CLG16     1  0.347450500075  0.110698234855
    CD    CN6     1  0.347450500075  0.110698234855
    CD    CN7     1  0.347450500075  0.110698234855
    CD   CN7B     1  0.347450500075  0.110698234855
    CD   CN7E     1  0.347450500075  0.110698234855
    CD    CN8     1  0.347450500075  0.110698234855
    CD   CN8B     1  0.347450500075  0.110698234855
    CD    CN9     1  0.347450500075  0.110698234855
    CD    CP1     1  0.347450500075  0.110698234855
    CD    CP2     1  0.347450500075  0.110698234855
    CD    CP3     1  0.347450500075  0.110698234855
    CD   CPD1     1  0.347450500075  0.110698234855
    CD   CR33     1  0.347450500075  0.110698234855
    CD   CRL1     1  0.347450500075  0.110698234855
    CD   CRL2     1  0.347450500075  0.110698234855
    CD     CT     1  0.347450500075  0.110698234855
    CD    CT1     1  0.347450500075  0.110698234855
    CD   CT1X     1  0.347450500075  0.110698234855
    CD    CT2     1  0.347450500075  0.110698234855
    CD   CT2A     1  0.347450500075  0.110698234855
    CD   CT2P     1  0.347450500075  0.110698234855
    CD   CT2X     1  0.347450500075  0.110698234855
    CD    CT3     1  0.347450500075  0.110698234855
    CD   CT3X     1  0.347450500075  0.110698234855
    CD   CTD1     1  0.347450500075  0.110698234855
    CD   CTL1     1  0.347450500075  0.110698234855
    CD   CTL2     1  0.347450500075  0.110698234855
    CD   CTL3     1  0.347450500075  0.110698234855
    CD   CTL5     1  0.347450500075  0.110698234855
    CD   CTO1     1  0.347450500075  0.110698234855
    CD   CTO2     1  0.347450500075  0.110698234855
    CD     HP     1  0.299181607526  0.191734967077
    CD      N     1  0.342996006484  0.011069823485
    CD  NC2D1     1  0.316269044940  0.495057556250
    CD  NG2S0     1  0.342996006484  0.011069823485
    CD  NG2S1     1  0.316269044940  0.495057556250
    CD    NH1     1  0.316269044940  0.495057556250
    CD    NHL     1  0.316269044940  0.495057556250
    CD      O     1  0.302905564168  0.383469934154
    CD     OB     1  0.302905564168  0.383469934154
    CD    OBL     1  0.302905564168  0.383469934154
    CD  OC2D1     1  0.302905564168  0.383469934154
    CD  OC2D3     1  0.302905564168  0.383469934154
    CD  OC2D4     1  0.302905564168  0.383469934154
    CD    OCA     1  0.302905564168  0.383469934154
    CD  OG2D1     1  0.302905564168  0.383469934154
    CD  OG2D3     1  0.302905564168  0.383469934154
    CD   OLG1     1  0.302905564168  0.383469934154
   CE1  CG301     1  0.355468588538  0.109105371453
   CE1  CG311     1  0.355468588538  0.109105371453
   CE1  CG314     1  0.355468588538  0.109105371453
   CE1  CG321     1  0.355468588538  0.109105371453
   CE1  CG324     1  0.355468588538  0.109105371453
   CE1  CG331     1  0.355468588538  0.109105371453
   CE1  CG334     1  0.355468588538  0.109105371453
   CE1 CG3C31     1  0.355468588538  0.109105371453
   CE1 CG3C41     1  0.355468588538  0.109105371453
   CE1 CG3C50     1  0.355468588538  0.109105371453
   CE1 CG3C51     1  0.355468588538  0.109105371453
   CE1 CG3C52     1  0.355468588538  0.109105371453
   CE1 CG3C53     1  0.355468588538  0.109105371453
   CE1 CG3C54     1  0.355468588538  0.109105371453
   CE1 CG3RC1     1  0.355468588538  0.109105371453
   CE1  CLG11     1  0.355468588538  0.109105371453
   CE1  CLG12     1  0.355468588538  0.109105371453
   CE1  CLG13     1  0.355468588538  0.109105371453
   CE1  CLG14     1  0.355468588538  0.109105371453
   CE1  CLG15     1  0.355468588538  0.109105371453
   CE1  CLG16     1  0.355468588538  0.109105371453
   CE1    CN6     1  0.355468588538  0.109105371453
   CE1    CN7     1  0.355468588538  0.109105371453
   CE1   CN7B     1  0.355468588538  0.109105371453
   CE1   CN7E     1  0.355468588538  0.109105371453
   CE1    CN8     1  0.355468588538  0.109105371453
   CE1   CN8B     1  0.355468588538  0.109105371453
   CE1    CN9     1  0.355468588538  0.109105371453
   CE1    CP1     1  0.355468588538  0.109105371453
   CE1    CP2     1  0.355468588538  0.109105371453
   CE1    CP3     1  0.355468588538  0.109105371453
   CE1   CPD1     1  0.355468588538  0.109105371453
   CE1   CR33     1  0.355468588538  0.109105371453
   CE1   CRL1     1  0.355468588538  0.109105371453
   CE1   CRL2     1  0.355468588538  0.109105371453
   CE1     CT     1  0.355468588538  0.109105371453
   CE1    CT1     1  0.355468588538  0.109105371453
   CE1   CT1X     1  0.355468588538  0.109105371453
   CE1    CT2     1  0.355468588538  0.109105371453
   CE1   CT2A     1  0.355468588538  0.109105371453
   CE1   CT2P     1  0.355468588538  0.109105371453
   CE1   CT2X     1  0.355468588538  0.109105371453
   CE1    CT3     1  0.355468588538  0.109105371453
   CE1   CT3X     1  0.355468588538  0.109105371453
   CE1   CTD1     1  0.355468588538  0.109105371453
   CE1   CTL1     1  0.355468588538  0.109105371453
   CE1   CTL2     1  0.355468588538  0.109105371453
   CE1   CTL3     1  0.355468588538  0.109105371453
   CE1   CTL5     1  0.355468588538  0.109105371453
   CE1   CTO1     1  0.355468588538  0.109105371453
   CE1   CTO2     1  0.355468588538  0.109105371453
   CE1     HP     1  0.307199695989  0.188976046736
   CE1      N     1  0.351014094947  0.010910537145
   CE1  NC2D1     1  0.324287133403  0.487934054561
   CE1  NG2S0     1  0.351014094947  0.010910537145
   CE1  NG2S1     1  0.324287133403  0.487934054561
   CE1    NH1     1  0.324287133403  0.487934054561
   CE1    NHL     1  0.324287133403  0.487934054561
   CE1      O     1  0.310923652631  0.377952093472
   CE1     OB     1  0.310923652631  0.377952093472
   CE1    OBL     1  0.310923652631  0.377952093472
   CE1  OC2D1     1  0.310923652631  0.377952093472
   CE1  OC2D3     1  0.310923652631  0.377952093472
   CE1  OC2D4     1  0.310923652631  0.377952093472
   CE1    OCA     1  0.310923652631  0.377952093472
   CE1  OG2D1     1  0.310923652631  0.377952093472
   CE1  OG2D3     1  0.310923652631  0.377952093472
   CE1   OLG1     1  0.310923652631  0.377952093472
   CE2  CG301     1  0.354577689820  0.105847757841
   CE2  CG311     1  0.354577689820  0.105847757841
   CE2  CG314     1  0.354577689820  0.105847757841
   CE2  CG321     1  0.354577689820  0.105847757841
   CE2  CG324     1  0.354577689820  0.105847757841
   CE2  CG331     1  0.354577689820  0.105847757841
   CE2  CG334     1  0.354577689820  0.105847757841
   CE2 CG3C31     1  0.354577689820  0.105847757841
   CE2 CG3C41     1  0.354577689820  0.105847757841
   CE2 CG3C50     1  0.354577689820  0.105847757841
   CE2 CG3C51     1  0.354577689820  0.105847757841
   CE2 CG3C52     1  0.354577689820  0.105847757841
   CE2 CG3C53     1  0.354577689820  0.105847757841
   CE2 CG3C54     1  0.354577689820  0.105847757841
   CE2 CG3RC1     1  0.354577689820  0.105847757841
   CE2  CLG11     1  0.354577689820  0.105847757841
   CE2  CLG12     1  0.354577689820  0.105847757841
   CE2  CLG13     1  0.354577689820  0.105847757841
   CE2  CLG14     1  0.354577689820  0.105847757841
   CE2  CLG15     1  0.354577689820  0.105847757841
   CE2  CLG16     1  0.354577689820  0.105847757841
   CE2    CN6     1  0.354577689820  0.105847757841
   CE2    CN7     1  0.354577689820  0.105847757841
   CE2   CN7B     1  0.354577689820  0.105847757841
   CE2   CN7E     1  0.354577689820  0.105847757841
   CE2    CN8     1  0.354577689820  0.105847757841
   CE2   CN8B     1  0.354577689820  0.105847757841
   CE2    CN9     1  0.354577689820  0.105847757841
   CE2    CP1     1  0.354577689820  0.105847757841
   CE2    CP2     1  0.354577689820  0.105847757841
   CE2    CP3     1  0.354577689820  0.105847757841
   CE2   CPD1     1  0.354577689820  0.105847757841
   CE2   CR33     1  0.354577689820  0.105847757841
   CE2   CRL1     1  0.354577689820  0.105847757841
   CE2   CRL2     1  0.354577689820  0.105847757841
   CE2     CT     1  0.354577689820  0.105847757841
   CE2    CT1     1  0.354577689820  0.105847757841
   CE2   CT1X     1  0.354577689820  0.105847757841
   CE2    CT2     1  0.354577689820  0.105847757841
   CE2   CT2A     1  0.354577689820  0.105847757841
   CE2   CT2P     1  0.354577689820  0.105847757841
   CE2   CT2X     1  0.354577689820  0.105847757841
   CE2    CT3     1  0.354577689820  0.105847757841
   CE2   CT3X     1  0.354577689820  0.105847757841
   CE2   CTD1     1  0.354577689820  0.105847757841
   CE2   CTL1     1  0.354577689820  0.105847757841
   CE2   CTL2     1  0.354577689820  0.105847757841
   CE2   CTL3     1  0.354577689820  0.105847757841
   CE2   CTL5     1  0.354577689820  0.105847757841
   CE2   CTO1     1  0.354577689820  0.105847757841
   CE2   CTO2     1  0.354577689820  0.105847757841
   CE2     HP     1  0.306308797271  0.183333694448
   CE2      N     1  0.350123196229  0.010584775784
   CE2  NC2D1     1  0.323396234685  0.473365563598
   CE2  NG2S0     1  0.350123196229  0.010584775784
   CE2  NG2S1     1  0.323396234685  0.473365563598
   CE2    NH1     1  0.323396234685  0.473365563598
   CE2    NHL     1  0.323396234685  0.473365563598
   CE2      O     1  0.310032753913  0.366667388896
   CE2     OB     1  0.310032753913  0.366667388896
   CE2    OBL     1  0.310032753913  0.366667388896
   CE2  OC2D1     1  0.310032753913  0.366667388896
   CE2  OC2D3     1  0.310032753913  0.366667388896
   CE2  OC2D4     1  0.310032753913  0.366667388896
   CE2    OCA     1  0.310032753913  0.366667388896
   CE2  OG2D1     1  0.310032753913  0.366667388896
   CE2  OG2D3     1  0.310032753913  0.366667388896
   CE2   OLG1     1  0.310032753913  0.366667388896
  CE3P  CG301     1  0.321748072056  0.179522368790
  CE3P  CG311     1  0.321748072056  0.179522368790
  CE3P  CG314     1  0.321748072056  0.179522368790
  CE3P  CG321     1  0.321748072056  0.179522368790
  CE3P  CG324     1  0.321748072056  0.179522368790
  CE3P  CG331     1  0.321748072056  0.179522368790
  CE3P  CG334     1  0.321748072056  0.179522368790
  CE3P CG3C31     1  0.321748072056  0.179522368790
  CE3P CG3C41     1  0.321748072056  0.179522368790
  CE3P CG3C50     1  0.321748072056  0.179522368790
  CE3P CG3C51     1  0.321748072056  0.179522368790
  CE3P CG3C52     1  0.321748072056  0.179522368790
  CE3P CG3C53     1  0.321748072056  0.179522368790
  CE3P CG3C54     1  0.321748072056  0.179522368790
  CE3P CG3RC1     1  0.321748072056  0.179522368790
  CE3P  CLG11     1  0.321748072056  0.179522368790
  CE3P  CLG12     1  0.321748072056  0.179522368790
  CE3P  CLG13     1  0.321748072056  0.179522368790
  CE3P  CLG14     1  0.321748072056  0.179522368790
  CE3P  CLG15     1  0.321748072056  0.179522368790
  CE3P  CLG16     1  0.321748072056  0.179522368790
  CE3P    CN6     1  0.321748072056  0.179522368790
  CE3P    CN7     1  0.321748072056  0.179522368790
  CE3P   CN7B     1  0.321748072056  0.179522368790
  CE3P   CN7E     1  0.321748072056  0.179522368790
  CE3P    CN8     1  0.321748072056  0.179522368790
  CE3P   CN8B     1  0.321748072056  0.179522368790
  CE3P    CN9     1  0.321748072056  0.179522368790
  CE3P    CP1     1  0.321748072056  0.179522368790
  CE3P    CP2     1  0.321748072056  0.179522368790
  CE3P    CP3     1  0.321748072056  0.179522368790
  CE3P   CPD1     1  0.321748072056  0.179522368790
  CE3P   CR33     1  0.321748072056  0.179522368790
  CE3P   CRL1     1  0.321748072056  0.179522368790
  CE3P   CRL2     1  0.321748072056  0.179522368790
  CE3P     CT     1  0.321748072056  0.179522368790
  CE3P    CT1     1  0.321748072056  0.179522368790
  CE3P   CT1X     1  0.321748072056  0.179522368790
  CE3P    CT2     1  0.321748072056  0.179522368790
  CE3P   CT2A     1  0.321748072056  0.179522368790
  CE3P   CT2P     1  0.321748072056  0.179522368790
  CE3P   CT2X     1  0.321748072056  0.179522368790
  CE3P    CT3     1  0.321748072056  0.179522368790
  CE3P   CT3X     1  0.321748072056  0.179522368790
  CE3P   CTD1     1  0.321748072056  0.179522368790
  CE3P   CTL1     1  0.321748072056  0.179522368790
  CE3P   CTL2     1  0.321748072056  0.179522368790
  CE3P   CTL3     1  0.321748072056  0.179522368790
  CE3P   CTL5     1  0.321748072056  0.179522368790
  CE3P   CTO1     1  0.321748072056  0.179522368790
  CE3P   CTO2     1  0.321748072056  0.179522368790
  CE3P     HP     1  0.273479179508  0.310941863840
  CE3P      N     1  0.317293578466  0.017952236879
  CE3P  NC2D1     1  0.290566616921  0.802848440193
  CE3P  NG2S0     1  0.317293578466  0.017952236879
  CE3P  NG2S1     1  0.290566616921  0.802848440193
  CE3P    NH1     1  0.290566616921  0.802848440193
  CE3P    NHL     1  0.290566616921  0.802848440193
  CE3P      O     1  0.277203136149  0.621883727679
  CE3P     OB     1  0.277203136149  0.621883727679
  CE3P    OBL     1  0.277203136149  0.621883727679
  CE3P  OC2D1     1  0.277203136149  0.621883727679
  CE3P  OC2D3     1  0.277203136149  0.621883727679
  CE3P  OC2D4     1  0.277203136149  0.621883727679
  CE3P    OCA     1  0.277203136149  0.621883727679
  CE3P  OG2D1     1  0.277203136149  0.621883727679
  CE3P  OG2D3     1  0.277203136149  0.621883727679
  CE3P   OLG1     1  0.277203136149  0.621883727679
  CEL1  CG301     1  0.355468588538  0.109105371453
  CEL1  CG311     1  0.355468588538  0.109105371453
  CEL1  CG314     1  0.355468588538  0.109105371453
  CEL1  CG321     1  0.355468588538  0.109105371453
  CEL1  CG324     1  0.355468588538  0.109105371453
  CEL1  CG331     1  0.355468588538  0.109105371453
  CEL1  CG334     1  0.355468588538  0.109105371453
  CEL1 CG3C31     1  0.355468588538  0.109105371453
  CEL1 CG3C41     1  0.355468588538  0.109105371453
  CEL1 CG3C50     1  0.355468588538  0.109105371453
  CEL1 CG3C51     1  0.355468588538  0.109105371453
  CEL1 CG3C52     1  0.355468588538  0.109105371453
  CEL1 CG3C53     1  0.355468588538  0.109105371453
  CEL1 CG3C54     1  0.355468588538  0.109105371453
  CEL1 CG3RC1     1  0.355468588538  0.109105371453
  CEL1  CLG11     1  0.355468588538  0.109105371453
  CEL1  CLG12     1  0.355468588538  0.109105371453
  CEL1  CLG13     1  0.355468588538  0.109105371453
  CEL1  CLG14     1  0.355468588538  0.109105371453
  CEL1  CLG15     1  0.355468588538  0.109105371453
  CEL1  CLG16     1  0.355468588538  0.109105371453
  CEL1    CN6     1  0.355468588538  0.109105371453
  CEL1    CN7     1  0.355468588538  0.109105371453
  CEL1   CN7B     1  0.355468588538  0.109105371453
  CEL1   CN7E     1  0.355468588538  0.109105371453
  CEL1    CN8     1  0.355468588538  0.109105371453
  CEL1   CN8B     1  0.355468588538  0.109105371453
  CEL1    CN9     1  0.355468588538  0.109105371453
  CEL1    CP1     1  0.355468588538  0.109105371453
  CEL1    CP2     1  0.355468588538  0.109105371453
  CEL1    CP3     1  0.355468588538  0.109105371453
  CEL1   CPD1     1  0.355468588538  0.109105371453
  CEL1   CR33     1  0.355468588538  0.109105371453
  CEL1   CRL1     1  0.355468588538  0.109105371453
  CEL1   CRL2     1  0.355468588538  0.109105371453
  CEL1     CT     1  0.355468588538  0.109105371453
  CEL1    CT1     1  0.355468588538  0.109105371453
  CEL1   CT1X     1  0.355468588538  0.109105371453
  CEL1    CT2     1  0.355468588538  0.109105371453
  CEL1   CT2A     1  0.355468588538  0.109105371453
  CEL1   CT2P     1  0.355468588538  0.109105371453
  CEL1   CT2X     1  0.355468588538  0.109105371453
  CEL1    CT3     1  0.355468588538  0.109105371453
  CEL1   CT3X     1  0.355468588538  0.109105371453
  CEL1   CTD1     1  0.355468588538  0.109105371453
  CEL1   CTL1     1  0.355468588538  0.109105371453
  CEL1   CTL2     1  0.355468588538  0.109105371453
  CEL1   CTL3     1  0.355468588538  0.109105371453
  CEL1   CTL5     1  0.355468588538  0.109105371453
  CEL1   CTO1     1  0.355468588538  0.109105371453
  CEL1   CTO2     1  0.355468588538  0.109105371453
  CEL1     HP     1  0.307199695989  0.188976046736
  CEL1      N     1  0.351014094947  0.010910537145
  CEL1  NC2D1     1  0.324287133403  0.487934054561
  CEL1  NG2S0     1  0.351014094947  0.010910537145
  CEL1  NG2S1     1  0.324287133403  0.487934054561
  CEL1    NH1     1  0.324287133403  0.487934054561
  CEL1    NHL     1  0.324287133403  0.487934054561
  CEL1      O     1  0.310923652631  0.377952093472
  CEL1     OB     1  0.310923652631  0.377952093472
  CEL1    OBL     1  0.310923652631  0.377952093472
  CEL1  OC2D1     1  0.310923652631  0.377952093472
  CEL1  OC2D3     1  0.310923652631  0.377952093472
  CEL1  OC2D4     1  0.310923652631  0.377952093472
  CEL1    OCA     1  0.310923652631  0.377952093472
  CEL1  OG2D1     1  0.310923652631  0.377952093472
  CEL1  OG2D3     1  0.310923652631  0.377952093472
  CEL1   OLG1     1  0.310923652631  0.377952093472
  CEL2  CG301     1  0.354577689820  0.105847757841
  CEL2  CG311     1  0.354577689820  0.105847757841
  CEL2  CG314     1  0.354577689820  0.105847757841
  CEL2  CG321     1  0.354577689820  0.105847757841
  CEL2  CG324     1  0.354577689820  0.105847757841
  CEL2  CG331     1  0.354577689820  0.105847757841
  CEL2  CG334     1  0.354577689820  0.105847757841
  CEL2 CG3C31     1  0.354577689820  0.105847757841
  CEL2 CG3C41     1  0.354577689820  0.105847757841
  CEL2 CG3C50     1  0.354577689820  0.105847757841
  CEL2 CG3C51     1  0.354577689820  0.105847757841
  CEL2 CG3C52     1  0.354577689820  0.105847757841
  CEL2 CG3C53     1  0.354577689820  0.105847757841
  CEL2 CG3C54     1  0.354577689820  0.105847757841
  CEL2 CG3RC1     1  0.354577689820  0.105847757841
  CEL2  CLG11     1  0.354577689820  0.105847757841
  CEL2  CLG12     1  0.354577689820  0.105847757841
  CEL2  CLG13     1  0.354577689820  0.105847757841
  CEL2  CLG14     1  0.354577689820  0.105847757841
  CEL2  CLG15     1  0.354577689820  0.105847757841
  CEL2  CLG16     1  0.354577689820  0.105847757841
  CEL2    CN6     1  0.354577689820  0.105847757841
  CEL2    CN7     1  0.354577689820  0.105847757841
  CEL2   CN7B     1  0.354577689820  0.105847757841
  CEL2   CN7E     1  0.354577689820  0.105847757841
  CEL2    CN8     1  0.354577689820  0.105847757841
  CEL2   CN8B     1  0.354577689820  0.105847757841
  CEL2    CN9     1  0.354577689820  0.105847757841
  CEL2    CP1     1  0.354577689820  0.105847757841
  CEL2    CP2     1  0.354577689820  0.105847757841
  CEL2    CP3     1  0.354577689820  0.105847757841
  CEL2   CPD1     1  0.354577689820  0.105847757841
  CEL2   CR33     1  0.354577689820  0.105847757841
  CEL2   CRL1     1  0.354577689820  0.105847757841
  CEL2   CRL2     1  0.354577689820  0.105847757841
  CEL2     CT     1  0.354577689820  0.105847757841
  CEL2    CT1     1  0.354577689820  0.105847757841
  CEL2   CT1X     1  0.354577689820  0.105847757841
  CEL2    CT2     1  0.354577689820  0.105847757841
  CEL2   CT2A     1  0.354577689820  0.105847757841
  CEL2   CT2P     1  0.354577689820  0.105847757841
  CEL2   CT2X     1  0.354577689820  0.105847757841
  CEL2    CT3     1  0.354577689820  0.105847757841
  CEL2   CT3X     1  0.354577689820  0.105847757841
  CEL2   CTD1     1  0.354577689820  0.105847757841
  CEL2   CTL1     1  0.354577689820  0.105847757841
  CEL2   CTL2     1  0.354577689820  0.105847757841
  CEL2   CTL3     1  0.354577689820  0.105847757841
  CEL2   CTL5     1  0.354577689820  0.105847757841
  CEL2   CTO1     1  0.354577689820  0.105847757841
  CEL2   CTO2     1  0.354577689820  0.105847757841
  CEL2     HP     1  0.306308797271  0.183333694448
  CEL2      N     1  0.350123196229  0.010584775784
  CEL2  NC2D1     1  0.323396234685  0.473365563598
  CEL2  NG2S0     1  0.350123196229  0.010584775784
  CEL2  NG2S1     1  0.323396234685  0.473365563598
  CEL2    NH1     1  0.323396234685  0.473365563598
  CEL2    NHL     1  0.323396234685  0.473365563598
  CEL2      O     1  0.310032753913  0.366667388896
  CEL2     OB     1  0.310032753913  0.366667388896
  CEL2    OBL     1  0.310032753913  0.366667388896
  CEL2  OC2D1     1  0.310032753913  0.366667388896
  CEL2  OC2D3     1  0.310032753913  0.366667388896
  CEL2  OC2D4     1  0.310032753913  0.366667388896
  CEL2    OCA     1  0.310032753913  0.366667388896
  CEL2  OG2D1     1  0.310032753913  0.366667388896
  CEL2  OG2D3     1  0.310032753913  0.366667388896
  CEL2   OLG1     1  0.310032753913  0.366667388896
  CEL3  CG301     1  0.355468588538  0.109105371453
  CEL3  CG311     1  0.355468588538  0.109105371453
  CEL3  CG314     1  0.355468588538  0.109105371453
  CEL3  CG321     1  0.355468588538  0.109105371453
  CEL3  CG324     1  0.355468588538  0.109105371453
  CEL3  CG331     1  0.355468588538  0.109105371453
  CEL3  CG334     1  0.355468588538  0.109105371453
  CEL3 CG3C31     1  0.355468588538  0.109105371453
  CEL3 CG3C41     1  0.355468588538  0.109105371453
  CEL3 CG3C50     1  0.355468588538  0.109105371453
  CEL3 CG3C51     1  0.355468588538  0.109105371453
  CEL3 CG3C52     1  0.355468588538  0.109105371453
  CEL3 CG3C53     1  0.355468588538  0.109105371453
  CEL3 CG3C54     1  0.355468588538  0.109105371453
  CEL3 CG3RC1     1  0.355468588538  0.109105371453
  CEL3  CLG11     1  0.355468588538  0.109105371453
  CEL3  CLG12     1  0.355468588538  0.109105371453
  CEL3  CLG13     1  0.355468588538  0.109105371453
  CEL3  CLG14     1  0.355468588538  0.109105371453
  CEL3  CLG15     1  0.355468588538  0.109105371453
  CEL3  CLG16     1  0.355468588538  0.109105371453
  CEL3    CN6     1  0.355468588538  0.109105371453
  CEL3    CN7     1  0.355468588538  0.109105371453
  CEL3   CN7B     1  0.355468588538  0.109105371453
  CEL3   CN7E     1  0.355468588538  0.109105371453
  CEL3    CN8     1  0.355468588538  0.109105371453
  CEL3   CN8B     1  0.355468588538  0.109105371453
  CEL3    CN9     1  0.355468588538  0.109105371453
  CEL3    CP1     1  0.355468588538  0.109105371453
  CEL3    CP2     1  0.355468588538  0.109105371453
  CEL3    CP3     1  0.355468588538  0.109105371453
  CEL3   CPD1     1  0.355468588538  0.109105371453
  CEL3   CR33     1  0.355468588538  0.109105371453
  CEL3   CRL1     1  0.355468588538  0.109105371453
  CEL3   CRL2     1  0.355468588538  0.109105371453
  CEL3     CT     1  0.355468588538  0.109105371453
  CEL3    CT1     1  0.355468588538  0.109105371453
  CEL3   CT1X     1  0.355468588538  0.109105371453
  CEL3    CT2     1  0.355468588538  0.109105371453
  CEL3   CT2A     1  0.355468588538  0.109105371453
  CEL3   CT2P     1  0.355468588538  0.109105371453
  CEL3   CT2X     1  0.355468588538  0.109105371453
  CEL3    CT3     1  0.355468588538  0.109105371453
  CEL3   CT3X     1  0.355468588538  0.109105371453
  CEL3   CTD1     1  0.355468588538  0.109105371453
  CEL3   CTL1     1  0.355468588538  0.109105371453
  CEL3   CTL2     1  0.355468588538  0.109105371453
  CEL3   CTL3     1  0.355468588538  0.109105371453
  CEL3   CTL5     1  0.355468588538  0.109105371453
  CEL3   CTO1     1  0.355468588538  0.109105371453
  CEL3   CTO2     1  0.355468588538  0.109105371453
  CEL3     HP     1  0.307199695989  0.188976046736
  CEL3      N     1  0.351014094947  0.010910537145
  CEL3  NC2D1     1  0.324287133403  0.487934054561
  CEL3  NG2S0     1  0.351014094947  0.010910537145
  CEL3  NG2S1     1  0.324287133403  0.487934054561
  CEL3    NH1     1  0.324287133403  0.487934054561
  CEL3    NHL     1  0.324287133403  0.487934054561
  CEL3      O     1  0.310923652631  0.377952093472
  CEL3     OB     1  0.310923652631  0.377952093472
  CEL3    OBL     1  0.310923652631  0.377952093472
  CEL3  OC2D1     1  0.310923652631  0.377952093472
  CEL3  OC2D3     1  0.310923652631  0.377952093472
  CEL3  OC2D4     1  0.310923652631  0.377952093472
  CEL3    OCA     1  0.310923652631  0.377952093472
  CEL3  OG2D1     1  0.310923652631  0.377952093472
  CEL3  OG2D3     1  0.310923652631  0.377952093472
  CEL3   OLG1     1  0.310923652631  0.377952093472
   CES  CG301     1  0.356359487256  0.182376331798
   CES  CG311     1  0.356359487256  0.182376331798
   CES  CG314     1  0.356359487256  0.182376331798
   CES  CG321     1  0.356359487256  0.182376331798
   CES  CG324     1  0.356359487256  0.182376331798
   CES  CG331     1  0.356359487256  0.182376331798
   CES  CG334     1  0.356359487256  0.182376331798
   CES CG3C31     1  0.356359487256  0.182376331798
   CES CG3C41     1  0.356359487256  0.182376331798
   CES CG3C50     1  0.356359487256  0.182376331798
   CES CG3C51     1  0.356359487256  0.182376331798
   CES CG3C52     1  0.356359487256  0.182376331798
   CES CG3C53     1  0.356359487256  0.182376331798
   CES CG3C54     1  0.356359487256  0.182376331798
   CES CG3RC1     1  0.356359487256  0.182376331798
   CES  CLG11     1  0.356359487256  0.182376331798
   CES  CLG12     1  0.356359487256  0.182376331798
   CES  CLG13     1  0.356359487256  0.182376331798
   CES  CLG14     1  0.356359487256  0.182376331798
   CES  CLG15     1  0.356359487256  0.182376331798
   CES  CLG16     1  0.356359487256  0.182376331798
   CES    CN6     1  0.356359487256  0.182376331798
   CES    CN7     1  0.356359487256  0.182376331798
   CES   CN7B     1  0.356359487256  0.182376331798
   CES   CN7E     1  0.356359487256  0.182376331798
   CES    CN8     1  0.356359487256  0.182376331798
   CES   CN8B     1  0.356359487256  0.182376331798
   CES    CN9     1  0.356359487256  0.182376331798
   CES    CP1     1  0.356359487256  0.182376331798
   CES    CP2     1  0.356359487256  0.182376331798
   CES    CP3     1  0.356359487256  0.182376331798
   CES   CPD1     1  0.356359487256  0.182376331798
   CES   CR33     1  0.356359487256  0.182376331798
   CES   CRL1     1  0.356359487256  0.182376331798
   CES   CRL2     1  0.356359487256  0.182376331798
   CES     CT     1  0.356359487256  0.182376331798
   CES    CT1     1  0.356359487256  0.182376331798
   CES   CT1X     1  0.356359487256  0.182376331798
   CES    CT2     1  0.356359487256  0.182376331798
   CES   CT2A     1  0.356359487256  0.182376331798
   CES   CT2P     1  0.356359487256  0.182376331798
   CES   CT2X     1  0.356359487256  0.182376331798
   CES    CT3     1  0.356359487256  0.182376331798
   CES   CT3X     1  0.356359487256  0.182376331798
   CES   CTD1     1  0.356359487256  0.182376331798
   CES   CTL1     1  0.356359487256  0.182376331798
   CES   CTL2     1  0.356359487256  0.182376331798
   CES   CTL3     1  0.356359487256  0.182376331798
   CES   CTL5     1  0.356359487256  0.182376331798
   CES   CTO1     1  0.356359487256  0.182376331798
   CES   CTO2     1  0.356359487256  0.182376331798
   CES     HP     1  0.308090594707  0.315885072772
   CES      N     1  0.351904993665  0.018237633180
   CES  NC2D1     1  0.325178032121  0.815611750774
   CES  NG2S0     1  0.351904993665  0.018237633180
   CES  NG2S1     1  0.325178032121  0.815611750774
   CES    NH1     1  0.325178032121  0.815611750774
   CES    NHL     1  0.325178032121  0.815611750774
   CES      O     1  0.311814551349  0.631770145543
   CES     OB     1  0.311814551349  0.631770145543
   CES    OBL     1  0.311814551349  0.631770145543
   CES  OC2D1     1  0.311814551349  0.631770145543
   CES  OC2D3     1  0.311814551349  0.631770145543
   CES  OC2D4     1  0.311814551349  0.631770145543
   CES    OCA     1  0.311814551349  0.631770145543
   CES  OG2D1     1  0.311814551349  0.631770145543
   CES  OG2D3     1  0.311814551349  0.631770145543
   CES   OLG1     1  0.311814551349  0.631770145543
   CF1  CG301     1  0.338541512893  0.102486650838
   CF1  CG311     1  0.338541512893  0.102486650838
   CF1  CG314     1  0.338541512893  0.102486650838
   CF1  CG321     1  0.338541512893  0.102486650838
   CF1  CG324     1  0.338541512893  0.102486650838
   CF1  CG331     1  0.338541512893  0.102486650838
   CF1  CG334     1  0.338541512893  0.102486650838
   CF1 CG3C31     1  0.338541512893  0.102486650838
   CF1 CG3C41     1  0.338541512893  0.102486650838
   CF1 CG3C50     1  0.338541512893  0.102486650838
   CF1 CG3C51     1  0.338541512893  0.102486650838
   CF1 CG3C52     1  0.338541512893  0.102486650838
   CF1 CG3C53     1  0.338541512893  0.102486650838
   CF1 CG3C54     1  0.338541512893  0.102486650838
   CF1 CG3RC1     1  0.338541512893  0.102486650838
   CF1  CLG11     1  0.338541512893  0.102486650838
   CF1  CLG12     1  0.338541512893  0.102486650838
   CF1  CLG13     1  0.338541512893  0.102486650838
   CF1  CLG14     1  0.338541512893  0.102486650838
   CF1  CLG15     1  0.338541512893  0.102486650838
   CF1  CLG16     1  0.338541512893  0.102486650838
   CF1    CN6     1  0.338541512893  0.102486650838
   CF1    CN7     1  0.338541512893  0.102486650838
   CF1   CN7B     1  0.338541512893  0.102486650838
   CF1   CN7E     1  0.338541512893  0.102486650838
   CF1    CN8     1  0.338541512893  0.102486650838
   CF1   CN8B     1  0.338541512893  0.102486650838
   CF1    CN9     1  0.338541512893  0.102486650838
   CF1    CP1     1  0.338541512893  0.102486650838
   CF1    CP2     1  0.338541512893  0.102486650838
   CF1    CP3     1  0.338541512893  0.102486650838
   CF1   CPD1     1  0.338541512893  0.102486650838
   CF1   CR33     1  0.338541512893  0.102486650838
   CF1   CRL1     1  0.338541512893  0.102486650838
   CF1   CRL2     1  0.338541512893  0.102486650838
   CF1     CT     1  0.338541512893  0.102486650838
   CF1    CT1     1  0.338541512893  0.102486650838
   CF1   CT1X     1  0.338541512893  0.102486650838
   CF1    CT2     1  0.338541512893  0.102486650838
   CF1   CT2A     1  0.338541512893  0.102486650838
   CF1   CT2P     1  0.338541512893  0.102486650838
   CF1   CT2X     1  0.338541512893  0.102486650838
   CF1    CT3     1  0.338541512893  0.102486650838
   CF1   CT3X     1  0.338541512893  0.102486650838
   CF1   CTD1     1  0.338541512893  0.102486650838
   CF1   CTL1     1  0.338541512893  0.102486650838
   CF1   CTL2     1  0.338541512893  0.102486650838
   CF1   CTL3     1  0.338541512893  0.102486650838
   CF1   CTL5     1  0.338541512893  0.102486650838
   CF1   CTO1     1  0.338541512893  0.102486650838
   CF1   CTO2     1  0.338541512893  0.102486650838
   CF1     HP     1  0.290272620344  0.177512086349
   CF1      N     1  0.334087019303  0.010248665084
   CF1  NC2D1     1  0.307360057758  0.458334236120
   CF1  NG2S0     1  0.334087019303  0.010248665084
   CF1  NG2S1     1  0.307360057758  0.458334236120
   CF1    NH1     1  0.307360057758  0.458334236120
   CF1    NHL     1  0.307360057758  0.458334236120
   CF1      O     1  0.293996576986  0.355024172698
   CF1     OB     1  0.293996576986  0.355024172698
   CF1    OBL     1  0.293996576986  0.355024172698
   CF1  OC2D1     1  0.293996576986  0.355024172698
   CF1  OC2D3     1  0.293996576986  0.355024172698
   CF1  OC2D4     1  0.293996576986  0.355024172698
   CF1    OCA     1  0.293996576986  0.355024172698
   CF1  OG2D1     1  0.293996576986  0.355024172698
   CF1  OG2D3     1  0.293996576986  0.355024172698
   CF1   OLG1     1  0.293996576986  0.355024172698
   CF2  CG301     1  0.351904993665  0.085746484010
   CF2  CG311     1  0.351904993665  0.085746484010
   CF2  CG314     1  0.351904993665  0.085746484010
   CF2  CG321     1  0.351904993665  0.085746484010
   CF2  CG324     1  0.351904993665  0.085746484010
   CF2  CG331     1  0.351904993665  0.085746484010
   CF2  CG334     1  0.351904993665  0.085746484010
   CF2 CG3C31     1  0.351904993665  0.085746484010
   CF2 CG3C41     1  0.351904993665  0.085746484010
   CF2 CG3C50     1  0.351904993665  0.085746484010
   CF2 CG3C51     1  0.351904993665  0.085746484010
   CF2 CG3C52     1  0.351904993665  0.085746484010
   CF2 CG3C53     1  0.351904993665  0.085746484010
   CF2 CG3C54     1  0.351904993665  0.085746484010
   CF2 CG3RC1     1  0.351904993665  0.085746484010
   CF2  CLG11     1  0.351904993665  0.085746484010
   CF2  CLG12     1  0.351904993665  0.085746484010
   CF2  CLG13     1  0.351904993665  0.085746484010
   CF2  CLG14     1  0.351904993665  0.085746484010
   CF2  CLG15     1  0.351904993665  0.085746484010
   CF2  CLG16     1  0.351904993665  0.085746484010
   CF2    CN6     1  0.351904993665  0.085746484010
   CF2    CN7     1  0.351904993665  0.085746484010
   CF2   CN7B     1  0.351904993665  0.085746484010
   CF2   CN7E     1  0.351904993665  0.085746484010
   CF2    CN8     1  0.351904993665  0.085746484010
   CF2   CN8B     1  0.351904993665  0.085746484010
   CF2    CN9     1  0.351904993665  0.085746484010
   CF2    CP1     1  0.351904993665  0.085746484010
   CF2    CP2     1  0.351904993665  0.085746484010
   CF2    CP3     1  0.351904993665  0.085746484010
   CF2   CPD1     1  0.351904993665  0.085746484010
   CF2   CR33     1  0.351904993665  0.085746484010
   CF2   CRL1     1  0.351904993665  0.085746484010
   CF2   CRL2     1  0.351904993665  0.085746484010
   CF2     CT     1  0.351904993665  0.085746484010
   CF2    CT1     1  0.351904993665  0.085746484010
   CF2   CT1X     1  0.351904993665  0.085746484010
   CF2    CT2     1  0.351904993665  0.085746484010
   CF2   CT2A     1  0.351904993665  0.085746484010
   CF2   CT2P     1  0.351904993665  0.085746484010
   CF2   CT2X     1  0.351904993665  0.085746484010
   CF2    CT3     1  0.351904993665  0.085746484010
   CF2   CT3X     1  0.351904993665  0.085746484010
   CF2   CTD1     1  0.351904993665  0.085746484010
   CF2   CTL1     1  0.351904993665  0.085746484010
   CF2   CTL2     1  0.351904993665  0.085746484010
   CF2   CTL3     1  0.351904993665  0.085746484010
   CF2   CTL5     1  0.351904993665  0.085746484010
   CF2   CTO1     1  0.351904993665  0.085746484010
   CF2   CTO2     1  0.351904993665  0.085746484010
   CF2     HP     1  0.303636101117  0.148517266875
   CF2      N     1  0.347450500075  0.008574648401
   CF2  NC2D1     1  0.320723538531  0.383469934154
   CF2  NG2S0     1  0.347450500075  0.008574648401
   CF2  NG2S1     1  0.320723538531  0.383469934154
   CF2    NH1     1  0.320723538531  0.383469934154
   CF2    NHL     1  0.320723538531  0.383469934154
   CF2      O     1  0.307360057758  0.297034533750
   CF2     OB     1  0.307360057758  0.297034533750
   CF2    OBL     1  0.307360057758  0.297034533750
   CF2  OC2D1     1  0.307360057758  0.297034533750
   CF2  OC2D3     1  0.307360057758  0.297034533750
   CF2  OC2D4     1  0.307360057758  0.297034533750
   CF2    OCA     1  0.307360057758  0.297034533750
   CF2  OG2D1     1  0.307360057758  0.297034533750
   CF2  OG2D3     1  0.307360057758  0.297034533750
   CF2   OLG1     1  0.307360057758  0.297034533750
   CF3  CG301     1  0.374177461619  0.059170695450
   CF3  CG311     1  0.374177461619  0.059170695450
   CF3  CG314     1  0.374177461619  0.059170695450
   CF3  CG321     1  0.374177461619  0.059170695450
   CF3  CG324     1  0.374177461619  0.059170695450
   CF3  CG331     1  0.374177461619  0.059170695450
   CF3  CG334     1  0.374177461619  0.059170695450
   CF3 CG3C31     1  0.374177461619  0.059170695450
   CF3 CG3C41     1  0.374177461619  0.059170695450
   CF3 CG3C50     1  0.374177461619  0.059170695450
   CF3 CG3C51     1  0.374177461619  0.059170695450
   CF3 CG3C52     1  0.374177461619  0.059170695450
   CF3 CG3C53     1  0.374177461619  0.059170695450
   CF3 CG3C54     1  0.374177461619  0.059170695450
   CF3 CG3RC1     1  0.374177461619  0.059170695450
   CF3  CLG11     1  0.374177461619  0.059170695450
   CF3  CLG12     1  0.374177461619  0.059170695450
   CF3  CLG13     1  0.374177461619  0.059170695450
   CF3  CLG14     1  0.374177461619  0.059170695450
   CF3  CLG15     1  0.374177461619  0.059170695450
   CF3  CLG16     1  0.374177461619  0.059170695450
   CF3    CN6     1  0.374177461619  0.059170695450
   CF3    CN7     1  0.374177461619  0.059170695450
   CF3   CN7B     1  0.374177461619  0.059170695450
   CF3   CN7E     1  0.374177461619  0.059170695450
   CF3    CN8     1  0.374177461619  0.059170695450
   CF3   CN8B     1  0.374177461619  0.059170695450
   CF3    CN9     1  0.374177461619  0.059170695450
   CF3    CP1     1  0.374177461619  0.059170695450
   CF3    CP2     1  0.374177461619  0.059170695450
   CF3    CP3     1  0.374177461619  0.059170695450
   CF3   CPD1     1  0.374177461619  0.059170695450
   CF3   CR33     1  0.374177461619  0.059170695450
   CF3   CRL1     1  0.374177461619  0.059170695450
   CF3   CRL2     1  0.374177461619  0.059170695450
   CF3     CT     1  0.374177461619  0.059170695450
   CF3    CT1     1  0.374177461619  0.059170695450
   CF3   CT1X     1  0.374177461619  0.059170695450
   CF3    CT2     1  0.374177461619  0.059170695450
   CF3   CT2A     1  0.374177461619  0.059170695450
   CF3   CT2P     1  0.374177461619  0.059170695450
   CF3   CT2X     1  0.374177461619  0.059170695450
   CF3    CT3     1  0.374177461619  0.059170695450
   CF3   CT3X     1  0.374177461619  0.059170695450
   CF3   CTD1     1  0.374177461619  0.059170695450
   CF3   CTL1     1  0.374177461619  0.059170695450
   CF3   CTL2     1  0.374177461619  0.059170695450
   CF3   CTL3     1  0.374177461619  0.059170695450
   CF3   CTL5     1  0.374177461619  0.059170695450
   CF3   CTO1     1  0.374177461619  0.059170695450
   CF3   CTO2     1  0.374177461619  0.059170695450
   CF3     HP     1  0.325908569070  0.102486650838
   CF3      N     1  0.369722968028  0.005917069545
   CF3  NC2D1     1  0.342996006484  0.264619394603
   CF3  NG2S0     1  0.369722968028  0.005917069545
   CF3  NG2S1     1  0.342996006484  0.264619394603
   CF3    NH1     1  0.342996006484  0.264619394603
   CF3    NHL     1  0.342996006484  0.264619394603
   CF3      O     1  0.329632525712  0.204973301676
   CF3     OB     1  0.329632525712  0.204973301676
   CF3    OBL     1  0.329632525712  0.204973301676
   CF3  OC2D1     1  0.329632525712  0.204973301676
   CF3  OC2D3     1  0.329632525712  0.204973301676
   CF3  OC2D4     1  0.329632525712  0.204973301676
   CF3    OCA     1  0.329632525712  0.204973301676
   CF3  OG2D1     1  0.329632525712  0.204973301676
   CF3  OG2D3     1  0.329632525712  0.204973301676
   CF3   OLG1     1  0.329632525712  0.204973301676
 CG1N1  CG301     1  0.335868816739  0.177512086349
 CG1N1  CG311     1  0.335868816739  0.177512086349
 CG1N1  CG314     1  0.335868816739  0.177512086349
 CG1N1  CG321     1  0.335868816739  0.177512086349
 CG1N1  CG324     1  0.335868816739  0.177512086349
 CG1N1  CG331     1  0.335868816739  0.177512086349
 CG1N1  CG334     1  0.335868816739  0.177512086349
 CG1N1 CG3C31     1  0.335868816739  0.177512086349
 CG1N1 CG3C41     1  0.335868816739  0.177512086349
 CG1N1 CG3C50     1  0.335868816739  0.177512086349
 CG1N1 CG3C51     1  0.335868816739  0.177512086349
 CG1N1 CG3C52     1  0.335868816739  0.177512086349
 CG1N1 CG3C53     1  0.335868816739  0.177512086349
 CG1N1 CG3C54     1  0.335868816739  0.177512086349
 CG1N1 CG3RC1     1  0.335868816739  0.177512086349
 CG1N1  CLG11     1  0.335868816739  0.177512086349
 CG1N1  CLG12     1  0.335868816739  0.177512086349
 CG1N1  CLG13     1  0.335868816739  0.177512086349
 CG1N1  CLG14     1  0.335868816739  0.177512086349
 CG1N1  CLG15     1  0.335868816739  0.177512086349
 CG1N1  CLG16     1  0.335868816739  0.177512086349
 CG1N1    CN6     1  0.335868816739  0.177512086349
 CG1N1    CN7     1  0.335868816739  0.177512086349
 CG1N1   CN7B     1  0.335868816739  0.177512086349
 CG1N1   CN7E     1  0.335868816739  0.177512086349
 CG1N1    CN8     1  0.335868816739  0.177512086349
 CG1N1   CN8B     1  0.335868816739  0.177512086349
 CG1N1    CN9     1  0.335868816739  0.177512086349
 CG1N1    CP1     1  0.335868816739  0.177512086349
 CG1N1    CP2     1  0.335868816739  0.177512086349
 CG1N1    CP3     1  0.335868816739  0.177512086349
 CG1N1   CPD1     1  0.335868816739  0.177512086349
 CG1N1   CR33     1  0.335868816739  0.177512086349
 CG1N1   CRL1     1  0.335868816739  0.177512086349
 CG1N1   CRL2     1  0.335868816739  0.177512086349
 CG1N1     CT     1  0.335868816739  0.177512086349
 CG1N1    CT1     1  0.335868816739  0.177512086349
 CG1N1   CT1X     1  0.335868816739  0.177512086349
 CG1N1    CT2     1  0.335868816739  0.177512086349
 CG1N1   CT2A     1  0.335868816739  0.177512086349
 CG1N1   CT2P     1  0.335868816739  0.177512086349
 CG1N1   CT2X     1  0.335868816739  0.177512086349
 CG1N1    CT3     1  0.335868816739  0.177512086349
 CG1N1   CT3X     1  0.335868816739  0.177512086349
 CG1N1   CTD1     1  0.335868816739  0.177512086349
 CG1N1   CTL1     1  0.335868816739  0.177512086349
 CG1N1   CTL2     1  0.335868816739  0.177512086349
 CG1N1   CTL3     1  0.335868816739  0.177512086349
 CG1N1   CTL5     1  0.335868816739  0.177512086349
 CG1N1   CTO1     1  0.335868816739  0.177512086349
 CG1N1   CTO2     1  0.335868816739  0.177512086349
 CG1N1     HP     1  0.287599924190  0.307459952514
 CG1N1      N     1  0.331414323148  0.017751208635
 CG1N1  NC2D1     1  0.304687361604  0.793858183809
 CG1N1  NG2S0     1  0.331414323148  0.017751208635
 CG1N1  NG2S1     1  0.304687361604  0.793858183809
 CG1N1    NH1     1  0.304687361604  0.793858183809
 CG1N1    NHL     1  0.304687361604  0.793858183809
 CG1N1      O     1  0.291323880832  0.614919905028
 CG1N1     OB     1  0.291323880832  0.614919905028
 CG1N1    OBL     1  0.291323880832  0.614919905028
 CG1N1  OC2D1     1  0.291323880832  0.614919905028
 CG1N1  OC2D3     1  0.291323880832  0.614919905028
 CG1N1  OC2D4     1  0.291323880832  0.614919905028
 CG1N1    OCA     1  0.291323880832  0.614919905028
 CG1N1  OG2D1     1  0.291323880832  0.614919905028
 CG1N1  OG2D3     1  0.291323880832  0.614919905028
 CG1N1   OLG1     1  0.291323880832  0.614919905028
 CG1T1  CG301     1  0.333196120584  0.170981810495
 CG1T1  CG311     1  0.333196120584  0.170981810495
 CG1T1  CG314     1  0.333196120584  0.170981810495
 CG1T1  CG321     1  0.333196120584  0.170981810495
 CG1T1  CG324     1  0.333196120584  0.170981810495
 CG1T1  CG331     1  0.333196120584  0.170981810495
 CG1T1  CG334     1  0.333196120584  0.170981810495
 CG1T1 CG3C31     1  0.333196120584  0.170981810495
 CG1T1 CG3C41     1  0.333196120584  0.170981810495
 CG1T1 CG3C50     1  0.333196120584  0.170981810495
 CG1T1 CG3C51     1  0.333196120584  0.170981810495
 CG1T1 CG3C52     1  0.333196120584  0.170981810495
 CG1T1 CG3C53     1  0.333196120584  0.170981810495
 CG1T1 CG3C54     1  0.333196120584  0.170981810495
 CG1T1 CG3RC1     1  0.333196120584  0.170981810495
 CG1T1  CLG11     1  0.333196120584  0.170981810495
 CG1T1  CLG12     1  0.333196120584  0.170981810495
 CG1T1  CLG13     1  0.333196120584  0.170981810495
 CG1T1  CLG14     1  0.333196120584  0.170981810495
 CG1T1  CLG15     1  0.333196120584  0.170981810495
 CG1T1  CLG16     1  0.333196120584  0.170981810495
 CG1T1    CN6     1  0.333196120584  0.170981810495
 CG1T1    CN7     1  0.333196120584  0.170981810495
 CG1T1   CN7B     1  0.333196120584  0.170981810495
 CG1T1   CN7E     1  0.333196120584  0.170981810495
 CG1T1    CN8     1  0.333196120584  0.170981810495
 CG1T1   CN8B     1  0.333196120584  0.170981810495
 CG1T1    CN9     1  0.333196120584  0.170981810495
 CG1T1    CP1     1  0.333196120584  0.170981810495
 CG1T1    CP2     1  0.333196120584  0.170981810495
 CG1T1    CP3     1  0.333196120584  0.170981810495
 CG1T1   CPD1     1  0.333196120584  0.170981810495
 CG1T1   CR33     1  0.333196120584  0.170981810495
 CG1T1   CRL1     1  0.333196120584  0.170981810495
 CG1T1   CRL2     1  0.333196120584  0.170981810495
 CG1T1     CT     1  0.333196120584  0.170981810495
 CG1T1    CT1     1  0.333196120584  0.170981810495
 CG1T1   CT1X     1  0.333196120584  0.170981810495
 CG1T1    CT2     1  0.333196120584  0.170981810495
 CG1T1   CT2A     1  0.333196120584  0.170981810495
 CG1T1   CT2P     1  0.333196120584  0.170981810495
 CG1T1   CT2X     1  0.333196120584  0.170981810495
 CG1T1    CT3     1  0.333196120584  0.170981810495
 CG1T1   CT3X     1  0.333196120584  0.170981810495
 CG1T1   CTD1     1  0.333196120584  0.170981810495
 CG1T1   CTL1     1  0.333196120584  0.170981810495
 CG1T1   CTL2     1  0.333196120584  0.170981810495
 CG1T1   CTL3     1  0.333196120584  0.170981810495
 CG1T1   CTL5     1  0.333196120584  0.170981810495
 CG1T1   CTO1     1  0.333196120584  0.170981810495
 CG1T1   CTO2     1  0.333196120584  0.170981810495
 CG1T1     HP     1  0.284927228036  0.296149182947
 CG1T1      N     1  0.328741626994  0.017098181049
 CG1T1  NC2D1     1  0.302014665450  0.764653902364
 CG1T1  NG2S0     1  0.328741626994  0.017098181049
 CG1T1  NG2S1     1  0.302014665450  0.764653902364
 CG1T1    NH1     1  0.302014665450  0.764653902364
 CG1T1    NHL     1  0.302014665450  0.764653902364
 CG1T1      O     1  0.288651184677  0.592298365893
 CG1T1     OB     1  0.288651184677  0.592298365893
 CG1T1    OBL     1  0.288651184677  0.592298365893
 CG1T1  OC2D1     1  0.288651184677  0.592298365893
 CG1T1  OC2D3     1  0.288651184677  0.592298365893
 CG1T1  OC2D4     1  0.288651184677  0.592298365893
 CG1T1    OCA     1  0.288651184677  0.592298365893
 CG1T1  OG2D1     1  0.288651184677  0.592298365893
 CG1T1  OG2D3     1  0.288651184677  0.592298365893
 CG1T1   OLG1     1  0.288651184677  0.592298365893
 CG1T2  CG301     1  0.346782326036  0.134409982486
 CG1T2  CG311     1  0.346782326036  0.134409982486
 CG1T2  CG314     1  0.346782326036  0.134409982486
 CG1T2  CG321     1  0.346782326036  0.134409982486
 CG1T2  CG324     1  0.346782326036  0.134409982486
 CG1T2  CG331     1  0.346782326036  0.134409982486
 CG1T2  CG334     1  0.346782326036  0.134409982486
 CG1T2 CG3C31     1  0.346782326036  0.134409982486
 CG1T2 CG3C41     1  0.346782326036  0.134409982486
 CG1T2 CG3C50     1  0.346782326036  0.134409982486
 CG1T2 CG3C51     1  0.346782326036  0.134409982486
 CG1T2 CG3C52     1  0.346782326036  0.134409982486
 CG1T2 CG3C53     1  0.346782326036  0.134409982486
 CG1T2 CG3C54     1  0.346782326036  0.134409982486
 CG1T2 CG3RC1     1  0.346782326036  0.134409982486
 CG1T2  CLG11     1  0.346782326036  0.134409982486
 CG1T2  CLG12     1  0.346782326036  0.134409982486
 CG1T2  CLG13     1  0.346782326036  0.134409982486
 CG1T2  CLG14     1  0.346782326036  0.134409982486
 CG1T2  CLG15     1  0.346782326036  0.134409982486
 CG1T2  CLG16     1  0.346782326036  0.134409982486
 CG1T2    CN6     1  0.346782326036  0.134409982486
 CG1T2    CN7     1  0.346782326036  0.134409982486
 CG1T2   CN7B     1  0.346782326036  0.134409982486
 CG1T2   CN7E     1  0.346782326036  0.134409982486
 CG1T2    CN8     1  0.346782326036  0.134409982486
 CG1T2   CN8B     1  0.346782326036  0.134409982486
 CG1T2    CN9     1  0.346782326036  0.134409982486
 CG1T2    CP1     1  0.346782326036  0.134409982486
 CG1T2    CP2     1  0.346782326036  0.134409982486
 CG1T2    CP3     1  0.346782326036  0.134409982486
 CG1T2   CPD1     1  0.346782326036  0.134409982486
 CG1T2   CR33     1  0.346782326036  0.134409982486
 CG1T2   CRL1     1  0.346782326036  0.134409982486
 CG1T2   CRL2     1  0.346782326036  0.134409982486
 CG1T2     CT     1  0.346782326036  0.134409982486
 CG1T2    CT1     1  0.346782326036  0.134409982486
 CG1T2   CT1X     1  0.346782326036  0.134409982486
 CG1T2    CT2     1  0.346782326036  0.134409982486
 CG1T2   CT2A     1  0.346782326036  0.134409982486
 CG1T2   CT2P     1  0.346782326036  0.134409982486
 CG1T2   CT2X     1  0.346782326036  0.134409982486
 CG1T2    CT3     1  0.346782326036  0.134409982486
 CG1T2   CT3X     1  0.346782326036  0.134409982486
 CG1T2   CTD1     1  0.346782326036  0.134409982486
 CG1T2   CTL1     1  0.346782326036  0.134409982486
 CG1T2   CTL2     1  0.346782326036  0.134409982486
 CG1T2   CTL3     1  0.346782326036  0.134409982486
 CG1T2   CTL5     1  0.346782326036  0.134409982486
 CG1T2   CTO1     1  0.346782326036  0.134409982486
 CG1T2   CTO2     1  0.346782326036  0.134409982486
 CG1T2     HP     1  0.298513433487  0.232804918711
 CG1T2      N     1  0.342327832445  0.013440998249
 CG1T2  NC2D1     1  0.315600870901  0.601099715388
 CG1T2  NG2S0     1  0.342327832445  0.013440998249
 CG1T2  NG2S1     1  0.315600870901  0.601099715388
 CG1T2    NH1     1  0.315600870901  0.601099715388
 CG1T2    NHL     1  0.315600870901  0.601099715388
 CG1T2      O     1  0.302237390129  0.465609837422
 CG1T2     OB     1  0.302237390129  0.465609837422
 CG1T2    OBL     1  0.302237390129  0.465609837422
 CG1T2  OC2D1     1  0.302237390129  0.465609837422
 CG1T2  OC2D3     1  0.302237390129  0.465609837422
 CG1T2  OC2D4     1  0.302237390129  0.465609837422
 CG1T2    OCA     1  0.302237390129  0.465609837422
 CG1T2  OG2D1     1  0.302237390129  0.465609837422
 CG1T2  OG2D3     1  0.302237390129  0.465609837422
 CG1T2   OLG1     1  0.302237390129  0.465609837422
CG251O  CG301     1  0.355468588538  0.109105371453
CG251O  CG311     1  0.355468588538  0.109105371453
CG251O  CG314     1  0.355468588538  0.109105371453
CG251O  CG321     1  0.355468588538  0.109105371453
CG251O  CG324     1  0.355468588538  0.109105371453
CG251O  CG331     1  0.355468588538  0.109105371453
CG251O  CG334     1  0.355468588538  0.109105371453
CG251O CG3C31     1  0.355468588538  0.109105371453
CG251O CG3C41     1  0.355468588538  0.109105371453
CG251O CG3C50     1  0.355468588538  0.109105371453
CG251O CG3C51     1  0.355468588538  0.109105371453
CG251O CG3C52     1  0.355468588538  0.109105371453
CG251O CG3C53     1  0.355468588538  0.109105371453
CG251O CG3C54     1  0.355468588538  0.109105371453
CG251O CG3RC1     1  0.355468588538  0.109105371453
CG251O  CLG11     1  0.355468588538  0.109105371453
CG251O  CLG12     1  0.355468588538  0.109105371453
CG251O  CLG13     1  0.355468588538  0.109105371453
CG251O  CLG14     1  0.355468588538  0.109105371453
CG251O  CLG15     1  0.355468588538  0.109105371453
CG251O  CLG16     1  0.355468588538  0.109105371453
CG251O    CN6     1  0.355468588538  0.109105371453
CG251O    CN7     1  0.355468588538  0.109105371453
CG251O   CN7B     1  0.355468588538  0.109105371453
CG251O   CN7E     1  0.355468588538  0.109105371453
CG251O    CN8     1  0.355468588538  0.109105371453
CG251O   CN8B     1  0.355468588538  0.109105371453
CG251O    CN9     1  0.355468588538  0.109105371453
CG251O    CP1     1  0.355468588538  0.109105371453
CG251O    CP2     1  0.355468588538  0.109105371453
CG251O    CP3     1  0.355468588538  0.109105371453
CG251O   CPD1     1  0.355468588538  0.109105371453
CG251O   CR33     1  0.355468588538  0.109105371453
CG251O   CRL1     1  0.355468588538  0.109105371453
CG251O   CRL2     1  0.355468588538  0.109105371453
CG251O     CT     1  0.355468588538  0.109105371453
CG251O    CT1     1  0.355468588538  0.109105371453
CG251O   CT1X     1  0.355468588538  0.109105371453
CG251O    CT2     1  0.355468588538  0.109105371453
CG251O   CT2A     1  0.355468588538  0.109105371453
CG251O   CT2P     1  0.355468588538  0.109105371453
CG251O   CT2X     1  0.355468588538  0.109105371453
CG251O    CT3     1  0.355468588538  0.109105371453
CG251O   CT3X     1  0.355468588538  0.109105371453
CG251O   CTD1     1  0.355468588538  0.109105371453
CG251O   CTL1     1  0.355468588538  0.109105371453
CG251O   CTL2     1  0.355468588538  0.109105371453
CG251O   CTL3     1  0.355468588538  0.109105371453
CG251O   CTL5     1  0.355468588538  0.109105371453
CG251O   CTO1     1  0.355468588538  0.109105371453
CG251O   CTO2     1  0.355468588538  0.109105371453
CG251O     HP     1  0.307199695989  0.188976046736
CG251O      N     1  0.351014094947  0.010910537145
CG251O  NC2D1     1  0.324287133403  0.487934054561
CG251O  NG2S0     1  0.351014094947  0.010910537145
CG251O  NG2S1     1  0.324287133403  0.487934054561
CG251O    NH1     1  0.324287133403  0.487934054561
CG251O    NHL     1  0.324287133403  0.487934054561
CG251O      O     1  0.310923652631  0.377952093472
CG251O     OB     1  0.310923652631  0.377952093472
CG251O    OBL     1  0.310923652631  0.377952093472
CG251O  OC2D1     1  0.310923652631  0.377952093472
CG251O  OC2D3     1  0.310923652631  0.377952093472
CG251O  OC2D4     1  0.310923652631  0.377952093472
CG251O    OCA     1  0.310923652631  0.377952093472
CG251O  OG2D1     1  0.310923652631  0.377952093472
CG251O  OG2D3     1  0.310923652631  0.377952093472
CG251O   OLG1     1  0.310923652631  0.377952093472
CG252O  CG301     1  0.355468588538  0.109105371453
CG252O  CG311     1  0.355468588538  0.109105371453
CG252O  CG314     1  0.355468588538  0.109105371453
CG252O  CG321     1  0.355468588538  0.109105371453
CG252O  CG324     1  0.355468588538  0.109105371453
CG252O  CG331     1  0.355468588538  0.109105371453
CG252O  CG334     1  0.355468588538  0.109105371453
CG252O CG3C31     1  0.355468588538  0.109105371453
CG252O CG3C41     1  0.355468588538  0.109105371453
CG252O CG3C50     1  0.355468588538  0.109105371453
CG252O CG3C51     1  0.355468588538  0.109105371453
CG252O CG3C52     1  0.355468588538  0.109105371453
CG252O CG3C53     1  0.355468588538  0.109105371453
CG252O CG3C54     1  0.355468588538  0.109105371453
CG252O CG3RC1     1  0.355468588538  0.109105371453
CG252O  CLG11     1  0.355468588538  0.109105371453
CG252O  CLG12     1  0.355468588538  0.109105371453
CG252O  CLG13     1  0.355468588538  0.109105371453
CG252O  CLG14     1  0.355468588538  0.109105371453
CG252O  CLG15     1  0.355468588538  0.109105371453
CG252O  CLG16     1  0.355468588538  0.109105371453
CG252O    CN6     1  0.355468588538  0.109105371453
CG252O    CN7     1  0.355468588538  0.109105371453
CG252O   CN7B     1  0.355468588538  0.109105371453
CG252O   CN7E     1  0.355468588538  0.109105371453
CG252O    CN8     1  0.355468588538  0.109105371453
CG252O   CN8B     1  0.355468588538  0.109105371453
CG252O    CN9     1  0.355468588538  0.109105371453
CG252O    CP1     1  0.355468588538  0.109105371453
CG252O    CP2     1  0.355468588538  0.109105371453
CG252O    CP3     1  0.355468588538  0.109105371453
CG252O   CPD1     1  0.355468588538  0.109105371453
CG252O   CR33     1  0.355468588538  0.109105371453
CG252O   CRL1     1  0.355468588538  0.109105371453
CG252O   CRL2     1  0.355468588538  0.109105371453
CG252O     CT     1  0.355468588538  0.109105371453
CG252O    CT1     1  0.355468588538  0.109105371453
CG252O   CT1X     1  0.355468588538  0.109105371453
CG252O    CT2     1  0.355468588538  0.109105371453
CG252O   CT2A     1  0.355468588538  0.109105371453
CG252O   CT2P     1  0.355468588538  0.109105371453
CG252O   CT2X     1  0.355468588538  0.109105371453
CG252O    CT3     1  0.355468588538  0.109105371453
CG252O   CT3X     1  0.355468588538  0.109105371453
CG252O   CTD1     1  0.355468588538  0.109105371453
CG252O   CTL1     1  0.355468588538  0.109105371453
CG252O   CTL2     1  0.355468588538  0.109105371453
CG252O   CTL3     1  0.355468588538  0.109105371453
CG252O   CTL5     1  0.355468588538  0.109105371453
CG252O   CTO1     1  0.355468588538  0.109105371453
CG252O   CTO2     1  0.355468588538  0.109105371453
CG252O     HP     1  0.307199695989  0.188976046736
CG252O      N     1  0.351014094947  0.010910537145
CG252O  NC2D1     1  0.324287133403  0.487934054561
CG252O  NG2S0     1  0.351014094947  0.010910537145
CG252O  NG2S1     1  0.324287133403  0.487934054561
CG252O    NH1     1  0.324287133403  0.487934054561
CG252O    NHL     1  0.324287133403  0.487934054561
CG252O      O     1  0.310923652631  0.377952093472
CG252O     OB     1  0.310923652631  0.377952093472
CG252O    OBL     1  0.310923652631  0.377952093472
CG252O  OC2D1     1  0.310923652631  0.377952093472
CG252O  OC2D3     1  0.310923652631  0.377952093472
CG252O  OC2D4     1  0.310923652631  0.377952093472
CG252O    OCA     1  0.310923652631  0.377952093472
CG252O  OG2D1     1  0.310923652631  0.377952093472
CG252O  OG2D3     1  0.310923652631  0.377952093472
CG252O   OLG1     1  0.310923652631  0.377952093472
CG25C1  CG301     1  0.355468588538  0.109105371453
CG25C1  CG311     1  0.355468588538  0.109105371453
CG25C1  CG314     1  0.355468588538  0.109105371453
CG25C1  CG321     1  0.355468588538  0.109105371453
CG25C1  CG324     1  0.355468588538  0.109105371453
CG25C1  CG331     1  0.355468588538  0.109105371453
CG25C1  CG334     1  0.355468588538  0.109105371453
CG25C1 CG3C31     1  0.355468588538  0.109105371453
CG25C1 CG3C41     1  0.355468588538  0.109105371453
CG25C1 CG3C50     1  0.355468588538  0.109105371453
CG25C1 CG3C51     1  0.355468588538  0.109105371453
CG25C1 CG3C52     1  0.355468588538  0.109105371453
CG25C1 CG3C53     1  0.355468588538  0.109105371453
CG25C1 CG3C54     1  0.355468588538  0.109105371453
CG25C1 CG3RC1     1  0.355468588538  0.109105371453
CG25C1  CLG11     1  0.355468588538  0.109105371453
CG25C1  CLG12     1  0.355468588538  0.109105371453
CG25C1  CLG13     1  0.355468588538  0.109105371453
CG25C1  CLG14     1  0.355468588538  0.109105371453
CG25C1  CLG15     1  0.355468588538  0.109105371453
CG25C1  CLG16     1  0.355468588538  0.109105371453
CG25C1    CN6     1  0.355468588538  0.109105371453
CG25C1    CN7     1  0.355468588538  0.109105371453
CG25C1   CN7B     1  0.355468588538  0.109105371453
CG25C1   CN7E     1  0.355468588538  0.109105371453
CG25C1    CN8     1  0.355468588538  0.109105371453
CG25C1   CN8B     1  0.355468588538  0.109105371453
CG25C1    CN9     1  0.355468588538  0.109105371453
CG25C1    CP1     1  0.355468588538  0.109105371453
CG25C1    CP2     1  0.355468588538  0.109105371453
CG25C1    CP3     1  0.355468588538  0.109105371453
CG25C1   CPD1     1  0.355468588538  0.109105371453
CG25C1   CR33     1  0.355468588538  0.109105371453
CG25C1   CRL1     1  0.355468588538  0.109105371453
CG25C1   CRL2     1  0.355468588538  0.109105371453
CG25C1     CT     1  0.355468588538  0.109105371453
CG25C1    CT1     1  0.355468588538  0.109105371453
CG25C1   CT1X     1  0.355468588538  0.109105371453
CG25C1    CT2     1  0.355468588538  0.109105371453
CG25C1   CT2A     1  0.355468588538  0.109105371453
CG25C1   CT2P     1  0.355468588538  0.109105371453
CG25C1   CT2X     1  0.355468588538  0.109105371453
CG25C1    CT3     1  0.355468588538  0.109105371453
CG25C1   CT3X     1  0.355468588538  0.109105371453
CG25C1   CTD1     1  0.355468588538  0.109105371453
CG25C1   CTL1     1  0.355468588538  0.109105371453
CG25C1   CTL2     1  0.355468588538  0.109105371453
CG25C1   CTL3     1  0.355468588538  0.109105371453
CG25C1   CTL5     1  0.355468588538  0.109105371453
CG25C1   CTO1     1  0.355468588538  0.109105371453
CG25C1   CTO2     1  0.355468588538  0.109105371453
CG25C1     HP     1  0.307199695989  0.188976046736
CG25C1      N     1  0.351014094947  0.010910537145
CG25C1  NC2D1     1  0.324287133403  0.487934054561
CG25C1  NG2S0     1  0.351014094947  0.010910537145
CG25C1  NG2S1     1  0.324287133403  0.487934054561
CG25C1    NH1     1  0.324287133403  0.487934054561
CG25C1    NHL     1  0.324287133403  0.487934054561
CG25C1      O     1  0.310923652631  0.377952093472
CG25C1     OB     1  0.310923652631  0.377952093472
CG25C1    OBL     1  0.310923652631  0.377952093472
CG25C1  OC2D1     1  0.310923652631  0.377952093472
CG25C1  OC2D3     1  0.310923652631  0.377952093472
CG25C1  OC2D4     1  0.310923652631  0.377952093472
CG25C1    OCA     1  0.310923652631  0.377952093472
CG25C1  OG2D1     1  0.310923652631  0.377952093472
CG25C1  OG2D3     1  0.310923652631  0.377952093472
CG25C1   OLG1     1  0.310923652631  0.377952093472
CG25C2  CG301     1  0.355468588538  0.109105371453
CG25C2  CG311     1  0.355468588538  0.109105371453
CG25C2  CG314     1  0.355468588538  0.109105371453
CG25C2  CG321     1  0.355468588538  0.109105371453
CG25C2  CG324     1  0.355468588538  0.109105371453
CG25C2  CG331     1  0.355468588538  0.109105371453
CG25C2  CG334     1  0.355468588538  0.109105371453
CG25C2 CG3C31     1  0.355468588538  0.109105371453
CG25C2 CG3C41     1  0.355468588538  0.109105371453
CG25C2 CG3C50     1  0.355468588538  0.109105371453
CG25C2 CG3C51     1  0.355468588538  0.109105371453
CG25C2 CG3C52     1  0.355468588538  0.109105371453
CG25C2 CG3C53     1  0.355468588538  0.109105371453
CG25C2 CG3C54     1  0.355468588538  0.109105371453
CG25C2 CG3RC1     1  0.355468588538  0.109105371453
CG25C2  CLG11     1  0.355468588538  0.109105371453
CG25C2  CLG12     1  0.355468588538  0.109105371453
CG25C2  CLG13     1  0.355468588538  0.109105371453
CG25C2  CLG14     1  0.355468588538  0.109105371453
CG25C2  CLG15     1  0.355468588538  0.109105371453
CG25C2  CLG16     1  0.355468588538  0.109105371453
CG25C2    CN6     1  0.355468588538  0.109105371453
CG25C2    CN7     1  0.355468588538  0.109105371453
CG25C2   CN7B     1  0.355468588538  0.109105371453
CG25C2   CN7E     1  0.355468588538  0.109105371453
CG25C2    CN8     1  0.355468588538  0.109105371453
CG25C2   CN8B     1  0.355468588538  0.109105371453
CG25C2    CN9     1  0.355468588538  0.109105371453
CG25C2    CP1     1  0.355468588538  0.109105371453
CG25C2    CP2     1  0.355468588538  0.109105371453
CG25C2    CP3     1  0.355468588538  0.109105371453
CG25C2   CPD1     1  0.355468588538  0.109105371453
CG25C2   CR33     1  0.355468588538  0.109105371453
CG25C2   CRL1     1  0.355468588538  0.109105371453
CG25C2   CRL2     1  0.355468588538  0.109105371453
CG25C2     CT     1  0.355468588538  0.109105371453
CG25C2    CT1     1  0.355468588538  0.109105371453
CG25C2   CT1X     1  0.355468588538  0.109105371453
CG25C2    CT2     1  0.355468588538  0.109105371453
CG25C2   CT2A     1  0.355468588538  0.109105371453
CG25C2   CT2P     1  0.355468588538  0.109105371453
CG25C2   CT2X     1  0.355468588538  0.109105371453
CG25C2    CT3     1  0.355468588538  0.109105371453
CG25C2   CT3X     1  0.355468588538  0.109105371453
CG25C2   CTD1     1  0.355468588538  0.109105371453
CG25C2   CTL1     1  0.355468588538  0.109105371453
CG25C2   CTL2     1  0.355468588538  0.109105371453
CG25C2   CTL3     1  0.355468588538  0.109105371453
CG25C2   CTL5     1  0.355468588538  0.109105371453
CG25C2   CTO1     1  0.355468588538  0.109105371453
CG25C2   CTO2     1  0.355468588538  0.109105371453
CG25C2     HP     1  0.307199695989  0.188976046736
CG25C2      N     1  0.351014094947  0.010910537145
CG25C2  NC2D1     1  0.324287133403  0.487934054561
CG25C2  NG2S0     1  0.351014094947  0.010910537145
CG25C2  NG2S1     1  0.324287133403  0.487934054561
CG25C2    NH1     1  0.324287133403  0.487934054561
CG25C2    NHL     1  0.324287133403  0.487934054561
CG25C2      O     1  0.310923652631  0.377952093472
CG25C2     OB     1  0.310923652631  0.377952093472
CG25C2    OBL     1  0.310923652631  0.377952093472
CG25C2  OC2D1     1  0.310923652631  0.377952093472
CG25C2  OC2D3     1  0.310923652631  0.377952093472
CG25C2  OC2D4     1  0.310923652631  0.377952093472
CG25C2    OCA     1  0.310923652631  0.377952093472
CG25C2  OG2D1     1  0.310923652631  0.377952093472
CG25C2  OG2D3     1  0.310923652631  0.377952093472
CG25C2   OLG1     1  0.310923652631  0.377952093472
 CG2D1  CG301     1  0.355468588538  0.109105371453
 CG2D1  CG311     1  0.355468588538  0.109105371453
 CG2D1  CG314     1  0.355468588538  0.109105371453
 CG2D1  CG321     1  0.355468588538  0.109105371453
 CG2D1  CG324     1  0.355468588538  0.109105371453
 CG2D1  CG331     1  0.355468588538  0.109105371453
 CG2D1  CG334     1  0.355468588538  0.109105371453
 CG2D1 CG3C31     1  0.355468588538  0.109105371453
 CG2D1 CG3C41     1  0.355468588538  0.109105371453
 CG2D1 CG3C50     1  0.355468588538  0.109105371453
 CG2D1 CG3C51     1  0.355468588538  0.109105371453
 CG2D1 CG3C52     1  0.355468588538  0.109105371453
 CG2D1 CG3C53     1  0.355468588538  0.109105371453
 CG2D1 CG3C54     1  0.355468588538  0.109105371453
 CG2D1 CG3RC1     1  0.355468588538  0.109105371453
 CG2D1  CLG11     1  0.355468588538  0.109105371453
 CG2D1  CLG12     1  0.355468588538  0.109105371453
 CG2D1  CLG13     1  0.355468588538  0.109105371453
 CG2D1  CLG14     1  0.355468588538  0.109105371453
 CG2D1  CLG15     1  0.355468588538  0.109105371453
 CG2D1  CLG16     1  0.355468588538  0.109105371453
 CG2D1    CN6     1  0.355468588538  0.109105371453
 CG2D1    CN7     1  0.355468588538  0.109105371453
 CG2D1   CN7B     1  0.355468588538  0.109105371453
 CG2D1   CN7E     1  0.355468588538  0.109105371453
 CG2D1    CN8     1  0.355468588538  0.109105371453
 CG2D1   CN8B     1  0.355468588538  0.109105371453
 CG2D1    CN9     1  0.355468588538  0.109105371453
 CG2D1    CP1     1  0.355468588538  0.109105371453
 CG2D1    CP2     1  0.355468588538  0.109105371453
 CG2D1    CP3     1  0.355468588538  0.109105371453
 CG2D1   CPD1     1  0.355468588538  0.109105371453
 CG2D1   CR33     1  0.355468588538  0.109105371453
 CG2D1   CRL1     1  0.355468588538  0.109105371453
 CG2D1   CRL2     1  0.355468588538  0.109105371453
 CG2D1     CT     1  0.355468588538  0.109105371453
 CG2D1    CT1     1  0.355468588538  0.109105371453
 CG2D1   CT1X     1  0.355468588538  0.109105371453
 CG2D1    CT2     1  0.355468588538  0.109105371453
 CG2D1   CT2A     1  0.355468588538  0.109105371453
 CG2D1   CT2P     1  0.355468588538  0.109105371453
 CG2D1   CT2X     1  0.355468588538  0.109105371453
 CG2D1    CT3     1  0.355468588538  0.109105371453
 CG2D1   CT3X     1  0.355468588538  0.109105371453
 CG2D1   CTD1     1  0.355468588538  0.109105371453
 CG2D1   CTL1     1  0.355468588538  0.109105371453
 CG2D1   CTL2     1  0.355468588538  0.109105371453
 CG2D1   CTL3     1  0.355468588538  0.109105371453
 CG2D1   CTL5     1  0.355468588538  0.109105371453
 CG2D1   CTO1     1  0.355468588538  0.109105371453
 CG2D1   CTO2     1  0.355468588538  0.109105371453
 CG2D1     HP     1  0.307199695989  0.188976046736
 CG2D1      N     1  0.351014094947  0.010910537145
 CG2D1  NC2D1     1  0.324287133403  0.487934054561
 CG2D1  NG2S0     1  0.351014094947  0.010910537145
 CG2D1  NG2S1     1  0.324287133403  0.487934054561
 CG2D1    NH1     1  0.324287133403  0.487934054561
 CG2D1    NHL     1  0.324287133403  0.487934054561
 CG2D1      O     1  0.310923652631  0.377952093472
 CG2D1     OB     1  0.310923652631  0.377952093472
 CG2D1    OBL     1  0.310923652631  0.377952093472
 CG2D1  OC2D1     1  0.310923652631  0.377952093472
 CG2D1  OC2D3     1  0.310923652631  0.377952093472
 CG2D1  OC2D4     1  0.310923652631  0.377952093472
 CG2D1    OCA     1  0.310923652631  0.377952093472
 CG2D1  OG2D1     1  0.310923652631  0.377952093472
 CG2D1  OG2D3     1  0.310923652631  0.377952093472
 CG2D1   OLG1     1  0.310923652631  0.377952093472
CG2D1O  CG301     1  0.355468588538  0.109105371453
CG2D1O  CG311     1  0.355468588538  0.109105371453
CG2D1O  CG314     1  0.355468588538  0.109105371453
CG2D1O  CG321     1  0.355468588538  0.109105371453
CG2D1O  CG324     1  0.355468588538  0.109105371453
CG2D1O  CG331     1  0.355468588538  0.109105371453
CG2D1O  CG334     1  0.355468588538  0.109105371453
CG2D1O CG3C31     1  0.355468588538  0.109105371453
CG2D1O CG3C41     1  0.355468588538  0.109105371453
CG2D1O CG3C50     1  0.355468588538  0.109105371453
CG2D1O CG3C51     1  0.355468588538  0.109105371453
CG2D1O CG3C52     1  0.355468588538  0.109105371453
CG2D1O CG3C53     1  0.355468588538  0.109105371453
CG2D1O CG3C54     1  0.355468588538  0.109105371453
CG2D1O CG3RC1     1  0.355468588538  0.109105371453
CG2D1O  CLG11     1  0.355468588538  0.109105371453
CG2D1O  CLG12     1  0.355468588538  0.109105371453
CG2D1O  CLG13     1  0.355468588538  0.109105371453
CG2D1O  CLG14     1  0.355468588538  0.109105371453
CG2D1O  CLG15     1  0.355468588538  0.109105371453
CG2D1O  CLG16     1  0.355468588538  0.109105371453
CG2D1O    CN6     1  0.355468588538  0.109105371453
CG2D1O    CN7     1  0.355468588538  0.109105371453
CG2D1O   CN7B     1  0.355468588538  0.109105371453
CG2D1O   CN7E     1  0.355468588538  0.109105371453
CG2D1O    CN8     1  0.355468588538  0.109105371453
CG2D1O   CN8B     1  0.355468588538  0.109105371453
CG2D1O    CN9     1  0.355468588538  0.109105371453
CG2D1O    CP1     1  0.355468588538  0.109105371453
CG2D1O    CP2     1  0.355468588538  0.109105371453
CG2D1O    CP3     1  0.355468588538  0.109105371453
CG2D1O   CPD1     1  0.355468588538  0.109105371453
CG2D1O   CR33     1  0.355468588538  0.109105371453
CG2D1O   CRL1     1  0.355468588538  0.109105371453
CG2D1O   CRL2     1  0.355468588538  0.109105371453
CG2D1O     CT     1  0.355468588538  0.109105371453
CG2D1O    CT1     1  0.355468588538  0.109105371453
CG2D1O   CT1X     1  0.355468588538  0.109105371453
CG2D1O    CT2     1  0.355468588538  0.109105371453
CG2D1O   CT2A     1  0.355468588538  0.109105371453
CG2D1O   CT2P     1  0.355468588538  0.109105371453
CG2D1O   CT2X     1  0.355468588538  0.109105371453
CG2D1O    CT3     1  0.355468588538  0.109105371453
CG2D1O   CT3X     1  0.355468588538  0.109105371453
CG2D1O   CTD1     1  0.355468588538  0.109105371453
CG2D1O   CTL1     1  0.355468588538  0.109105371453
CG2D1O   CTL2     1  0.355468588538  0.109105371453
CG2D1O   CTL3     1  0.355468588538  0.109105371453
CG2D1O   CTL5     1  0.355468588538  0.109105371453
CG2D1O   CTO1     1  0.355468588538  0.109105371453
CG2D1O   CTO2     1  0.355468588538  0.109105371453
CG2D1O     HP     1  0.307199695989  0.188976046736
CG2D1O      N     1  0.351014094947  0.010910537145
CG2D1O  NC2D1     1  0.324287133403  0.487934054561
CG2D1O  NG2S0     1  0.351014094947  0.010910537145
CG2D1O  NG2S1     1  0.324287133403  0.487934054561
CG2D1O    NH1     1  0.324287133403  0.487934054561
CG2D1O    NHL     1  0.324287133403  0.487934054561
CG2D1O      O     1  0.310923652631  0.377952093472
CG2D1O     OB     1  0.310923652631  0.377952093472
CG2D1O    OBL     1  0.310923652631  0.377952093472
CG2D1O  OC2D1     1  0.310923652631  0.377952093472
CG2D1O  OC2D3     1  0.310923652631  0.377952093472
CG2D1O  OC2D4     1  0.310923652631  0.377952093472
CG2D1O    OCA     1  0.310923652631  0.377952093472
CG2D1O  OG2D1     1  0.310923652631  0.377952093472
CG2D1O  OG2D3     1  0.310923652631  0.377952093472
CG2D1O   OLG1     1  0.310923652631  0.377952093472
 CG2D2  CG301     1  0.354577689820  0.105847757841
 CG2D2  CG311     1  0.354577689820  0.105847757841
 CG2D2  CG314     1  0.354577689820  0.105847757841
 CG2D2  CG321     1  0.354577689820  0.105847757841
 CG2D2  CG324     1  0.354577689820  0.105847757841
 CG2D2  CG331     1  0.354577689820  0.105847757841
 CG2D2  CG334     1  0.354577689820  0.105847757841
 CG2D2 CG3C31     1  0.354577689820  0.105847757841
 CG2D2 CG3C41     1  0.354577689820  0.105847757841
 CG2D2 CG3C50     1  0.354577689820  0.105847757841
 CG2D2 CG3C51     1  0.354577689820  0.105847757841
 CG2D2 CG3C52     1  0.354577689820  0.105847757841
 CG2D2 CG3C53     1  0.354577689820  0.105847757841
 CG2D2 CG3C54     1  0.354577689820  0.105847757841
 CG2D2 CG3RC1     1  0.354577689820  0.105847757841
 CG2D2  CLG11     1  0.354577689820  0.105847757841
 CG2D2  CLG12     1  0.354577689820  0.105847757841
 CG2D2  CLG13     1  0.354577689820  0.105847757841
 CG2D2  CLG14     1  0.354577689820  0.105847757841
 CG2D2  CLG15     1  0.354577689820  0.105847757841
 CG2D2  CLG16     1  0.354577689820  0.105847757841
 CG2D2    CN6     1  0.354577689820  0.105847757841
 CG2D2    CN7     1  0.354577689820  0.105847757841
 CG2D2   CN7B     1  0.354577689820  0.105847757841
 CG2D2   CN7E     1  0.354577689820  0.105847757841
 CG2D2    CN8     1  0.354577689820  0.105847757841
 CG2D2   CN8B     1  0.354577689820  0.105847757841
 CG2D2    CN9     1  0.354577689820  0.105847757841
 CG2D2    CP1     1  0.354577689820  0.105847757841
 CG2D2    CP2     1  0.354577689820  0.105847757841
 CG2D2    CP3     1  0.354577689820  0.105847757841
 CG2D2   CPD1     1  0.354577689820  0.105847757841
 CG2D2   CR33     1  0.354577689820  0.105847757841
 CG2D2   CRL1     1  0.354577689820  0.105847757841
 CG2D2   CRL2     1  0.354577689820  0.105847757841
 CG2D2     CT     1  0.354577689820  0.105847757841
 CG2D2    CT1     1  0.354577689820  0.105847757841
 CG2D2   CT1X     1  0.354577689820  0.105847757841
 CG2D2    CT2     1  0.354577689820  0.105847757841
 CG2D2   CT2A     1  0.354577689820  0.105847757841
 CG2D2   CT2P     1  0.354577689820  0.105847757841
 CG2D2   CT2X     1  0.354577689820  0.105847757841
 CG2D2    CT3     1  0.354577689820  0.105847757841
 CG2D2   CT3X     1  0.354577689820  0.105847757841
 CG2D2   CTD1     1  0.354577689820  0.105847757841
 CG2D2   CTL1     1  0.354577689820  0.105847757841
 CG2D2   CTL2     1  0.354577689820  0.105847757841
 CG2D2   CTL3     1  0.354577689820  0.105847757841
 CG2D2   CTL5     1  0.354577689820  0.105847757841
 CG2D2   CTO1     1  0.354577689820  0.105847757841
 CG2D2   CTO2     1  0.354577689820  0.105847757841
 CG2D2     HP     1  0.306308797271  0.183333694448
 CG2D2      N     1  0.350123196229  0.010584775784
 CG2D2  NC2D1     1  0.323396234685  0.473365563598
 CG2D2  NG2S0     1  0.350123196229  0.010584775784
 CG2D2  NG2S1     1  0.323396234685  0.473365563598
 CG2D2    NH1     1  0.323396234685  0.473365563598
 CG2D2    NHL     1  0.323396234685  0.473365563598
 CG2D2      O     1  0.310032753913  0.366667388896
 CG2D2     OB     1  0.310032753913  0.366667388896
 CG2D2    OBL     1  0.310032753913  0.366667388896
 CG2D2  OC2D1     1  0.310032753913  0.366667388896
 CG2D2  OC2D3     1  0.310032753913  0.366667388896
 CG2D2  OC2D4     1  0.310032753913  0.366667388896
 CG2D2    OCA     1  0.310032753913  0.366667388896
 CG2D2  OG2D1     1  0.310032753913  0.366667388896
 CG2D2  OG2D3     1  0.310032753913  0.366667388896
 CG2D2   OLG1     1  0.310032753913  0.366667388896
CG2D2O  CG301     1  0.355468588538  0.109105371453
CG2D2O  CG311     1  0.355468588538  0.109105371453
CG2D2O  CG314     1  0.355468588538  0.109105371453
CG2D2O  CG321     1  0.355468588538  0.109105371453
CG2D2O  CG324     1  0.355468588538  0.109105371453
CG2D2O  CG331     1  0.355468588538  0.109105371453
CG2D2O  CG334     1  0.355468588538  0.109105371453
CG2D2O CG3C31     1  0.355468588538  0.109105371453
CG2D2O CG3C41     1  0.355468588538  0.109105371453
CG2D2O CG3C50     1  0.355468588538  0.109105371453
CG2D2O CG3C51     1  0.355468588538  0.109105371453
CG2D2O CG3C52     1  0.355468588538  0.109105371453
CG2D2O CG3C53     1  0.355468588538  0.109105371453
CG2D2O CG3C54     1  0.355468588538  0.109105371453
CG2D2O CG3RC1     1  0.355468588538  0.109105371453
CG2D2O  CLG11     1  0.355468588538  0.109105371453
CG2D2O  CLG12     1  0.355468588538  0.109105371453
CG2D2O  CLG13     1  0.355468588538  0.109105371453
CG2D2O  CLG14     1  0.355468588538  0.109105371453
CG2D2O  CLG15     1  0.355468588538  0.109105371453
CG2D2O  CLG16     1  0.355468588538  0.109105371453
CG2D2O    CN6     1  0.355468588538  0.109105371453
CG2D2O    CN7     1  0.355468588538  0.109105371453
CG2D2O   CN7B     1  0.355468588538  0.109105371453
CG2D2O   CN7E     1  0.355468588538  0.109105371453
CG2D2O    CN8     1  0.355468588538  0.109105371453
CG2D2O   CN8B     1  0.355468588538  0.109105371453
CG2D2O    CN9     1  0.355468588538  0.109105371453
CG2D2O    CP1     1  0.355468588538  0.109105371453
CG2D2O    CP2     1  0.355468588538  0.109105371453
CG2D2O    CP3     1  0.355468588538  0.109105371453
CG2D2O   CPD1     1  0.355468588538  0.109105371453
CG2D2O   CR33     1  0.355468588538  0.109105371453
CG2D2O   CRL1     1  0.355468588538  0.109105371453
CG2D2O   CRL2     1  0.355468588538  0.109105371453
CG2D2O     CT     1  0.355468588538  0.109105371453
CG2D2O    CT1     1  0.355468588538  0.109105371453
CG2D2O   CT1X     1  0.355468588538  0.109105371453
CG2D2O    CT2     1  0.355468588538  0.109105371453
CG2D2O   CT2A     1  0.355468588538  0.109105371453
CG2D2O   CT2P     1  0.355468588538  0.109105371453
CG2D2O   CT2X     1  0.355468588538  0.109105371453
CG2D2O    CT3     1  0.355468588538  0.109105371453
CG2D2O   CT3X     1  0.355468588538  0.109105371453
CG2D2O   CTD1     1  0.355468588538  0.109105371453
CG2D2O   CTL1     1  0.355468588538  0.109105371453
CG2D2O   CTL2     1  0.355468588538  0.109105371453
CG2D2O   CTL3     1  0.355468588538  0.109105371453
CG2D2O   CTL5     1  0.355468588538  0.109105371453
CG2D2O   CTO1     1  0.355468588538  0.109105371453
CG2D2O   CTO2     1  0.355468588538  0.109105371453
CG2D2O     HP     1  0.307199695989  0.188976046736
CG2D2O      N     1  0.351014094947  0.010910537145
CG2D2O  NC2D1     1  0.324287133403  0.487934054561
CG2D2O  NG2S0     1  0.351014094947  0.010910537145
CG2D2O  NG2S1     1  0.324287133403  0.487934054561
CG2D2O    NH1     1  0.324287133403  0.487934054561
CG2D2O    NHL     1  0.324287133403  0.487934054561
CG2D2O      O     1  0.310923652631  0.377952093472
CG2D2O     OB     1  0.310923652631  0.377952093472
CG2D2O    OBL     1  0.310923652631  0.377952093472
CG2D2O  OC2D1     1  0.310923652631  0.377952093472
CG2D2O  OC2D3     1  0.310923652631  0.377952093472
CG2D2O  OC2D4     1  0.310923652631  0.377952093472
CG2D2O    OCA     1  0.310923652631  0.377952093472
CG2D2O  OG2D1     1  0.310923652631  0.377952093472
CG2D2O  OG2D3     1  0.310923652631  0.377952093472
CG2D2O   OLG1     1  0.310923652631  0.377952093472
CG2DC1  CG301     1  0.355468588538  0.109105371453
CG2DC1  CG311     1  0.355468588538  0.109105371453
CG2DC1  CG314     1  0.355468588538  0.109105371453
CG2DC1  CG321     1  0.355468588538  0.109105371453
CG2DC1  CG324     1  0.355468588538  0.109105371453
CG2DC1  CG331     1  0.355468588538  0.109105371453
CG2DC1  CG334     1  0.355468588538  0.109105371453
CG2DC1 CG3C31     1  0.355468588538  0.109105371453
CG2DC1 CG3C41     1  0.355468588538  0.109105371453
CG2DC1 CG3C50     1  0.355468588538  0.109105371453
CG2DC1 CG3C51     1  0.355468588538  0.109105371453
CG2DC1 CG3C52     1  0.355468588538  0.109105371453
CG2DC1 CG3C53     1  0.355468588538  0.109105371453
CG2DC1 CG3C54     1  0.355468588538  0.109105371453
CG2DC1 CG3RC1     1  0.355468588538  0.109105371453
CG2DC1  CLG11     1  0.355468588538  0.109105371453
CG2DC1  CLG12     1  0.355468588538  0.109105371453
CG2DC1  CLG13     1  0.355468588538  0.109105371453
CG2DC1  CLG14     1  0.355468588538  0.109105371453
CG2DC1  CLG15     1  0.355468588538  0.109105371453
CG2DC1  CLG16     1  0.355468588538  0.109105371453
CG2DC1    CN6     1  0.355468588538  0.109105371453
CG2DC1    CN7     1  0.355468588538  0.109105371453
CG2DC1   CN7B     1  0.355468588538  0.109105371453
CG2DC1   CN7E     1  0.355468588538  0.109105371453
CG2DC1    CN8     1  0.355468588538  0.109105371453
CG2DC1   CN8B     1  0.355468588538  0.109105371453
CG2DC1    CN9     1  0.355468588538  0.109105371453
CG2DC1    CP1     1  0.355468588538  0.109105371453
CG2DC1    CP2     1  0.355468588538  0.109105371453
CG2DC1    CP3     1  0.355468588538  0.109105371453
CG2DC1   CPD1     1  0.355468588538  0.109105371453
CG2DC1   CR33     1  0.355468588538  0.109105371453
CG2DC1   CRL1     1  0.355468588538  0.109105371453
CG2DC1   CRL2     1  0.355468588538  0.109105371453
CG2DC1     CT     1  0.355468588538  0.109105371453
CG2DC1    CT1     1  0.355468588538  0.109105371453
CG2DC1   CT1X     1  0.355468588538  0.109105371453
CG2DC1    CT2     1  0.355468588538  0.109105371453
CG2DC1   CT2A     1  0.355468588538  0.109105371453
CG2DC1   CT2P     1  0.355468588538  0.109105371453
CG2DC1   CT2X     1  0.355468588538  0.109105371453
CG2DC1    CT3     1  0.355468588538  0.109105371453
CG2DC1   CT3X     1  0.355468588538  0.109105371453
CG2DC1   CTD1     1  0.355468588538  0.109105371453
CG2DC1   CTL1     1  0.355468588538  0.109105371453
CG2DC1   CTL2     1  0.355468588538  0.109105371453
CG2DC1   CTL3     1  0.355468588538  0.109105371453
CG2DC1   CTL5     1  0.355468588538  0.109105371453
CG2DC1   CTO1     1  0.355468588538  0.109105371453
CG2DC1   CTO2     1  0.355468588538  0.109105371453
CG2DC1     HP     1  0.307199695989  0.188976046736
CG2DC1      N     1  0.351014094947  0.010910537145
CG2DC1  NC2D1     1  0.324287133403  0.487934054561
CG2DC1  NG2S0     1  0.351014094947  0.010910537145
CG2DC1  NG2S1     1  0.324287133403  0.487934054561
CG2DC1    NH1     1  0.324287133403  0.487934054561
CG2DC1    NHL     1  0.324287133403  0.487934054561
CG2DC1      O     1  0.310923652631  0.377952093472
CG2DC1     OB     1  0.310923652631  0.377952093472
CG2DC1    OBL     1  0.310923652631  0.377952093472
CG2DC1  OC2D1     1  0.310923652631  0.377952093472
CG2DC1  OC2D3     1  0.310923652631  0.377952093472
CG2DC1  OC2D4     1  0.310923652631  0.377952093472
CG2DC1    OCA     1  0.310923652631  0.377952093472
CG2DC1  OG2D1     1  0.310923652631  0.377952093472
CG2DC1  OG2D3     1  0.310923652631  0.377952093472
CG2DC1   OLG1     1  0.310923652631  0.377952093472
CG2DC2  CG301     1  0.355468588538  0.109105371453
CG2DC2  CG311     1  0.355468588538  0.109105371453
CG2DC2  CG314     1  0.355468588538  0.109105371453
CG2DC2  CG321     1  0.355468588538  0.109105371453
CG2DC2  CG324     1  0.355468588538  0.109105371453
CG2DC2  CG331     1  0.355468588538  0.109105371453
CG2DC2  CG334     1  0.355468588538  0.109105371453
CG2DC2 CG3C31     1  0.355468588538  0.109105371453
CG2DC2 CG3C41     1  0.355468588538  0.109105371453
CG2DC2 CG3C50     1  0.355468588538  0.109105371453
CG2DC2 CG3C51     1  0.355468588538  0.109105371453
CG2DC2 CG3C52     1  0.355468588538  0.109105371453
CG2DC2 CG3C53     1  0.355468588538  0.109105371453
CG2DC2 CG3C54     1  0.355468588538  0.109105371453
CG2DC2 CG3RC1     1  0.355468588538  0.109105371453
CG2DC2  CLG11     1  0.355468588538  0.109105371453
CG2DC2  CLG12     1  0.355468588538  0.109105371453
CG2DC2  CLG13     1  0.355468588538  0.109105371453
CG2DC2  CLG14     1  0.355468588538  0.109105371453
CG2DC2  CLG15     1  0.355468588538  0.109105371453
CG2DC2  CLG16     1  0.355468588538  0.109105371453
CG2DC2    CN6     1  0.355468588538  0.109105371453
CG2DC2    CN7     1  0.355468588538  0.109105371453
CG2DC2   CN7B     1  0.355468588538  0.109105371453
CG2DC2   CN7E     1  0.355468588538  0.109105371453
CG2DC2    CN8     1  0.355468588538  0.109105371453
CG2DC2   CN8B     1  0.355468588538  0.109105371453
CG2DC2    CN9     1  0.355468588538  0.109105371453
CG2DC2    CP1     1  0.355468588538  0.109105371453
CG2DC2    CP2     1  0.355468588538  0.109105371453
CG2DC2    CP3     1  0.355468588538  0.109105371453
CG2DC2   CPD1     1  0.355468588538  0.109105371453
CG2DC2   CR33     1  0.355468588538  0.109105371453
CG2DC2   CRL1     1  0.355468588538  0.109105371453
CG2DC2   CRL2     1  0.355468588538  0.109105371453
CG2DC2     CT     1  0.355468588538  0.109105371453
CG2DC2    CT1     1  0.355468588538  0.109105371453
CG2DC2   CT1X     1  0.355468588538  0.109105371453
CG2DC2    CT2     1  0.355468588538  0.109105371453
CG2DC2   CT2A     1  0.355468588538  0.109105371453
CG2DC2   CT2P     1  0.355468588538  0.109105371453
CG2DC2   CT2X     1  0.355468588538  0.109105371453
CG2DC2    CT3     1  0.355468588538  0.109105371453
CG2DC2   CT3X     1  0.355468588538  0.109105371453
CG2DC2   CTD1     1  0.355468588538  0.109105371453
CG2DC2   CTL1     1  0.355468588538  0.109105371453
CG2DC2   CTL2     1  0.355468588538  0.109105371453
CG2DC2   CTL3     1  0.355468588538  0.109105371453
CG2DC2   CTL5     1  0.355468588538  0.109105371453
CG2DC2   CTO1     1  0.355468588538  0.109105371453
CG2DC2   CTO2     1  0.355468588538  0.109105371453
CG2DC2     HP     1  0.307199695989  0.188976046736
CG2DC2      N     1  0.351014094947  0.010910537145
CG2DC2  NC2D1     1  0.324287133403  0.487934054561
CG2DC2  NG2S0     1  0.351014094947  0.010910537145
CG2DC2  NG2S1     1  0.324287133403  0.487934054561
CG2DC2    NH1     1  0.324287133403  0.487934054561
CG2DC2    NHL     1  0.324287133403  0.487934054561
CG2DC2      O     1  0.310923652631  0.377952093472
CG2DC2     OB     1  0.310923652631  0.377952093472
CG2DC2    OBL     1  0.310923652631  0.377952093472
CG2DC2  OC2D1     1  0.310923652631  0.377952093472
CG2DC2  OC2D3     1  0.310923652631  0.377952093472
CG2DC2  OC2D4     1  0.310923652631  0.377952093472
CG2DC2    OCA     1  0.310923652631  0.377952093472
CG2DC2  OG2D1     1  0.310923652631  0.377952093472
CG2DC2  OG2D3     1  0.310923652631  0.377952093472
CG2DC2   OLG1     1  0.310923652631  0.377952093472
CG2DC3  CG301     1  0.354577689820  0.105847757841
CG2DC3  CG311     1  0.354577689820  0.105847757841
CG2DC3  CG314     1  0.354577689820  0.105847757841
CG2DC3  CG321     1  0.354577689820  0.105847757841
CG2DC3  CG324     1  0.354577689820  0.105847757841
CG2DC3  CG331     1  0.354577689820  0.105847757841
CG2DC3  CG334     1  0.354577689820  0.105847757841
CG2DC3 CG3C31     1  0.354577689820  0.105847757841
CG2DC3 CG3C41     1  0.354577689820  0.105847757841
CG2DC3 CG3C50     1  0.354577689820  0.105847757841
CG2DC3 CG3C51     1  0.354577689820  0.105847757841
CG2DC3 CG3C52     1  0.354577689820  0.105847757841
CG2DC3 CG3C53     1  0.354577689820  0.105847757841
CG2DC3 CG3C54     1  0.354577689820  0.105847757841
CG2DC3 CG3RC1     1  0.354577689820  0.105847757841
CG2DC3  CLG11     1  0.354577689820  0.105847757841
CG2DC3  CLG12     1  0.354577689820  0.105847757841
CG2DC3  CLG13     1  0.354577689820  0.105847757841
CG2DC3  CLG14     1  0.354577689820  0.105847757841
CG2DC3  CLG15     1  0.354577689820  0.105847757841
CG2DC3  CLG16     1  0.354577689820  0.105847757841
CG2DC3    CN6     1  0.354577689820  0.105847757841
CG2DC3    CN7     1  0.354577689820  0.105847757841
CG2DC3   CN7B     1  0.354577689820  0.105847757841
CG2DC3   CN7E     1  0.354577689820  0.105847757841
CG2DC3    CN8     1  0.354577689820  0.105847757841
CG2DC3   CN8B     1  0.354577689820  0.105847757841
CG2DC3    CN9     1  0.354577689820  0.105847757841
CG2DC3    CP1     1  0.354577689820  0.105847757841
CG2DC3    CP2     1  0.354577689820  0.105847757841
CG2DC3    CP3     1  0.354577689820  0.105847757841
CG2DC3   CPD1     1  0.354577689820  0.105847757841
CG2DC3   CR33     1  0.354577689820  0.105847757841
CG2DC3   CRL1     1  0.354577689820  0.105847757841
CG2DC3   CRL2     1  0.354577689820  0.105847757841
CG2DC3     CT     1  0.354577689820  0.105847757841
CG2DC3    CT1     1  0.354577689820  0.105847757841
CG2DC3   CT1X     1  0.354577689820  0.105847757841
CG2DC3    CT2     1  0.354577689820  0.105847757841
CG2DC3   CT2A     1  0.354577689820  0.105847757841
CG2DC3   CT2P     1  0.354577689820  0.105847757841
CG2DC3   CT2X     1  0.354577689820  0.105847757841
CG2DC3    CT3     1  0.354577689820  0.105847757841
CG2DC3   CT3X     1  0.354577689820  0.105847757841
CG2DC3   CTD1     1  0.354577689820  0.105847757841
CG2DC3   CTL1     1  0.354577689820  0.105847757841
CG2DC3   CTL2     1  0.354577689820  0.105847757841
CG2DC3   CTL3     1  0.354577689820  0.105847757841
CG2DC3   CTL5     1  0.354577689820  0.105847757841
CG2DC3   CTO1     1  0.354577689820  0.105847757841
CG2DC3   CTO2     1  0.354577689820  0.105847757841
CG2DC3     HP     1  0.306308797271  0.183333694448
CG2DC3      N     1  0.350123196229  0.010584775784
CG2DC3  NC2D1     1  0.323396234685  0.473365563598
CG2DC3  NG2S0     1  0.350123196229  0.010584775784
CG2DC3  NG2S1     1  0.323396234685  0.473365563598
CG2DC3    NH1     1  0.323396234685  0.473365563598
CG2DC3    NHL     1  0.323396234685  0.473365563598
CG2DC3      O     1  0.310032753913  0.366667388896
CG2DC3     OB     1  0.310032753913  0.366667388896
CG2DC3    OBL     1  0.310032753913  0.366667388896
CG2DC3  OC2D1     1  0.310032753913  0.366667388896
CG2DC3  OC2D3     1  0.310032753913  0.366667388896
CG2DC3  OC2D4     1  0.310032753913  0.366667388896
CG2DC3    OCA     1  0.310032753913  0.366667388896
CG2DC3  OG2D1     1  0.310032753913  0.366667388896
CG2DC3  OG2D3     1  0.310032753913  0.366667388896
CG2DC3   OLG1     1  0.310032753913  0.366667388896
 CG2N1  CG301     1  0.347450500075  0.138767581228
 CG2N1  CG311     1  0.347450500075  0.138767581228
 CG2N1  CG314     1  0.347450500075  0.138767581228
 CG2N1  CG321     1  0.347450500075  0.138767581228
 CG2N1  CG324     1  0.347450500075  0.138767581228
 CG2N1  CG331     1  0.347450500075  0.138767581228
 CG2N1  CG334     1  0.347450500075  0.138767581228
 CG2N1 CG3C31     1  0.347450500075  0.138767581228
 CG2N1 CG3C41     1  0.347450500075  0.138767581228
 CG2N1 CG3C50     1  0.347450500075  0.138767581228
 CG2N1 CG3C51     1  0.347450500075  0.138767581228
 CG2N1 CG3C52     1  0.347450500075  0.138767581228
 CG2N1 CG3C53     1  0.347450500075  0.138767581228
 CG2N1 CG3C54     1  0.347450500075  0.138767581228
 CG2N1 CG3RC1     1  0.347450500075  0.138767581228
 CG2N1  CLG11     1  0.347450500075  0.138767581228
 CG2N1  CLG12     1  0.347450500075  0.138767581228
 CG2N1  CLG13     1  0.347450500075  0.138767581228
 CG2N1  CLG14     1  0.347450500075  0.138767581228
 CG2N1  CLG15     1  0.347450500075  0.138767581228
 CG2N1  CLG16     1  0.347450500075  0.138767581228
 CG2N1    CN6     1  0.347450500075  0.138767581228
 CG2N1    CN7     1  0.347450500075  0.138767581228
 CG2N1   CN7B     1  0.347450500075  0.138767581228
 CG2N1   CN7E     1  0.347450500075  0.138767581228
 CG2N1    CN8     1  0.347450500075  0.138767581228
 CG2N1   CN8B     1  0.347450500075  0.138767581228
 CG2N1    CN9     1  0.347450500075  0.138767581228
 CG2N1    CP1     1  0.347450500075  0.138767581228
 CG2N1    CP2     1  0.347450500075  0.138767581228
 CG2N1    CP3     1  0.347450500075  0.138767581228
 CG2N1   CPD1     1  0.347450500075  0.138767581228
 CG2N1   CR33     1  0.347450500075  0.138767581228
 CG2N1   CRL1     1  0.347450500075  0.138767581228
 CG2N1   CRL2     1  0.347450500075  0.138767581228
 CG2N1     CT     1  0.347450500075  0.138767581228
 CG2N1    CT1     1  0.347450500075  0.138767581228
 CG2N1   CT1X     1  0.347450500075  0.138767581228
 CG2N1    CT2     1  0.347450500075  0.138767581228
 CG2N1   CT2A     1  0.347450500075  0.138767581228
 CG2N1   CT2P     1  0.347450500075  0.138767581228
 CG2N1   CT2X     1  0.347450500075  0.138767581228
 CG2N1    CT3     1  0.347450500075  0.138767581228
 CG2N1   CT3X     1  0.347450500075  0.138767581228
 CG2N1   CTD1     1  0.347450500075  0.138767581228
 CG2N1   CTL1     1  0.347450500075  0.138767581228
 CG2N1   CTL2     1  0.347450500075  0.138767581228
 CG2N1   CTL3     1  0.347450500075  0.138767581228
 CG2N1   CTL5     1  0.347450500075  0.138767581228
 CG2N1   CTO1     1  0.347450500075  0.138767581228
 CG2N1   CTO2     1  0.347450500075  0.138767581228
 CG2N1     HP     1  0.299181607526  0.240352501131
 CG2N1      N     1  0.342996006484  0.013876758123
 CG2N1  NC2D1     1  0.316269044940  0.620587489400
 CG2N1  NG2S0     1  0.342996006484  0.013876758123
 CG2N1  NG2S1     1  0.316269044940  0.620587489400
 CG2N1    NH1     1  0.316269044940  0.620587489400
 CG2N1    NHL     1  0.316269044940  0.620587489400
 CG2N1      O     1  0.302905564168  0.480705002262
 CG2N1     OB     1  0.302905564168  0.480705002262
 CG2N1    OBL     1  0.302905564168  0.480705002262
 CG2N1  OC2D1     1  0.302905564168  0.480705002262
 CG2N1  OC2D3     1  0.302905564168  0.480705002262
 CG2N1  OC2D4     1  0.302905564168  0.480705002262
 CG2N1    OCA     1  0.302905564168  0.480705002262
 CG2N1  OG2D1     1  0.302905564168  0.480705002262
 CG2N1  OG2D3     1  0.302905564168  0.480705002262
 CG2N1   OLG1     1  0.302905564168  0.480705002262
 CG2N2  CG301     1  0.347450500075  0.138767581228
 CG2N2  CG311     1  0.347450500075  0.138767581228
 CG2N2  CG314     1  0.347450500075  0.138767581228
 CG2N2  CG321     1  0.347450500075  0.138767581228
 CG2N2  CG324     1  0.347450500075  0.138767581228
 CG2N2  CG331     1  0.347450500075  0.138767581228
 CG2N2  CG334     1  0.347450500075  0.138767581228
 CG2N2 CG3C31     1  0.347450500075  0.138767581228
 CG2N2 CG3C41     1  0.347450500075  0.138767581228
 CG2N2 CG3C50     1  0.347450500075  0.138767581228
 CG2N2 CG3C51     1  0.347450500075  0.138767581228
 CG2N2 CG3C52     1  0.347450500075  0.138767581228
 CG2N2 CG3C53     1  0.347450500075  0.138767581228
 CG2N2 CG3C54     1  0.347450500075  0.138767581228
 CG2N2 CG3RC1     1  0.347450500075  0.138767581228
 CG2N2  CLG11     1  0.347450500075  0.138767581228
 CG2N2  CLG12     1  0.347450500075  0.138767581228
 CG2N2  CLG13     1  0.347450500075  0.138767581228
 CG2N2  CLG14     1  0.347450500075  0.138767581228
 CG2N2  CLG15     1  0.347450500075  0.138767581228
 CG2N2  CLG16     1  0.347450500075  0.138767581228
 CG2N2    CN6     1  0.347450500075  0.138767581228
 CG2N2    CN7     1  0.347450500075  0.138767581228
 CG2N2   CN7B     1  0.347450500075  0.138767581228
 CG2N2   CN7E     1  0.347450500075  0.138767581228
 CG2N2    CN8     1  0.347450500075  0.138767581228
 CG2N2   CN8B     1  0.347450500075  0.138767581228
 CG2N2    CN9     1  0.347450500075  0.138767581228
 CG2N2    CP1     1  0.347450500075  0.138767581228
 CG2N2    CP2     1  0.347450500075  0.138767581228
 CG2N2    CP3     1  0.347450500075  0.138767581228
 CG2N2   CPD1     1  0.347450500075  0.138767581228
 CG2N2   CR33     1  0.347450500075  0.138767581228
 CG2N2   CRL1     1  0.347450500075  0.138767581228
 CG2N2   CRL2     1  0.347450500075  0.138767581228
 CG2N2     CT     1  0.347450500075  0.138767581228
 CG2N2    CT1     1  0.347450500075  0.138767581228
 CG2N2   CT1X     1  0.347450500075  0.138767581228
 CG2N2    CT2     1  0.347450500075  0.138767581228
 CG2N2   CT2A     1  0.347450500075  0.138767581228
 CG2N2   CT2P     1  0.347450500075  0.138767581228
 CG2N2   CT2X     1  0.347450500075  0.138767581228
 CG2N2    CT3     1  0.347450500075  0.138767581228
 CG2N2   CT3X     1  0.347450500075  0.138767581228
 CG2N2   CTD1     1  0.347450500075  0.138767581228
 CG2N2   CTL1     1  0.347450500075  0.138767581228
 CG2N2   CTL2     1  0.347450500075  0.138767581228
 CG2N2   CTL3     1  0.347450500075  0.138767581228
 CG2N2   CTL5     1  0.347450500075  0.138767581228
 CG2N2   CTO1     1  0.347450500075  0.138767581228
 CG2N2   CTO2     1  0.347450500075  0.138767581228
 CG2N2     HP     1  0.299181607526  0.240352501131
 CG2N2      N     1  0.342996006484  0.013876758123
 CG2N2  NC2D1     1  0.316269044940  0.620587489400
 CG2N2  NG2S0     1  0.342996006484  0.013876758123
 CG2N2  NG2S1     1  0.316269044940  0.620587489400
 CG2N2    NH1     1  0.316269044940  0.620587489400
 CG2N2    NHL     1  0.316269044940  0.620587489400
 CG2N2      O     1  0.302905564168  0.480705002262
 CG2N2     OB     1  0.302905564168  0.480705002262
 CG2N2    OBL     1  0.302905564168  0.480705002262
 CG2N2  OC2D1     1  0.302905564168  0.480705002262
 CG2N2  OC2D3     1  0.302905564168  0.480705002262
 CG2N2  OC2D4     1  0.302905564168  0.480705002262
 CG2N2    OCA     1  0.302905564168  0.480705002262
 CG2N2  OG2D1     1  0.302905564168  0.480705002262
 CG2N2  OG2D3     1  0.302905564168  0.480705002262
 CG2N2   OLG1     1  0.302905564168  0.480705002262
 CG2O1  CG301     1  0.347450500075  0.138767581228
 CG2O1  CG311     1  0.347450500075  0.138767581228
 CG2O1  CG314     1  0.347450500075  0.138767581228
 CG2O1  CG321     1  0.347450500075  0.138767581228
 CG2O1  CG324     1  0.347450500075  0.138767581228
 CG2O1  CG331     1  0.347450500075  0.138767581228
 CG2O1  CG334     1  0.347450500075  0.138767581228
 CG2O1 CG3C31     1  0.347450500075  0.138767581228
 CG2O1 CG3C41     1  0.347450500075  0.138767581228
 CG2O1 CG3C50     1  0.347450500075  0.138767581228
 CG2O1 CG3C51     1  0.347450500075  0.138767581228
 CG2O1 CG3C52     1  0.347450500075  0.138767581228
 CG2O1 CG3C53     1  0.347450500075  0.138767581228
 CG2O1 CG3C54     1  0.347450500075  0.138767581228
 CG2O1 CG3RC1     1  0.347450500075  0.138767581228
 CG2O1  CLG11     1  0.347450500075  0.138767581228
 CG2O1  CLG12     1  0.347450500075  0.138767581228
 CG2O1  CLG13     1  0.347450500075  0.138767581228
 CG2O1  CLG14     1  0.347450500075  0.138767581228
 CG2O1  CLG15     1  0.347450500075  0.138767581228
 CG2O1  CLG16     1  0.347450500075  0.138767581228
 CG2O1    CN6     1  0.347450500075  0.138767581228
 CG2O1    CN7     1  0.347450500075  0.138767581228
 CG2O1   CN7B     1  0.347450500075  0.138767581228
 CG2O1   CN7E     1  0.347450500075  0.138767581228
 CG2O1    CN8     1  0.347450500075  0.138767581228
 CG2O1   CN8B     1  0.347450500075  0.138767581228
 CG2O1    CN9     1  0.347450500075  0.138767581228
 CG2O1    CP1     1  0.347450500075  0.138767581228
 CG2O1    CP2     1  0.347450500075  0.138767581228
 CG2O1    CP3     1  0.347450500075  0.138767581228
 CG2O1   CPD1     1  0.347450500075  0.138767581228
 CG2O1   CR33     1  0.347450500075  0.138767581228
 CG2O1   CRL1     1  0.347450500075  0.138767581228
 CG2O1   CRL2     1  0.347450500075  0.138767581228
 CG2O1     CT     1  0.347450500075  0.138767581228
 CG2O1    CT1     1  0.347450500075  0.138767581228
 CG2O1   CT1X     1  0.347450500075  0.138767581228
 CG2O1    CT2     1  0.347450500075  0.138767581228
 CG2O1   CT2A     1  0.347450500075  0.138767581228
 CG2O1   CT2P     1  0.347450500075  0.138767581228
 CG2O1   CT2X     1  0.347450500075  0.138767581228
 CG2O1    CT3     1  0.347450500075  0.138767581228
 CG2O1   CT3X     1  0.347450500075  0.138767581228
 CG2O1   CTD1     1  0.347450500075  0.138767581228
 CG2O1   CTL1     1  0.347450500075  0.138767581228
 CG2O1   CTL2     1  0.347450500075  0.138767581228
 CG2O1   CTL3     1  0.347450500075  0.138767581228
 CG2O1   CTL5     1  0.347450500075  0.138767581228
 CG2O1   CTO1     1  0.347450500075  0.138767581228
 CG2O1   CTO2     1  0.347450500075  0.138767581228
 CG2O1     HP     1  0.299181607526  0.240352501131
 CG2O1      N     1  0.342996006484  0.013876758123
 CG2O1  NC2D1     1  0.316269044940  0.620587489400
 CG2O1  NG2S0     1  0.342996006484  0.013876758123
 CG2O1  NG2S1     1  0.316269044940  0.620587489400
 CG2O1    NH1     1  0.316269044940  0.620587489400
 CG2O1    NHL     1  0.316269044940  0.620587489400
 CG2O1      O     1  0.302905564168  0.480705002262
 CG2O1     OB     1  0.302905564168  0.480705002262
 CG2O1    OBL     1  0.302905564168  0.480705002262
 CG2O1  OC2D1     1  0.302905564168  0.480705002262
 CG2O1  OC2D3     1  0.302905564168  0.480705002262
 CG2O1  OC2D4     1  0.302905564168  0.480705002262
 CG2O1    OCA     1  0.302905564168  0.480705002262
 CG2O1  OG2D1     1  0.302905564168  0.480705002262
 CG2O1  OG2D3     1  0.302905564168  0.480705002262
 CG2O1   OLG1     1  0.302905564168  0.480705002262
 CG2O2  CG301     1  0.320723538531  0.130979917850
 CG2O2  CG311     1  0.320723538531  0.130979917850
 CG2O2  CG314     1  0.320723538531  0.130979917850
 CG2O2  CG321     1  0.320723538531  0.130979917850
 CG2O2  CG324     1  0.320723538531  0.130979917850
 CG2O2  CG331     1  0.320723538531  0.130979917850
 CG2O2  CG334     1  0.320723538531  0.130979917850
 CG2O2 CG3C31     1  0.320723538531  0.130979917850
 CG2O2 CG3C41     1  0.320723538531  0.130979917850
 CG2O2 CG3C50     1  0.320723538531  0.130979917850
 CG2O2 CG3C51     1  0.320723538531  0.130979917850
 CG2O2 CG3C52     1  0.320723538531  0.130979917850
 CG2O2 CG3C53     1  0.320723538531  0.130979917850
 CG2O2 CG3C54     1  0.320723538531  0.130979917850
 CG2O2 CG3RC1     1  0.320723538531  0.130979917850
 CG2O2  CLG11     1  0.320723538531  0.130979917850
 CG2O2  CLG12     1  0.320723538531  0.130979917850
 CG2O2  CLG13     1  0.320723538531  0.130979917850
 CG2O2  CLG14     1  0.320723538531  0.130979917850
 CG2O2  CLG15     1  0.320723538531  0.130979917850
 CG2O2  CLG16     1  0.320723538531  0.130979917850
 CG2O2    CN6     1  0.320723538531  0.130979917850
 CG2O2    CN7     1  0.320723538531  0.130979917850
 CG2O2   CN7B     1  0.320723538531  0.130979917850
 CG2O2   CN7E     1  0.320723538531  0.130979917850
 CG2O2    CN8     1  0.320723538531  0.130979917850
 CG2O2   CN8B     1  0.320723538531  0.130979917850
 CG2O2    CN9     1  0.320723538531  0.130979917850
 CG2O2    CP1     1  0.320723538531  0.130979917850
 CG2O2    CP2     1  0.320723538531  0.130979917850
 CG2O2    CP3     1  0.320723538531  0.130979917850
 CG2O2   CPD1     1  0.320723538531  0.130979917850
 CG2O2   CR33     1  0.320723538531  0.130979917850
 CG2O2   CRL1     1  0.320723538531  0.130979917850
 CG2O2   CRL2     1  0.320723538531  0.130979917850
 CG2O2     CT     1  0.320723538531  0.130979917850
 CG2O2    CT1     1  0.320723538531  0.130979917850
 CG2O2   CT1X     1  0.320723538531  0.130979917850
 CG2O2    CT2     1  0.320723538531  0.130979917850
 CG2O2   CT2A     1  0.320723538531  0.130979917850
 CG2O2   CT2P     1  0.320723538531  0.130979917850
 CG2O2   CT2X     1  0.320723538531  0.130979917850
 CG2O2    CT3     1  0.320723538531  0.130979917850
 CG2O2   CT3X     1  0.320723538531  0.130979917850
 CG2O2   CTD1     1  0.320723538531  0.130979917850
 CG2O2   CTL1     1  0.320723538531  0.130979917850
 CG2O2   CTL2     1  0.320723538531  0.130979917850
 CG2O2   CTL3     1  0.320723538531  0.130979917850
 CG2O2   CTL5     1  0.320723538531  0.130979917850
 CG2O2   CTO1     1  0.320723538531  0.130979917850
 CG2O2   CTO2     1  0.320723538531  0.130979917850
 CG2O2     HP     1  0.272454645982  0.226863872487
 CG2O2      N     1  0.316269044940  0.013097991785
 CG2O2  NC2D1     1  0.289542083396  0.585760000000
 CG2O2  NG2S0     1  0.316269044940  0.013097991785
 CG2O2  NG2S1     1  0.289542083396  0.585760000000
 CG2O2    NH1     1  0.289542083396  0.585760000000
 CG2O2    NHL     1  0.289542083396  0.585760000000
 CG2O2      O     1  0.276178602624  0.453727744975
 CG2O2     OB     1  0.276178602624  0.453727744975
 CG2O2    OBL     1  0.276178602624  0.453727744975
 CG2O2  OC2D1     1  0.276178602624  0.453727744975
 CG2O2  OC2D3     1  0.276178602624  0.453727744975
 CG2O2  OC2D4     1  0.276178602624  0.453727744975
 CG2O2    OCA     1  0.276178602624  0.453727744975
 CG2O2  OG2D1     1  0.276178602624  0.453727744975
 CG2O2  OG2D3     1  0.276178602624  0.453727744975
 CG2O2   OLG1     1  0.276178602624  0.453727744975
 CG2O3  CG301     1  0.347450500075  0.110698234855
 CG2O3  CG311     1  0.347450500075  0.110698234855
 CG2O3  CG314     1  0.347450500075  0.110698234855
 CG2O3  CG321     1  0.347450500075  0.110698234855
 CG2O3  CG324     1  0.347450500075  0.110698234855
 CG2O3  CG331     1  0.347450500075  0.110698234855
 CG2O3  CG334     1  0.347450500075  0.110698234855
 CG2O3 CG3C31     1  0.347450500075  0.110698234855
 CG2O3 CG3C41     1  0.347450500075  0.110698234855
 CG2O3 CG3C50     1  0.347450500075  0.110698234855
 CG2O3 CG3C51     1  0.347450500075  0.110698234855
 CG2O3 CG3C52     1  0.347450500075  0.110698234855
 CG2O3 CG3C53     1  0.347450500075  0.110698234855
 CG2O3 CG3C54     1  0.347450500075  0.110698234855
 CG2O3 CG3RC1     1  0.347450500075  0.110698234855
 CG2O3  CLG11     1  0.347450500075  0.110698234855
 CG2O3  CLG12     1  0.347450500075  0.110698234855
 CG2O3  CLG13     1  0.347450500075  0.110698234855
 CG2O3  CLG14     1  0.347450500075  0.110698234855
 CG2O3  CLG15     1  0.347450500075  0.110698234855
 CG2O3  CLG16     1  0.347450500075  0.110698234855
 CG2O3    CN6     1  0.347450500075  0.110698234855
 CG2O3    CN7     1  0.347450500075  0.110698234855
 CG2O3   CN7B     1  0.347450500075  0.110698234855
 CG2O3   CN7E     1  0.347450500075  0.110698234855
 CG2O3    CN8     1  0.347450500075  0.110698234855
 CG2O3   CN8B     1  0.347450500075  0.110698234855
 CG2O3    CN9     1  0.347450500075  0.110698234855
 CG2O3    CP1     1  0.347450500075  0.110698234855
 CG2O3    CP2     1  0.347450500075  0.110698234855
 CG2O3    CP3     1  0.347450500075  0.110698234855
 CG2O3   CPD1     1  0.347450500075  0.110698234855
 CG2O3   CR33     1  0.347450500075  0.110698234855
 CG2O3   CRL1     1  0.347450500075  0.110698234855
 CG2O3   CRL2     1  0.347450500075  0.110698234855
 CG2O3     CT     1  0.347450500075  0.110698234855
 CG2O3    CT1     1  0.347450500075  0.110698234855
 CG2O3   CT1X     1  0.347450500075  0.110698234855
 CG2O3    CT2     1  0.347450500075  0.110698234855
 CG2O3   CT2A     1  0.347450500075  0.110698234855
 CG2O3   CT2P     1  0.347450500075  0.110698234855
 CG2O3   CT2X     1  0.347450500075  0.110698234855
 CG2O3    CT3     1  0.347450500075  0.110698234855
 CG2O3   CT3X     1  0.347450500075  0.110698234855
 CG2O3   CTD1     1  0.347450500075  0.110698234855
 CG2O3   CTL1     1  0.347450500075  0.110698234855
 CG2O3   CTL2     1  0.347450500075  0.110698234855
 CG2O3   CTL3     1  0.347450500075  0.110698234855
 CG2O3   CTL5     1  0.347450500075  0.110698234855
 CG2O3   CTO1     1  0.347450500075  0.110698234855
 CG2O3   CTO2     1  0.347450500075  0.110698234855
 CG2O3     HP     1  0.299181607526  0.191734967077
 CG2O3      N     1  0.342996006484  0.011069823485
 CG2O3  NC2D1     1  0.316269044940  0.495057556250
 CG2O3  NG2S0     1  0.342996006484  0.011069823485
 CG2O3  NG2S1     1  0.316269044940  0.495057556250
 CG2O3    NH1     1  0.316269044940  0.495057556250
 CG2O3    NHL     1  0.316269044940  0.495057556250
 CG2O3      O     1  0.302905564168  0.383469934154
 CG2O3     OB     1  0.302905564168  0.383469934154
 CG2O3    OBL     1  0.302905564168  0.383469934154
 CG2O3  OC2D1     1  0.302905564168  0.383469934154
 CG2O3  OC2D3     1  0.302905564168  0.383469934154
 CG2O3  OC2D4     1  0.302905564168  0.383469934154
 CG2O3    OCA     1  0.302905564168  0.383469934154
 CG2O3  OG2D1     1  0.302905564168  0.383469934154
 CG2O3  OG2D3     1  0.302905564168  0.383469934154
 CG2O3   OLG1     1  0.302905564168  0.383469934154
 CG2O4  CG301     1  0.329632525712  0.102486650838
 CG2O4  CG311     1  0.329632525712  0.102486650838
 CG2O4  CG314     1  0.329632525712  0.102486650838
 CG2O4  CG321     1  0.329632525712  0.102486650838
 CG2O4  CG324     1  0.329632525712  0.102486650838
 CG2O4  CG331     1  0.329632525712  0.102486650838
 CG2O4  CG334     1  0.329632525712  0.102486650838
 CG2O4 CG3C31     1  0.329632525712  0.102486650838
 CG2O4 CG3C41     1  0.329632525712  0.102486650838
 CG2O4 CG3C50     1  0.329632525712  0.102486650838
 CG2O4 CG3C51     1  0.329632525712  0.102486650838
 CG2O4 CG3C52     1  0.329632525712  0.102486650838
 CG2O4 CG3C53     1  0.329632525712  0.102486650838
 CG2O4 CG3C54     1  0.329632525712  0.102486650838
 CG2O4 CG3RC1     1  0.329632525712  0.102486650838
 CG2O4  CLG11     1  0.329632525712  0.102486650838
 CG2O4  CLG12     1  0.329632525712  0.102486650838
 CG2O4  CLG13     1  0.329632525712  0.102486650838
 CG2O4  CLG14     1  0.329632525712  0.102486650838
 CG2O4  CLG15     1  0.329632525712  0.102486650838
 CG2O4  CLG16     1  0.329632525712  0.102486650838
 CG2O4    CN6     1  0.329632525712  0.102486650838
 CG2O4    CN7     1  0.329632525712  0.102486650838
 CG2O4   CN7B     1  0.329632525712  0.102486650838
 CG2O4   CN7E     1  0.329632525712  0.102486650838
 CG2O4    CN8     1  0.329632525712  0.102486650838
 CG2O4   CN8B     1  0.329632525712  0.102486650838
 CG2O4    CN9     1  0.329632525712  0.102486650838
 CG2O4    CP1     1  0.329632525712  0.102486650838
 CG2O4    CP2     1  0.329632525712  0.102486650838
 CG2O4    CP3     1  0.329632525712  0.102486650838
 CG2O4   CPD1     1  0.329632525712  0.102486650838
 CG2O4   CR33     1  0.329632525712  0.102486650838
 CG2O4   CRL1     1  0.329632525712  0.102486650838
 CG2O4   CRL2     1  0.329632525712  0.102486650838
 CG2O4     CT     1  0.329632525712  0.102486650838
 CG2O4    CT1     1  0.329632525712  0.102486650838
 CG2O4   CT1X     1  0.329632525712  0.102486650838
 CG2O4    CT2     1  0.329632525712  0.102486650838
 CG2O4   CT2A     1  0.329632525712  0.102486650838
 CG2O4   CT2P     1  0.329632525712  0.102486650838
 CG2O4   CT2X     1  0.329632525712  0.102486650838
 CG2O4    CT3     1  0.329632525712  0.102486650838
 CG2O4   CT3X     1  0.329632525712  0.102486650838
 CG2O4   CTD1     1  0.329632525712  0.102486650838
 CG2O4   CTL1     1  0.329632525712  0.102486650838
 CG2O4   CTL2     1  0.329632525712  0.102486650838
 CG2O4   CTL3     1  0.329632525712  0.102486650838
 CG2O4   CTL5     1  0.329632525712  0.102486650838
 CG2O4   CTO1     1  0.329632525712  0.102486650838
 CG2O4   CTO2     1  0.329632525712  0.102486650838
 CG2O4     HP     1  0.281363633163  0.177512086349
 CG2O4      N     1  0.325178032121  0.010248665084
 CG2O4  NC2D1     1  0.298451070577  0.458334236120
 CG2O4  NG2S0     1  0.325178032121  0.010248665084
 CG2O4  NG2S1     1  0.298451070577  0.458334236120
 CG2O4    NH1     1  0.298451070577  0.458334236120
 CG2O4    NHL     1  0.298451070577  0.458334236120
 CG2O4      O     1  0.285087589805  0.355024172698
 CG2O4     OB     1  0.285087589805  0.355024172698
 CG2O4    OBL     1  0.285087589805  0.355024172698
 CG2O4  OC2D1     1  0.285087589805  0.355024172698
 CG2O4  OC2D3     1  0.285087589805  0.355024172698
 CG2O4  OC2D4     1  0.285087589805  0.355024172698
 CG2O4    OCA     1  0.285087589805  0.355024172698
 CG2O4  OG2D1     1  0.285087589805  0.355024172698
 CG2O4  OG2D3     1  0.285087589805  0.355024172698
 CG2O4   OLG1     1  0.285087589805  0.355024172698
 CG2O5  CG301     1  0.347450500075  0.125520000000
 CG2O5  CG311     1  0.347450500075  0.125520000000
 CG2O5  CG314     1  0.347450500075  0.125520000000
 CG2O5  CG321     1  0.347450500075  0.125520000000
 CG2O5  CG324     1  0.347450500075  0.125520000000
 CG2O5  CG331     1  0.347450500075  0.125520000000
 CG2O5  CG334     1  0.347450500075  0.125520000000
 CG2O5 CG3C31     1  0.347450500075  0.125520000000
 CG2O5 CG3C41     1  0.347450500075  0.125520000000
 CG2O5 CG3C50     1  0.347450500075  0.125520000000
 CG2O5 CG3C51     1  0.347450500075  0.125520000000
 CG2O5 CG3C52     1  0.347450500075  0.125520000000
 CG2O5 CG3C53     1  0.347450500075  0.125520000000
 CG2O5 CG3C54     1  0.347450500075  0.125520000000
 CG2O5 CG3RC1     1  0.347450500075  0.125520000000
 CG2O5  CLG11     1  0.347450500075  0.125520000000
 CG2O5  CLG12     1  0.347450500075  0.125520000000
 CG2O5  CLG13     1  0.347450500075  0.125520000000
 CG2O5  CLG14     1  0.347450500075  0.125520000000
 CG2O5  CLG15     1  0.347450500075  0.125520000000
 CG2O5  CLG16     1  0.347450500075  0.125520000000
 CG2O5    CN6     1  0.347450500075  0.125520000000
 CG2O5    CN7     1  0.347450500075  0.125520000000
 CG2O5   CN7B     1  0.347450500075  0.125520000000
 CG2O5   CN7E     1  0.347450500075  0.125520000000
 CG2O5    CN8     1  0.347450500075  0.125520000000
 CG2O5   CN8B     1  0.347450500075  0.125520000000
 CG2O5    CN9     1  0.347450500075  0.125520000000
 CG2O5    CP1     1  0.347450500075  0.125520000000
 CG2O5    CP2     1  0.347450500075  0.125520000000
 CG2O5    CP3     1  0.347450500075  0.125520000000
 CG2O5   CPD1     1  0.347450500075  0.125520000000
 CG2O5   CR33     1  0.347450500075  0.125520000000
 CG2O5   CRL1     1  0.347450500075  0.125520000000
 CG2O5   CRL2     1  0.347450500075  0.125520000000
 CG2O5     CT     1  0.347450500075  0.125520000000
 CG2O5    CT1     1  0.347450500075  0.125520000000
 CG2O5   CT1X     1  0.347450500075  0.125520000000
 CG2O5    CT2     1  0.347450500075  0.125520000000
 CG2O5   CT2A     1  0.347450500075  0.125520000000
 CG2O5   CT2P     1  0.347450500075  0.125520000000
 CG2O5   CT2X     1  0.347450500075  0.125520000000
 CG2O5    CT3     1  0.347450500075  0.125520000000
 CG2O5   CT3X     1  0.347450500075  0.125520000000
 CG2O5   CTD1     1  0.347450500075  0.125520000000
 CG2O5   CTL1     1  0.347450500075  0.125520000000
 CG2O5   CTL2     1  0.347450500075  0.125520000000
 CG2O5   CTL3     1  0.347450500075  0.125520000000
 CG2O5   CTL5     1  0.347450500075  0.125520000000
 CG2O5   CTO1     1  0.347450500075  0.125520000000
 CG2O5   CTO2     1  0.347450500075  0.125520000000
 CG2O5     HP     1  0.299181607526  0.217407017366
 CG2O5      N     1  0.342996006484  0.012552000000
 CG2O5  NC2D1     1  0.316269044940  0.561342505072
 CG2O5  NG2S0     1  0.342996006484  0.012552000000
 CG2O5  NG2S1     1  0.316269044940  0.561342505072
 CG2O5    NH1     1  0.316269044940  0.561342505072
 CG2O5    NHL     1  0.316269044940  0.561342505072
 CG2O5      O     1  0.302905564168  0.434814034732
 CG2O5     OB     1  0.302905564168  0.434814034732
 CG2O5    OBL     1  0.302905564168  0.434814034732
 CG2O5  OC2D1     1  0.302905564168  0.434814034732
 CG2O5  OC2D3     1  0.302905564168  0.434814034732
 CG2O5  OC2D4     1  0.302905564168  0.434814034732
 CG2O5    OCA     1  0.302905564168  0.434814034732
 CG2O5  OG2D1     1  0.302905564168  0.434814034732
 CG2O5  OG2D3     1  0.302905564168  0.434814034732
 CG2O5   OLG1     1  0.302905564168  0.434814034732
 CG2O6  CG301     1  0.347450500075  0.110698234855
 CG2O6  CG311     1  0.347450500075  0.110698234855
 CG2O6  CG314     1  0.347450500075  0.110698234855
 CG2O6  CG321     1  0.347450500075  0.110698234855
 CG2O6  CG324     1  0.347450500075  0.110698234855
 CG2O6  CG331     1  0.347450500075  0.110698234855
 CG2O6  CG334     1  0.347450500075  0.110698234855
 CG2O6 CG3C31     1  0.347450500075  0.110698234855
 CG2O6 CG3C41     1  0.347450500075  0.110698234855
 CG2O6 CG3C50     1  0.347450500075  0.110698234855
 CG2O6 CG3C51     1  0.347450500075  0.110698234855
 CG2O6 CG3C52     1  0.347450500075  0.110698234855
 CG2O6 CG3C53     1  0.347450500075  0.110698234855
 CG2O6 CG3C54     1  0.347450500075  0.110698234855
 CG2O6 CG3RC1     1  0.347450500075  0.110698234855
 CG2O6  CLG11     1  0.347450500075  0.110698234855
 CG2O6  CLG12     1  0.347450500075  0.110698234855
 CG2O6  CLG13     1  0.347450500075  0.110698234855
 CG2O6  CLG14     1  0.347450500075  0.110698234855
 CG2O6  CLG15     1  0.347450500075  0.110698234855
 CG2O6  CLG16     1  0.347450500075  0.110698234855
 CG2O6    CN6     1  0.347450500075  0.110698234855
 CG2O6    CN7     1  0.347450500075  0.110698234855
 CG2O6   CN7B     1  0.347450500075  0.110698234855
 CG2O6   CN7E     1  0.347450500075  0.110698234855
 CG2O6    CN8     1  0.347450500075  0.110698234855
 CG2O6   CN8B     1  0.347450500075  0.110698234855
 CG2O6    CN9     1  0.347450500075  0.110698234855
 CG2O6    CP1     1  0.347450500075  0.110698234855
 CG2O6    CP2     1  0.347450500075  0.110698234855
 CG2O6    CP3     1  0.347450500075  0.110698234855
 CG2O6   CPD1     1  0.347450500075  0.110698234855
 CG2O6   CR33     1  0.347450500075  0.110698234855
 CG2O6   CRL1     1  0.347450500075  0.110698234855
 CG2O6   CRL2     1  0.347450500075  0.110698234855
 CG2O6     CT     1  0.347450500075  0.110698234855
 CG2O6    CT1     1  0.347450500075  0.110698234855
 CG2O6   CT1X     1  0.347450500075  0.110698234855
 CG2O6    CT2     1  0.347450500075  0.110698234855
 CG2O6   CT2A     1  0.347450500075  0.110698234855
 CG2O6   CT2P     1  0.347450500075  0.110698234855
 CG2O6   CT2X     1  0.347450500075  0.110698234855
 CG2O6    CT3     1  0.347450500075  0.110698234855
 CG2O6   CT3X     1  0.347450500075  0.110698234855
 CG2O6   CTD1     1  0.347450500075  0.110698234855
 CG2O6   CTL1     1  0.347450500075  0.110698234855
 CG2O6   CTL2     1  0.347450500075  0.110698234855
 CG2O6   CTL3     1  0.347450500075  0.110698234855
 CG2O6   CTL5     1  0.347450500075  0.110698234855
 CG2O6   CTO1     1  0.347450500075  0.110698234855
 CG2O6   CTO2     1  0.347450500075  0.110698234855
 CG2O6     HP     1  0.299181607526  0.191734967077
 CG2O6      N     1  0.342996006484  0.011069823485
 CG2O6  NC2D1     1  0.316269044940  0.495057556250
 CG2O6  NG2S0     1  0.342996006484  0.011069823485
 CG2O6  NG2S1     1  0.316269044940  0.495057556250
 CG2O6    NH1     1  0.316269044940  0.495057556250
 CG2O6    NHL     1  0.316269044940  0.495057556250
 CG2O6      O     1  0.302905564168  0.383469934154
 CG2O6     OB     1  0.302905564168  0.383469934154
 CG2O6    OBL     1  0.302905564168  0.383469934154
 CG2O6  OC2D1     1  0.302905564168  0.383469934154
 CG2O6  OC2D3     1  0.302905564168  0.383469934154
 CG2O6  OC2D4     1  0.302905564168  0.383469934154
 CG2O6    OCA     1  0.302905564168  0.383469934154
 CG2O6  OG2D1     1  0.302905564168  0.383469934154
 CG2O6  OG2D3     1  0.302905564168  0.383469934154
 CG2O6   OLG1     1  0.302905564168  0.383469934154
 CG2O7  CG301     1  0.308518226092  0.100764063435
 CG2O7  CG311     1  0.308518226092  0.100764063435
 CG2O7  CG314     1  0.308518226092  0.100764063435
 CG2O7  CG321     1  0.308518226092  0.100764063435
 CG2O7  CG324     1  0.308518226092  0.100764063435
 CG2O7  CG331     1  0.308518226092  0.100764063435
 CG2O7  CG334     1  0.308518226092  0.100764063435
 CG2O7 CG3C31     1  0.308518226092  0.100764063435
 CG2O7 CG3C41     1  0.308518226092  0.100764063435
 CG2O7 CG3C50     1  0.308518226092  0.100764063435
 CG2O7 CG3C51     1  0.308518226092  0.100764063435
 CG2O7 CG3C52     1  0.308518226092  0.100764063435
 CG2O7 CG3C53     1  0.308518226092  0.100764063435
 CG2O7 CG3C54     1  0.308518226092  0.100764063435
 CG2O7 CG3RC1     1  0.308518226092  0.100764063435
 CG2O7  CLG11     1  0.308518226092  0.100764063435
 CG2O7  CLG12     1  0.308518226092  0.100764063435
 CG2O7  CLG13     1  0.308518226092  0.100764063435
 CG2O7  CLG14     1  0.308518226092  0.100764063435
 CG2O7  CLG15     1  0.308518226092  0.100764063435
 CG2O7  CLG16     1  0.308518226092  0.100764063435
 CG2O7    CN6     1  0.308518226092  0.100764063435
 CG2O7    CN7     1  0.308518226092  0.100764063435
 CG2O7   CN7B     1  0.308518226092  0.100764063435
 CG2O7   CN7E     1  0.308518226092  0.100764063435
 CG2O7    CN8     1  0.308518226092  0.100764063435
 CG2O7   CN8B     1  0.308518226092  0.100764063435
 CG2O7    CN9     1  0.308518226092  0.100764063435
 CG2O7    CP1     1  0.308518226092  0.100764063435
 CG2O7    CP2     1  0.308518226092  0.100764063435
 CG2O7    CP3     1  0.308518226092  0.100764063435
 CG2O7   CPD1     1  0.308518226092  0.100764063435
 CG2O7   CR33     1  0.308518226092  0.100764063435
 CG2O7   CRL1     1  0.308518226092  0.100764063435
 CG2O7   CRL2     1  0.308518226092  0.100764063435
 CG2O7     CT     1  0.308518226092  0.100764063435
 CG2O7    CT1     1  0.308518226092  0.100764063435
 CG2O7   CT1X     1  0.308518226092  0.100764063435
 CG2O7    CT2     1  0.308518226092  0.100764063435
 CG2O7   CT2A     1  0.308518226092  0.100764063435
 CG2O7   CT2P     1  0.308518226092  0.100764063435
 CG2O7   CT2X     1  0.308518226092  0.100764063435
 CG2O7    CT3     1  0.308518226092  0.100764063435
 CG2O7   CT3X     1  0.308518226092  0.100764063435
 CG2O7   CTD1     1  0.308518226092  0.100764063435
 CG2O7   CTL1     1  0.308518226092  0.100764063435
 CG2O7   CTL2     1  0.308518226092  0.100764063435
 CG2O7   CTL3     1  0.308518226092  0.100764063435
 CG2O7   CTL5     1  0.308518226092  0.100764063435
 CG2O7   CTO1     1  0.308518226092  0.100764063435
 CG2O7   CTO2     1  0.308518226092  0.100764063435
 CG2O7     HP     1  0.260249333543  0.174528477447
 CG2O7      N     1  0.304063732501  0.010076406344
 CG2O7  NC2D1     1  0.277336770957  0.450630591061
 CG2O7  NG2S0     1  0.304063732501  0.010076406344
 CG2O7  NG2S1     1  0.277336770957  0.450630591061
 CG2O7    NH1     1  0.277336770957  0.450630591061
 CG2O7    NHL     1  0.277336770957  0.450630591061
 CG2O7      O     1  0.263973290185  0.349056954894
 CG2O7     OB     1  0.263973290185  0.349056954894
 CG2O7    OBL     1  0.263973290185  0.349056954894
 CG2O7  OC2D1     1  0.263973290185  0.349056954894
 CG2O7  OC2D3     1  0.263973290185  0.349056954894
 CG2O7  OC2D4     1  0.263973290185  0.349056954894
 CG2O7    OCA     1  0.263973290185  0.349056954894
 CG2O7  OG2D1     1  0.263973290185  0.349056954894
 CG2O7  OG2D3     1  0.263973290185  0.349056954894
 CG2O7   OLG1     1  0.263973290185  0.349056954894
CG2R51  CG301     1  0.356359487256  0.093557084179
CG2R51  CG311     1  0.356359487256  0.093557084179
CG2R51  CG314     1  0.356359487256  0.093557084179
CG2R51  CG321     1  0.356359487256  0.093557084179
CG2R51  CG324     1  0.356359487256  0.093557084179
CG2R51  CG331     1  0.356359487256  0.093557084179
CG2R51  CG334     1  0.356359487256  0.093557084179
CG2R51 CG3C31     1  0.356359487256  0.093557084179
CG2R51 CG3C41     1  0.356359487256  0.093557084179
CG2R51 CG3C50     1  0.356359487256  0.093557084179
CG2R51 CG3C51     1  0.356359487256  0.093557084179
CG2R51 CG3C52     1  0.356359487256  0.093557084179
CG2R51 CG3C53     1  0.356359487256  0.093557084179
CG2R51 CG3C54     1  0.356359487256  0.093557084179
CG2R51 CG3RC1     1  0.356359487256  0.093557084179
CG2R51  CLG11     1  0.356359487256  0.093557084179
CG2R51  CLG12     1  0.356359487256  0.093557084179
CG2R51  CLG13     1  0.356359487256  0.093557084179
CG2R51  CLG14     1  0.356359487256  0.093557084179
CG2R51  CLG15     1  0.356359487256  0.093557084179
CG2R51  CLG16     1  0.356359487256  0.093557084179
CG2R51    CN6     1  0.356359487256  0.093557084179
CG2R51    CN7     1  0.356359487256  0.093557084179
CG2R51   CN7B     1  0.356359487256  0.093557084179
CG2R51   CN7E     1  0.356359487256  0.093557084179
CG2R51    CN8     1  0.356359487256  0.093557084179
CG2R51   CN8B     1  0.356359487256  0.093557084179
CG2R51    CN9     1  0.356359487256  0.093557084179
CG2R51    CP1     1  0.356359487256  0.093557084179
CG2R51    CP2     1  0.356359487256  0.093557084179
CG2R51    CP3     1  0.356359487256  0.093557084179
CG2R51   CPD1     1  0.356359487256  0.093557084179
CG2R51   CR33     1  0.356359487256  0.093557084179
CG2R51   CRL1     1  0.356359487256  0.093557084179
CG2R51   CRL2     1  0.356359487256  0.093557084179
CG2R51     CT     1  0.356359487256  0.093557084179
CG2R51    CT1     1  0.356359487256  0.093557084179
CG2R51   CT1X     1  0.356359487256  0.093557084179
CG2R51    CT2     1  0.356359487256  0.093557084179
CG2R51   CT2A     1  0.356359487256  0.093557084179
CG2R51   CT2P     1  0.356359487256  0.093557084179
CG2R51   CT2X     1  0.356359487256  0.093557084179
CG2R51    CT3     1  0.356359487256  0.093557084179
CG2R51   CT3X     1  0.356359487256  0.093557084179
CG2R51   CTD1     1  0.356359487256  0.093557084179
CG2R51   CTL1     1  0.356359487256  0.093557084179
CG2R51   CTL2     1  0.356359487256  0.093557084179
CG2R51   CTL3     1  0.356359487256  0.093557084179
CG2R51   CTL5     1  0.356359487256  0.093557084179
CG2R51   CTO1     1  0.356359487256  0.093557084179
CG2R51   CTO2     1  0.356359487256  0.093557084179
CG2R51     HP     1  0.308090594707  0.162045623205
CG2R51      N     1  0.351904993665  0.009355708418
CG2R51  NC2D1     1  0.325178032121  0.418400000000
CG2R51  NG2S0     1  0.351904993665  0.009355708418
CG2R51  NG2S1     1  0.325178032121  0.418400000000
CG2R51    NH1     1  0.325178032121  0.418400000000
CG2R51    NHL     1  0.325178032121  0.418400000000
CG2R51      O     1  0.311814551349  0.324091246411
CG2R51     OB     1  0.311814551349  0.324091246411
CG2R51    OBL     1  0.311814551349  0.324091246411
CG2R51  OC2D1     1  0.311814551349  0.324091246411
CG2R51  OC2D3     1  0.311814551349  0.324091246411
CG2R51  OC2D4     1  0.311814551349  0.324091246411
CG2R51    OCA     1  0.311814551349  0.324091246411
CG2R51  OG2D1     1  0.311814551349  0.324091246411
CG2R51  OG2D3     1  0.311814551349  0.324091246411
CG2R51   OLG1     1  0.311814551349  0.324091246411
CG2R52  CG301     1  0.365268474438  0.059170695450
CG2R52  CG311     1  0.365268474438  0.059170695450
CG2R52  CG314     1  0.365268474438  0.059170695450
CG2R52  CG321     1  0.365268474438  0.059170695450
CG2R52  CG324     1  0.365268474438  0.059170695450
CG2R52  CG331     1  0.365268474438  0.059170695450
CG2R52  CG334     1  0.365268474438  0.059170695450
CG2R52 CG3C31     1  0.365268474438  0.059170695450
CG2R52 CG3C41     1  0.365268474438  0.059170695450
CG2R52 CG3C50     1  0.365268474438  0.059170695450
CG2R52 CG3C51     1  0.365268474438  0.059170695450
CG2R52 CG3C52     1  0.365268474438  0.059170695450
CG2R52 CG3C53     1  0.365268474438  0.059170695450
CG2R52 CG3C54     1  0.365268474438  0.059170695450
CG2R52 CG3RC1     1  0.365268474438  0.059170695450
CG2R52  CLG11     1  0.365268474438  0.059170695450
CG2R52  CLG12     1  0.365268474438  0.059170695450
CG2R52  CLG13     1  0.365268474438  0.059170695450
CG2R52  CLG14     1  0.365268474438  0.059170695450
CG2R52  CLG15     1  0.365268474438  0.059170695450
CG2R52  CLG16     1  0.365268474438  0.059170695450
CG2R52    CN6     1  0.365268474438  0.059170695450
CG2R52    CN7     1  0.365268474438  0.059170695450
CG2R52   CN7B     1  0.365268474438  0.059170695450
CG2R52   CN7E     1  0.365268474438  0.059170695450
CG2R52    CN8     1  0.365268474438  0.059170695450
CG2R52   CN8B     1  0.365268474438  0.059170695450
CG2R52    CN9     1  0.365268474438  0.059170695450
CG2R52    CP1     1  0.365268474438  0.059170695450
CG2R52    CP2     1  0.365268474438  0.059170695450
CG2R52    CP3     1  0.365268474438  0.059170695450
CG2R52   CPD1     1  0.365268474438  0.059170695450
CG2R52   CR33     1  0.365268474438  0.059170695450
CG2R52   CRL1     1  0.365268474438  0.059170695450
CG2R52   CRL2     1  0.365268474438  0.059170695450
CG2R52     CT     1  0.365268474438  0.059170695450
CG2R52    CT1     1  0.365268474438  0.059170695450
CG2R52   CT1X     1  0.365268474438  0.059170695450
CG2R52    CT2     1  0.365268474438  0.059170695450
CG2R52   CT2A     1  0.365268474438  0.059170695450
CG2R52   CT2P     1  0.365268474438  0.059170695450
CG2R52   CT2X     1  0.365268474438  0.059170695450
CG2R52    CT3     1  0.365268474438  0.059170695450
CG2R52   CT3X     1  0.365268474438  0.059170695450
CG2R52   CTD1     1  0.365268474438  0.059170695450
CG2R52   CTL1     1  0.365268474438  0.059170695450
CG2R52   CTL2     1  0.365268474438  0.059170695450
CG2R52   CTL3     1  0.365268474438  0.059170695450
CG2R52   CTL5     1  0.365268474438  0.059170695450
CG2R52   CTO1     1  0.365268474438  0.059170695450
CG2R52   CTO2     1  0.365268474438  0.059170695450
CG2R52     HP     1  0.316999581889  0.102486650838
CG2R52      N     1  0.360813980847  0.005917069545
CG2R52  NC2D1     1  0.334087019303  0.264619394603
CG2R52  NG2S0     1  0.360813980847  0.005917069545
CG2R52  NG2S1     1  0.334087019303  0.264619394603
CG2R52    NH1     1  0.334087019303  0.264619394603
CG2R52    NHL     1  0.334087019303  0.264619394603
CG2R52      O     1  0.320723538531  0.204973301676
CG2R52     OB     1  0.320723538531  0.204973301676
CG2R52    OBL     1  0.320723538531  0.204973301676
CG2R52  OC2D1     1  0.320723538531  0.204973301676
CG2R52  OC2D3     1  0.320723538531  0.204973301676
CG2R52  OC2D4     1  0.320723538531  0.204973301676
CG2R52    OCA     1  0.320723538531  0.204973301676
CG2R52  OG2D1     1  0.320723538531  0.204973301676
CG2R52  OG2D3     1  0.320723538531  0.204973301676
CG2R52   OLG1     1  0.320723538531  0.204973301676
CG2R53  CG301     1  0.365268474438  0.059170695450
CG2R53  CG311     1  0.365268474438  0.059170695450
CG2R53  CG314     1  0.365268474438  0.059170695450
CG2R53  CG321     1  0.365268474438  0.059170695450
CG2R53  CG324     1  0.365268474438  0.059170695450
CG2R53  CG331     1  0.365268474438  0.059170695450
CG2R53  CG334     1  0.365268474438  0.059170695450
CG2R53 CG3C31     1  0.365268474438  0.059170695450
CG2R53 CG3C41     1  0.365268474438  0.059170695450
CG2R53 CG3C50     1  0.365268474438  0.059170695450
CG2R53 CG3C51     1  0.365268474438  0.059170695450
CG2R53 CG3C52     1  0.365268474438  0.059170695450
CG2R53 CG3C53     1  0.365268474438  0.059170695450
CG2R53 CG3C54     1  0.365268474438  0.059170695450
CG2R53 CG3RC1     1  0.365268474438  0.059170695450
CG2R53  CLG11     1  0.365268474438  0.059170695450
CG2R53  CLG12     1  0.365268474438  0.059170695450
CG2R53  CLG13     1  0.365268474438  0.059170695450
CG2R53  CLG14     1  0.365268474438  0.059170695450
CG2R53  CLG15     1  0.365268474438  0.059170695450
CG2R53  CLG16     1  0.365268474438  0.059170695450
CG2R53    CN6     1  0.365268474438  0.059170695450
CG2R53    CN7     1  0.365268474438  0.059170695450
CG2R53   CN7B     1  0.365268474438  0.059170695450
CG2R53   CN7E     1  0.365268474438  0.059170695450
CG2R53    CN8     1  0.365268474438  0.059170695450
CG2R53   CN8B     1  0.365268474438  0.059170695450
CG2R53    CN9     1  0.365268474438  0.059170695450
CG2R53    CP1     1  0.365268474438  0.059170695450
CG2R53    CP2     1  0.365268474438  0.059170695450
CG2R53    CP3     1  0.365268474438  0.059170695450
CG2R53   CPD1     1  0.365268474438  0.059170695450
CG2R53   CR33     1  0.365268474438  0.059170695450
CG2R53   CRL1     1  0.365268474438  0.059170695450
CG2R53   CRL2     1  0.365268474438  0.059170695450
CG2R53     CT     1  0.365268474438  0.059170695450
CG2R53    CT1     1  0.365268474438  0.059170695450
CG2R53   CT1X     1  0.365268474438  0.059170695450
CG2R53    CT2     1  0.365268474438  0.059170695450
CG2R53   CT2A     1  0.365268474438  0.059170695450
CG2R53   CT2P     1  0.365268474438  0.059170695450
CG2R53   CT2X     1  0.365268474438  0.059170695450
CG2R53    CT3     1  0.365268474438  0.059170695450
CG2R53   CT3X     1  0.365268474438  0.059170695450
CG2R53   CTD1     1  0.365268474438  0.059170695450
CG2R53   CTL1     1  0.365268474438  0.059170695450
CG2R53   CTL2     1  0.365268474438  0.059170695450
CG2R53   CTL3     1  0.365268474438  0.059170695450
CG2R53   CTL5     1  0.365268474438  0.059170695450
CG2R53   CTO1     1  0.365268474438  0.059170695450
CG2R53   CTO2     1  0.365268474438  0.059170695450
CG2R53     HP     1  0.316999581889  0.102486650838
CG2R53      N     1  0.360813980847  0.005917069545
CG2R53  NC2D1     1  0.334087019303  0.264619394603
CG2R53  NG2S0     1  0.360813980847  0.005917069545
CG2R53  NG2S1     1  0.334087019303  0.264619394603
CG2R53    NH1     1  0.334087019303  0.264619394603
CG2R53    NHL     1  0.334087019303  0.264619394603
CG2R53      O     1  0.320723538531  0.204973301676
CG2R53     OB     1  0.320723538531  0.204973301676
CG2R53    OBL     1  0.320723538531  0.204973301676
CG2R53  OC2D1     1  0.320723538531  0.204973301676
CG2R53  OC2D3     1  0.320723538531  0.204973301676
CG2R53  OC2D4     1  0.320723538531  0.204973301676
CG2R53    OCA     1  0.320723538531  0.204973301676
CG2R53  OG2D1     1  0.320723538531  0.204973301676
CG2R53  OG2D3     1  0.320723538531  0.204973301676
CG2R53   OLG1     1  0.320723538531  0.204973301676
CG2R57  CG301     1  0.356359487256  0.093557084179
CG2R57  CG311     1  0.356359487256  0.093557084179
CG2R57  CG314     1  0.356359487256  0.093557084179
CG2R57  CG321     1  0.356359487256  0.093557084179
CG2R57  CG324     1  0.356359487256  0.093557084179
CG2R57  CG331     1  0.356359487256  0.093557084179
CG2R57  CG334     1  0.356359487256  0.093557084179
CG2R57 CG3C31     1  0.356359487256  0.093557084179
CG2R57 CG3C41     1  0.356359487256  0.093557084179
CG2R57 CG3C50     1  0.356359487256  0.093557084179
CG2R57 CG3C51     1  0.356359487256  0.093557084179
CG2R57 CG3C52     1  0.356359487256  0.093557084179
CG2R57 CG3C53     1  0.356359487256  0.093557084179
CG2R57 CG3C54     1  0.356359487256  0.093557084179
CG2R57 CG3RC1     1  0.356359487256  0.093557084179
CG2R57  CLG11     1  0.356359487256  0.093557084179
CG2R57  CLG12     1  0.356359487256  0.093557084179
CG2R57  CLG13     1  0.356359487256  0.093557084179
CG2R57  CLG14     1  0.356359487256  0.093557084179
CG2R57  CLG15     1  0.356359487256  0.093557084179
CG2R57  CLG16     1  0.356359487256  0.093557084179
CG2R57    CN6     1  0.356359487256  0.093557084179
CG2R57    CN7     1  0.356359487256  0.093557084179
CG2R57   CN7B     1  0.356359487256  0.093557084179
CG2R57   CN7E     1  0.356359487256  0.093557084179
CG2R57    CN8     1  0.356359487256  0.093557084179
CG2R57   CN8B     1  0.356359487256  0.093557084179
CG2R57    CN9     1  0.356359487256  0.093557084179
CG2R57    CP1     1  0.356359487256  0.093557084179
CG2R57    CP2     1  0.356359487256  0.093557084179
CG2R57    CP3     1  0.356359487256  0.093557084179
CG2R57   CPD1     1  0.356359487256  0.093557084179
CG2R57   CR33     1  0.356359487256  0.093557084179
CG2R57   CRL1     1  0.356359487256  0.093557084179
CG2R57   CRL2     1  0.356359487256  0.093557084179
CG2R57     CT     1  0.356359487256  0.093557084179
CG2R57    CT1     1  0.356359487256  0.093557084179
CG2R57   CT1X     1  0.356359487256  0.093557084179
CG2R57    CT2     1  0.356359487256  0.093557084179
CG2R57   CT2A     1  0.356359487256  0.093557084179
CG2R57   CT2P     1  0.356359487256  0.093557084179
CG2R57   CT2X     1  0.356359487256  0.093557084179
CG2R57    CT3     1  0.356359487256  0.093557084179
CG2R57   CT3X     1  0.356359487256  0.093557084179
CG2R57   CTD1     1  0.356359487256  0.093557084179
CG2R57   CTL1     1  0.356359487256  0.093557084179
CG2R57   CTL2     1  0.356359487256  0.093557084179
CG2R57   CTL3     1  0.356359487256  0.093557084179
CG2R57   CTL5     1  0.356359487256  0.093557084179
CG2R57   CTO1     1  0.356359487256  0.093557084179
CG2R57   CTO2     1  0.356359487256  0.093557084179
CG2R57     HP     1  0.308090594707  0.162045623205
CG2R57      N     1  0.351904993665  0.009355708418
CG2R57  NC2D1     1  0.325178032121  0.418400000000
CG2R57  NG2S0     1  0.351904993665  0.009355708418
CG2R57  NG2S1     1  0.325178032121  0.418400000000
CG2R57    NH1     1  0.325178032121  0.418400000000
CG2R57    NHL     1  0.325178032121  0.418400000000
CG2R57      O     1  0.311814551349  0.324091246411
CG2R57     OB     1  0.311814551349  0.324091246411
CG2R57    OBL     1  0.311814551349  0.324091246411
CG2R57  OC2D1     1  0.311814551349  0.324091246411
CG2R57  OC2D3     1  0.311814551349  0.324091246411
CG2R57  OC2D4     1  0.311814551349  0.324091246411
CG2R57    OCA     1  0.311814551349  0.324091246411
CG2R57  OG2D1     1  0.311814551349  0.324091246411
CG2R57  OG2D3     1  0.311814551349  0.324091246411
CG2R57   OLG1     1  0.311814551349  0.324091246411
CG2R61  CG301     1  0.346773417049  0.110698234855
CG2R61  CG311     1  0.346773417049  0.110698234855
CG2R61  CG314     1  0.346773417049  0.110698234855
CG2R61  CG321     1  0.346773417049  0.110698234855
CG2R61  CG324     1  0.346773417049  0.110698234855
CG2R61  CG331     1  0.346773417049  0.110698234855
CG2R61  CG334     1  0.346773417049  0.110698234855
CG2R61 CG3C31     1  0.346773417049  0.110698234855
CG2R61 CG3C41     1  0.346773417049  0.110698234855
CG2R61 CG3C50     1  0.346773417049  0.110698234855
CG2R61 CG3C51     1  0.346773417049  0.110698234855
CG2R61 CG3C52     1  0.346773417049  0.110698234855
CG2R61 CG3C53     1  0.346773417049  0.110698234855
CG2R61 CG3C54     1  0.346773417049  0.110698234855
CG2R61 CG3RC1     1  0.346773417049  0.110698234855
CG2R61  CLG11     1  0.346773417049  0.110698234855
CG2R61  CLG12     1  0.346773417049  0.110698234855
CG2R61  CLG13     1  0.346773417049  0.110698234855
CG2R61  CLG14     1  0.346773417049  0.110698234855
CG2R61  CLG15     1  0.346773417049  0.110698234855
CG2R61  CLG16     1  0.346773417049  0.110698234855
CG2R61    CN6     1  0.346773417049  0.110698234855
CG2R61    CN7     1  0.346773417049  0.110698234855
CG2R61   CN7B     1  0.346773417049  0.110698234855
CG2R61   CN7E     1  0.346773417049  0.110698234855
CG2R61    CN8     1  0.346773417049  0.110698234855
CG2R61   CN8B     1  0.346773417049  0.110698234855
CG2R61    CN9     1  0.346773417049  0.110698234855
CG2R61    CP1     1  0.346773417049  0.110698234855
CG2R61    CP2     1  0.346773417049  0.110698234855
CG2R61    CP3     1  0.346773417049  0.110698234855
CG2R61   CPD1     1  0.346773417049  0.110698234855
CG2R61   CR33     1  0.346773417049  0.110698234855
CG2R61   CRL1     1  0.346773417049  0.110698234855
CG2R61   CRL2     1  0.346773417049  0.110698234855
CG2R61     CT     1  0.346773417049  0.110698234855
CG2R61    CT1     1  0.346773417049  0.110698234855
CG2R61   CT1X     1  0.346773417049  0.110698234855
CG2R61    CT2     1  0.346773417049  0.110698234855
CG2R61   CT2A     1  0.346773417049  0.110698234855
CG2R61   CT2P     1  0.346773417049  0.110698234855
CG2R61   CT2X     1  0.346773417049  0.110698234855
CG2R61    CT3     1  0.346773417049  0.110698234855
CG2R61   CT3X     1  0.346773417049  0.110698234855
CG2R61   CTD1     1  0.346773417049  0.110698234855
CG2R61   CTL1     1  0.346773417049  0.110698234855
CG2R61   CTL2     1  0.346773417049  0.110698234855
CG2R61   CTL3     1  0.346773417049  0.110698234855
CG2R61   CTL5     1  0.346773417049  0.110698234855
CG2R61   CTO1     1  0.346773417049  0.110698234855
CG2R61   CTO2     1  0.346773417049  0.110698234855
CG2R61     HP     1  0.298504524500  0.191734967077
CG2R61      N     1  0.342318923458  0.011069823485
CG2R61  NC2D1     1  0.315591961914  0.495057556250
CG2R61  NG2S0     1  0.342318923458  0.011069823485
CG2R61  NG2S1     1  0.315591961914  0.495057556250
CG2R61    NH1     1  0.315591961914  0.495057556250
CG2R61    NHL     1  0.315591961914  0.495057556250
CG2R61      O     1  0.302228481142  0.383469934154
CG2R61     OB     1  0.302228481142  0.383469934154
CG2R61    OBL     1  0.302228481142  0.383469934154
CG2R61  OC2D1     1  0.302228481142  0.383469934154
CG2R61  OC2D3     1  0.302228481142  0.383469934154
CG2R61  OC2D4     1  0.302228481142  0.383469934154
CG2R61    OCA     1  0.302228481142  0.383469934154
CG2R61  OG2D1     1  0.302228481142  0.383469934154
CG2R61  OG2D3     1  0.302228481142  0.383469934154
CG2R61   OLG1     1  0.302228481142  0.383469934154
CG2R62  CG301     1  0.338541512893  0.125520000000
CG2R62  CG311     1  0.338541512893  0.125520000000
CG2R62  CG314     1  0.338541512893  0.125520000000
CG2R62  CG321     1  0.338541512893  0.125520000000
CG2R62  CG324     1  0.338541512893  0.125520000000
CG2R62  CG331     1  0.338541512893  0.125520000000
CG2R62  CG334     1  0.338541512893  0.125520000000
CG2R62 CG3C31     1  0.338541512893  0.125520000000
CG2R62 CG3C41     1  0.338541512893  0.125520000000
CG2R62 CG3C50     1  0.338541512893  0.125520000000
CG2R62 CG3C51     1  0.338541512893  0.125520000000
CG2R62 CG3C52     1  0.338541512893  0.125520000000
CG2R62 CG3C53     1  0.338541512893  0.125520000000
CG2R62 CG3C54     1  0.338541512893  0.125520000000
CG2R62 CG3RC1     1  0.338541512893  0.125520000000
CG2R62  CLG11     1  0.338541512893  0.125520000000
CG2R62  CLG12     1  0.338541512893  0.125520000000
CG2R62  CLG13     1  0.338541512893  0.125520000000
CG2R62  CLG14     1  0.338541512893  0.125520000000
CG2R62  CLG15     1  0.338541512893  0.125520000000
CG2R62  CLG16     1  0.338541512893  0.125520000000
CG2R62    CN6     1  0.338541512893  0.125520000000
CG2R62    CN7     1  0.338541512893  0.125520000000
CG2R62   CN7B     1  0.338541512893  0.125520000000
CG2R62   CN7E     1  0.338541512893  0.125520000000
CG2R62    CN8     1  0.338541512893  0.125520000000
CG2R62   CN8B     1  0.338541512893  0.125520000000
CG2R62    CN9     1  0.338541512893  0.125520000000
CG2R62    CP1     1  0.338541512893  0.125520000000
CG2R62    CP2     1  0.338541512893  0.125520000000
CG2R62    CP3     1  0.338541512893  0.125520000000
CG2R62   CPD1     1  0.338541512893  0.125520000000
CG2R62   CR33     1  0.338541512893  0.125520000000
CG2R62   CRL1     1  0.338541512893  0.125520000000
CG2R62   CRL2     1  0.338541512893  0.125520000000
CG2R62     CT     1  0.338541512893  0.125520000000
CG2R62    CT1     1  0.338541512893  0.125520000000
CG2R62   CT1X     1  0.338541512893  0.125520000000
CG2R62    CT2     1  0.338541512893  0.125520000000
CG2R62   CT2A     1  0.338541512893  0.125520000000
CG2R62   CT2P     1  0.338541512893  0.125520000000
CG2R62   CT2X     1  0.338541512893  0.125520000000
CG2R62    CT3     1  0.338541512893  0.125520000000
CG2R62   CT3X     1  0.338541512893  0.125520000000
CG2R62   CTD1     1  0.338541512893  0.125520000000
CG2R62   CTL1     1  0.338541512893  0.125520000000
CG2R62   CTL2     1  0.338541512893  0.125520000000
CG2R62   CTL3     1  0.338541512893  0.125520000000
CG2R62   CTL5     1  0.338541512893  0.125520000000
CG2R62   CTO1     1  0.338541512893  0.125520000000
CG2R62   CTO2     1  0.338541512893  0.125520000000
CG2R62     HP     1  0.290272620344  0.217407017366
CG2R62      N     1  0.334087019303  0.012552000000
CG2R62  NC2D1     1  0.307360057758  0.561342505072
CG2R62  NG2S0     1  0.334087019303  0.012552000000
CG2R62  NG2S1     1  0.307360057758  0.561342505072
CG2R62    NH1     1  0.307360057758  0.561342505072
CG2R62    NHL     1  0.307360057758  0.561342505072
CG2R62      O     1  0.293996576986  0.434814034732
CG2R62     OB     1  0.293996576986  0.434814034732
CG2R62    OBL     1  0.293996576986  0.434814034732
CG2R62  OC2D1     1  0.293996576986  0.434814034732
CG2R62  OC2D3     1  0.293996576986  0.434814034732
CG2R62  OC2D4     1  0.293996576986  0.434814034732
CG2R62    OCA     1  0.293996576986  0.434814034732
CG2R62  OG2D1     1  0.293996576986  0.434814034732
CG2R62  OG2D3     1  0.293996576986  0.434814034732
CG2R62   OLG1     1  0.293996576986  0.434814034732
CG2R63  CG301     1  0.338541512893  0.132309697301
CG2R63  CG311     1  0.338541512893  0.132309697301
CG2R63  CG314     1  0.338541512893  0.132309697301
CG2R63  CG321     1  0.338541512893  0.132309697301
CG2R63  CG324     1  0.338541512893  0.132309697301
CG2R63  CG331     1  0.338541512893  0.132309697301
CG2R63  CG334     1  0.338541512893  0.132309697301
CG2R63 CG3C31     1  0.338541512893  0.132309697301
CG2R63 CG3C41     1  0.338541512893  0.132309697301
CG2R63 CG3C50     1  0.338541512893  0.132309697301
CG2R63 CG3C51     1  0.338541512893  0.132309697301
CG2R63 CG3C52     1  0.338541512893  0.132309697301
CG2R63 CG3C53     1  0.338541512893  0.132309697301
CG2R63 CG3C54     1  0.338541512893  0.132309697301
CG2R63 CG3RC1     1  0.338541512893  0.132309697301
CG2R63  CLG11     1  0.338541512893  0.132309697301
CG2R63  CLG12     1  0.338541512893  0.132309697301
CG2R63  CLG13     1  0.338541512893  0.132309697301
CG2R63  CLG14     1  0.338541512893  0.132309697301
CG2R63  CLG15     1  0.338541512893  0.132309697301
CG2R63  CLG16     1  0.338541512893  0.132309697301
CG2R63    CN6     1  0.338541512893  0.132309697301
CG2R63    CN7     1  0.338541512893  0.132309697301
CG2R63   CN7B     1  0.338541512893  0.132309697301
CG2R63   CN7E     1  0.338541512893  0.132309697301
CG2R63    CN8     1  0.338541512893  0.132309697301
CG2R63   CN8B     1  0.338541512893  0.132309697301
CG2R63    CN9     1  0.338541512893  0.132309697301
CG2R63    CP1     1  0.338541512893  0.132309697301
CG2R63    CP2     1  0.338541512893  0.132309697301
CG2R63    CP3     1  0.338541512893  0.132309697301
CG2R63   CPD1     1  0.338541512893  0.132309697301
CG2R63   CR33     1  0.338541512893  0.132309697301
CG2R63   CRL1     1  0.338541512893  0.132309697301
CG2R63   CRL2     1  0.338541512893  0.132309697301
CG2R63     CT     1  0.338541512893  0.132309697301
CG2R63    CT1     1  0.338541512893  0.132309697301
CG2R63   CT1X     1  0.338541512893  0.132309697301
CG2R63    CT2     1  0.338541512893  0.132309697301
CG2R63   CT2A     1  0.338541512893  0.132309697301
CG2R63   CT2P     1  0.338541512893  0.132309697301
CG2R63   CT2X     1  0.338541512893  0.132309697301
CG2R63    CT3     1  0.338541512893  0.132309697301
CG2R63   CT3X     1  0.338541512893  0.132309697301
CG2R63   CTD1     1  0.338541512893  0.132309697301
CG2R63   CTL1     1  0.338541512893  0.132309697301
CG2R63   CTL2     1  0.338541512893  0.132309697301
CG2R63   CTL3     1  0.338541512893  0.132309697301
CG2R63   CTL5     1  0.338541512893  0.132309697301
CG2R63   CTO1     1  0.338541512893  0.132309697301
CG2R63   CTO2     1  0.338541512893  0.132309697301
CG2R63     HP     1  0.290272620344  0.229167118060
CG2R63      N     1  0.334087019303  0.013230969730
CG2R63  NC2D1     1  0.307360057758  0.591706954497
CG2R63  NG2S0     1  0.334087019303  0.013230969730
CG2R63  NG2S1     1  0.307360057758  0.591706954497
CG2R63    NH1     1  0.307360057758  0.591706954497
CG2R63    NHL     1  0.307360057758  0.591706954497
CG2R63      O     1  0.293996576986  0.458334236120
CG2R63     OB     1  0.293996576986  0.458334236120
CG2R63    OBL     1  0.293996576986  0.458334236120
CG2R63  OC2D1     1  0.293996576986  0.458334236120
CG2R63  OC2D3     1  0.293996576986  0.458334236120
CG2R63  OC2D4     1  0.293996576986  0.458334236120
CG2R63    OCA     1  0.293996576986  0.458334236120
CG2R63  OG2D1     1  0.293996576986  0.458334236120
CG2R63  OG2D3     1  0.293996576986  0.458334236120
CG2R63   OLG1     1  0.293996576986  0.458334236120
CG2R64  CG301     1  0.356359487256  0.083680000000
CG2R64  CG311     1  0.356359487256  0.083680000000
CG2R64  CG314     1  0.356359487256  0.083680000000
CG2R64  CG321     1  0.356359487256  0.083680000000
CG2R64  CG324     1  0.356359487256  0.083680000000
CG2R64  CG331     1  0.356359487256  0.083680000000
CG2R64  CG334     1  0.356359487256  0.083680000000
CG2R64 CG3C31     1  0.356359487256  0.083680000000
CG2R64 CG3C41     1  0.356359487256  0.083680000000
CG2R64 CG3C50     1  0.356359487256  0.083680000000
CG2R64 CG3C51     1  0.356359487256  0.083680000000
CG2R64 CG3C52     1  0.356359487256  0.083680000000
CG2R64 CG3C53     1  0.356359487256  0.083680000000
CG2R64 CG3C54     1  0.356359487256  0.083680000000
CG2R64 CG3RC1     1  0.356359487256  0.083680000000
CG2R64  CLG11     1  0.356359487256  0.083680000000
CG2R64  CLG12     1  0.356359487256  0.083680000000
CG2R64  CLG13     1  0.356359487256  0.083680000000
CG2R64  CLG14     1  0.356359487256  0.083680000000
CG2R64  CLG15     1  0.356359487256  0.083680000000
CG2R64  CLG16     1  0.356359487256  0.083680000000
CG2R64    CN6     1  0.356359487256  0.083680000000
CG2R64    CN7     1  0.356359487256  0.083680000000
CG2R64   CN7B     1  0.356359487256  0.083680000000
CG2R64   CN7E     1  0.356359487256  0.083680000000
CG2R64    CN8     1  0.356359487256  0.083680000000
CG2R64   CN8B     1  0.356359487256  0.083680000000
CG2R64    CN9     1  0.356359487256  0.083680000000
CG2R64    CP1     1  0.356359487256  0.083680000000
CG2R64    CP2     1  0.356359487256  0.083680000000
CG2R64    CP3     1  0.356359487256  0.083680000000
CG2R64   CPD1     1  0.356359487256  0.083680000000
CG2R64   CR33     1  0.356359487256  0.083680000000
CG2R64   CRL1     1  0.356359487256  0.083680000000
CG2R64   CRL2     1  0.356359487256  0.083680000000
CG2R64     CT     1  0.356359487256  0.083680000000
CG2R64    CT1     1  0.356359487256  0.083680000000
CG2R64   CT1X     1  0.356359487256  0.083680000000
CG2R64    CT2     1  0.356359487256  0.083680000000
CG2R64   CT2A     1  0.356359487256  0.083680000000
CG2R64   CT2P     1  0.356359487256  0.083680000000
CG2R64   CT2X     1  0.356359487256  0.083680000000
CG2R64    CT3     1  0.356359487256  0.083680000000
CG2R64   CT3X     1  0.356359487256  0.083680000000
CG2R64   CTD1     1  0.356359487256  0.083680000000
CG2R64   CTL1     1  0.356359487256  0.083680000000
CG2R64   CTL2     1  0.356359487256  0.083680000000
CG2R64   CTL3     1  0.356359487256  0.083680000000
CG2R64   CTL5     1  0.356359487256  0.083680000000
CG2R64   CTO1     1  0.356359487256  0.083680000000
CG2R64   CTO2     1  0.356359487256  0.083680000000
CG2R64     HP     1  0.308090594707  0.144938011577
CG2R64      N     1  0.351904993665  0.008368000000
CG2R64  NC2D1     1  0.325178032121  0.374228336714
CG2R64  NG2S0     1  0.351904993665  0.008368000000
CG2R64  NG2S1     1  0.325178032121  0.374228336714
CG2R64    NH1     1  0.325178032121  0.374228336714
CG2R64    NHL     1  0.325178032121  0.374228336714
CG2R64      O     1  0.311814551349  0.289876023155
CG2R64     OB     1  0.311814551349  0.289876023155
CG2R64    OBL     1  0.311814551349  0.289876023155
CG2R64  OC2D1     1  0.311814551349  0.289876023155
CG2R64  OC2D3     1  0.311814551349  0.289876023155
CG2R64  OC2D4     1  0.311814551349  0.289876023155
CG2R64    OCA     1  0.311814551349  0.289876023155
CG2R64  OG2D1     1  0.311814551349  0.289876023155
CG2R64  OG2D3     1  0.311814551349  0.289876023155
CG2R64   OLG1     1  0.311814551349  0.289876023155
CG2R66  CG301     1  0.338541512893  0.110698234855
CG2R66  CG311     1  0.338541512893  0.110698234855
CG2R66  CG314     1  0.338541512893  0.110698234855
CG2R66  CG321     1  0.338541512893  0.110698234855
CG2R66  CG324     1  0.338541512893  0.110698234855
CG2R66  CG331     1  0.338541512893  0.110698234855
CG2R66  CG334     1  0.338541512893  0.110698234855
CG2R66 CG3C31     1  0.338541512893  0.110698234855
CG2R66 CG3C41     1  0.338541512893  0.110698234855
CG2R66 CG3C50     1  0.338541512893  0.110698234855
CG2R66 CG3C51     1  0.338541512893  0.110698234855
CG2R66 CG3C52     1  0.338541512893  0.110698234855
CG2R66 CG3C53     1  0.338541512893  0.110698234855
CG2R66 CG3C54     1  0.338541512893  0.110698234855
CG2R66 CG3RC1     1  0.338541512893  0.110698234855
CG2R66  CLG11     1  0.338541512893  0.110698234855
CG2R66  CLG12     1  0.338541512893  0.110698234855
CG2R66  CLG13     1  0.338541512893  0.110698234855
CG2R66  CLG14     1  0.338541512893  0.110698234855
CG2R66  CLG15     1  0.338541512893  0.110698234855
CG2R66  CLG16     1  0.338541512893  0.110698234855
CG2R66    CN6     1  0.338541512893  0.110698234855
CG2R66    CN7     1  0.338541512893  0.110698234855
CG2R66   CN7B     1  0.338541512893  0.110698234855
CG2R66   CN7E     1  0.338541512893  0.110698234855
CG2R66    CN8     1  0.338541512893  0.110698234855
CG2R66   CN8B     1  0.338541512893  0.110698234855
CG2R66    CN9     1  0.338541512893  0.110698234855
CG2R66    CP1     1  0.338541512893  0.110698234855
CG2R66    CP2     1  0.338541512893  0.110698234855
CG2R66    CP3     1  0.338541512893  0.110698234855
CG2R66   CPD1     1  0.338541512893  0.110698234855
CG2R66   CR33     1  0.338541512893  0.110698234855
CG2R66   CRL1     1  0.338541512893  0.110698234855
CG2R66   CRL2     1  0.338541512893  0.110698234855
CG2R66     CT     1  0.338541512893  0.110698234855
CG2R66    CT1     1  0.338541512893  0.110698234855
CG2R66   CT1X     1  0.338541512893  0.110698234855
CG2R66    CT2     1  0.338541512893  0.110698234855
CG2R66   CT2A     1  0.338541512893  0.110698234855
CG2R66   CT2P     1  0.338541512893  0.110698234855
CG2R66   CT2X     1  0.338541512893  0.110698234855
CG2R66    CT3     1  0.338541512893  0.110698234855
CG2R66   CT3X     1  0.338541512893  0.110698234855
CG2R66   CTD1     1  0.338541512893  0.110698234855
CG2R66   CTL1     1  0.338541512893  0.110698234855
CG2R66   CTL2     1  0.338541512893  0.110698234855
CG2R66   CTL3     1  0.338541512893  0.110698234855
CG2R66   CTL5     1  0.338541512893  0.110698234855
CG2R66   CTO1     1  0.338541512893  0.110698234855
CG2R66   CTO2     1  0.338541512893  0.110698234855
CG2R66     HP     1  0.290272620344  0.191734967077
CG2R66      N     1  0.334087019303  0.011069823485
CG2R66  NC2D1     1  0.307360057758  0.495057556250
CG2R66  NG2S0     1  0.334087019303  0.011069823485
CG2R66  NG2S1     1  0.307360057758  0.495057556250
CG2R66    NH1     1  0.307360057758  0.495057556250
CG2R66    NHL     1  0.307360057758  0.495057556250
CG2R66      O     1  0.293996576986  0.383469934154
CG2R66     OB     1  0.293996576986  0.383469934154
CG2R66    OBL     1  0.293996576986  0.383469934154
CG2R66  OC2D1     1  0.293996576986  0.383469934154
CG2R66  OC2D3     1  0.293996576986  0.383469934154
CG2R66  OC2D4     1  0.293996576986  0.383469934154
CG2R66    OCA     1  0.293996576986  0.383469934154
CG2R66  OG2D1     1  0.293996576986  0.383469934154
CG2R66  OG2D3     1  0.293996576986  0.383469934154
CG2R66   OLG1     1  0.293996576986  0.383469934154
CG2R67  CG301     1  0.346773417049  0.110698234855
CG2R67  CG311     1  0.346773417049  0.110698234855
CG2R67  CG314     1  0.346773417049  0.110698234855
CG2R67  CG321     1  0.346773417049  0.110698234855
CG2R67  CG324     1  0.346773417049  0.110698234855
CG2R67  CG331     1  0.346773417049  0.110698234855
CG2R67  CG334     1  0.346773417049  0.110698234855
CG2R67 CG3C31     1  0.346773417049  0.110698234855
CG2R67 CG3C41     1  0.346773417049  0.110698234855
CG2R67 CG3C50     1  0.346773417049  0.110698234855
CG2R67 CG3C51     1  0.346773417049  0.110698234855
CG2R67 CG3C52     1  0.346773417049  0.110698234855
CG2R67 CG3C53     1  0.346773417049  0.110698234855
CG2R67 CG3C54     1  0.346773417049  0.110698234855
CG2R67 CG3RC1     1  0.346773417049  0.110698234855
CG2R67  CLG11     1  0.346773417049  0.110698234855
CG2R67  CLG12     1  0.346773417049  0.110698234855
CG2R67  CLG13     1  0.346773417049  0.110698234855
CG2R67  CLG14     1  0.346773417049  0.110698234855
CG2R67  CLG15     1  0.346773417049  0.110698234855
CG2R67  CLG16     1  0.346773417049  0.110698234855
CG2R67    CN6     1  0.346773417049  0.110698234855
CG2R67    CN7     1  0.346773417049  0.110698234855
CG2R67   CN7B     1  0.346773417049  0.110698234855
CG2R67   CN7E     1  0.346773417049  0.110698234855
CG2R67    CN8     1  0.346773417049  0.110698234855
CG2R67   CN8B     1  0.346773417049  0.110698234855
CG2R67    CN9     1  0.346773417049  0.110698234855
CG2R67    CP1     1  0.346773417049  0.110698234855
CG2R67    CP2     1  0.346773417049  0.110698234855
CG2R67    CP3     1  0.346773417049  0.110698234855
CG2R67   CPD1     1  0.346773417049  0.110698234855
CG2R67   CR33     1  0.346773417049  0.110698234855
CG2R67   CRL1     1  0.346773417049  0.110698234855
CG2R67   CRL2     1  0.346773417049  0.110698234855
CG2R67     CT     1  0.346773417049  0.110698234855
CG2R67    CT1     1  0.346773417049  0.110698234855
CG2R67   CT1X     1  0.346773417049  0.110698234855
CG2R67    CT2     1  0.346773417049  0.110698234855
CG2R67   CT2A     1  0.346773417049  0.110698234855
CG2R67   CT2P     1  0.346773417049  0.110698234855
CG2R67   CT2X     1  0.346773417049  0.110698234855
CG2R67    CT3     1  0.346773417049  0.110698234855
CG2R67   CT3X     1  0.346773417049  0.110698234855
CG2R67   CTD1     1  0.346773417049  0.110698234855
CG2R67   CTL1     1  0.346773417049  0.110698234855
CG2R67   CTL2     1  0.346773417049  0.110698234855
CG2R67   CTL3     1  0.346773417049  0.110698234855
CG2R67   CTL5     1  0.346773417049  0.110698234855
CG2R67   CTO1     1  0.346773417049  0.110698234855
CG2R67   CTO2     1  0.346773417049  0.110698234855
CG2R67     HP     1  0.298504524500  0.191734967077
CG2R67      N     1  0.342318923458  0.011069823485
CG2R67  NC2D1     1  0.315591961914  0.495057556250
CG2R67  NG2S0     1  0.342318923458  0.011069823485
CG2R67  NG2S1     1  0.315591961914  0.495057556250
CG2R67    NH1     1  0.315591961914  0.495057556250
CG2R67    NHL     1  0.315591961914  0.495057556250
CG2R67      O     1  0.302228481142  0.383469934154
CG2R67     OB     1  0.302228481142  0.383469934154
CG2R67    OBL     1  0.302228481142  0.383469934154
CG2R67  OC2D1     1  0.302228481142  0.383469934154
CG2R67  OC2D3     1  0.302228481142  0.383469934154
CG2R67  OC2D4     1  0.302228481142  0.383469934154
CG2R67    OCA     1  0.302228481142  0.383469934154
CG2R67  OG2D1     1  0.302228481142  0.383469934154
CG2R67  OG2D3     1  0.302228481142  0.383469934154
CG2R67   OLG1     1  0.302228481142  0.383469934154
CG2R71  CG301     1  0.346987232741  0.108300154755
CG2R71  CG311     1  0.346987232741  0.108300154755
CG2R71  CG314     1  0.346987232741  0.108300154755
CG2R71  CG321     1  0.346987232741  0.108300154755
CG2R71  CG324     1  0.346987232741  0.108300154755
CG2R71  CG331     1  0.346987232741  0.108300154755
CG2R71  CG334     1  0.346987232741  0.108300154755
CG2R71 CG3C31     1  0.346987232741  0.108300154755
CG2R71 CG3C41     1  0.346987232741  0.108300154755
CG2R71 CG3C50     1  0.346987232741  0.108300154755
CG2R71 CG3C51     1  0.346987232741  0.108300154755
CG2R71 CG3C52     1  0.346987232741  0.108300154755
CG2R71 CG3C53     1  0.346987232741  0.108300154755
CG2R71 CG3C54     1  0.346987232741  0.108300154755
CG2R71 CG3RC1     1  0.346987232741  0.108300154755
CG2R71  CLG11     1  0.346987232741  0.108300154755
CG2R71  CLG12     1  0.346987232741  0.108300154755
CG2R71  CLG13     1  0.346987232741  0.108300154755
CG2R71  CLG14     1  0.346987232741  0.108300154755
CG2R71  CLG15     1  0.346987232741  0.108300154755
CG2R71  CLG16     1  0.346987232741  0.108300154755
CG2R71    CN6     1  0.346987232741  0.108300154755
CG2R71    CN7     1  0.346987232741  0.108300154755
CG2R71   CN7B     1  0.346987232741  0.108300154755
CG2R71   CN7E     1  0.346987232741  0.108300154755
CG2R71    CN8     1  0.346987232741  0.108300154755
CG2R71   CN8B     1  0.346987232741  0.108300154755
CG2R71    CN9     1  0.346987232741  0.108300154755
CG2R71    CP1     1  0.346987232741  0.108300154755
CG2R71    CP2     1  0.346987232741  0.108300154755
CG2R71    CP3     1  0.346987232741  0.108300154755
CG2R71   CPD1     1  0.346987232741  0.108300154755
CG2R71   CR33     1  0.346987232741  0.108300154755
CG2R71   CRL1     1  0.346987232741  0.108300154755
CG2R71   CRL2     1  0.346987232741  0.108300154755
CG2R71     CT     1  0.346987232741  0.108300154755
CG2R71    CT1     1  0.346987232741  0.108300154755
CG2R71   CT1X     1  0.346987232741  0.108300154755
CG2R71    CT2     1  0.346987232741  0.108300154755
CG2R71   CT2A     1  0.346987232741  0.108300154755
CG2R71   CT2P     1  0.346987232741  0.108300154755
CG2R71   CT2X     1  0.346987232741  0.108300154755
CG2R71    CT3     1  0.346987232741  0.108300154755
CG2R71   CT3X     1  0.346987232741  0.108300154755
CG2R71   CTD1     1  0.346987232741  0.108300154755
CG2R71   CTL1     1  0.346987232741  0.108300154755
CG2R71   CTL2     1  0.346987232741  0.108300154755
CG2R71   CTL3     1  0.346987232741  0.108300154755
CG2R71   CTL5     1  0.346987232741  0.108300154755
CG2R71   CTO1     1  0.346987232741  0.108300154755
CG2R71   CTO2     1  0.346987232741  0.108300154755
CG2R71     HP     1  0.298718340192  0.187581370504
CG2R71      N     1  0.342532739151  0.010830015476
CG2R71  NC2D1     1  0.315805777606  0.484333016013
CG2R71  NG2S0     1  0.342532739151  0.010830015476
CG2R71  NG2S1     1  0.315805777606  0.484333016013
CG2R71    NH1     1  0.315805777606  0.484333016013
CG2R71    NHL     1  0.315805777606  0.484333016013
CG2R71      O     1  0.302442296834  0.375162741007
CG2R71     OB     1  0.302442296834  0.375162741007
CG2R71    OBL     1  0.302442296834  0.375162741007
CG2R71  OC2D1     1  0.302442296834  0.375162741007
CG2R71  OC2D3     1  0.302442296834  0.375162741007
CG2R71  OC2D4     1  0.302442296834  0.375162741007
CG2R71    OCA     1  0.302442296834  0.375162741007
CG2R71  OG2D1     1  0.302442296834  0.375162741007
CG2R71  OG2D3     1  0.302442296834  0.375162741007
CG2R71   OLG1     1  0.302442296834  0.375162741007
CG2RC0  CG301     1  0.334977918021  0.131646486622
CG2RC0  CG311     1  0.334977918021  0.131646486622
CG2RC0  CG314     1  0.334977918021  0.131646486622
CG2RC0  CG321     1  0.334977918021  0.131646486622
CG2RC0  CG324     1  0.334977918021  0.131646486622
CG2RC0  CG331     1  0.334977918021  0.131646486622
CG2RC0  CG334     1  0.334977918021  0.131646486622
CG2RC0 CG3C31     1  0.334977918021  0.131646486622
CG2RC0 CG3C41     1  0.334977918021  0.131646486622
CG2RC0 CG3C50     1  0.334977918021  0.131646486622
CG2RC0 CG3C51     1  0.334977918021  0.131646486622
CG2RC0 CG3C52     1  0.334977918021  0.131646486622
CG2RC0 CG3C53     1  0.334977918021  0.131646486622
CG2RC0 CG3C54     1  0.334977918021  0.131646486622
CG2RC0 CG3RC1     1  0.334977918021  0.131646486622
CG2RC0  CLG11     1  0.334977918021  0.131646486622
CG2RC0  CLG12     1  0.334977918021  0.131646486622
CG2RC0  CLG13     1  0.334977918021  0.131646486622
CG2RC0  CLG14     1  0.334977918021  0.131646486622
CG2RC0  CLG15     1  0.334977918021  0.131646486622
CG2RC0  CLG16     1  0.334977918021  0.131646486622
CG2RC0    CN6     1  0.334977918021  0.131646486622
CG2RC0    CN7     1  0.334977918021  0.131646486622
CG2RC0   CN7B     1  0.334977918021  0.131646486622
CG2RC0   CN7E     1  0.334977918021  0.131646486622
CG2RC0    CN8     1  0.334977918021  0.131646486622
CG2RC0   CN8B     1  0.334977918021  0.131646486622
CG2RC0    CN9     1  0.334977918021  0.131646486622
CG2RC0    CP1     1  0.334977918021  0.131646486622
CG2RC0    CP2     1  0.334977918021  0.131646486622
CG2RC0    CP3     1  0.334977918021  0.131646486622
CG2RC0   CPD1     1  0.334977918021  0.131646486622
CG2RC0   CR33     1  0.334977918021  0.131646486622
CG2RC0   CRL1     1  0.334977918021  0.131646486622
CG2RC0   CRL2     1  0.334977918021  0.131646486622
CG2RC0     CT     1  0.334977918021  0.131646486622
CG2RC0    CT1     1  0.334977918021  0.131646486622
CG2RC0   CT1X     1  0.334977918021  0.131646486622
CG2RC0    CT2     1  0.334977918021  0.131646486622
CG2RC0   CT2A     1  0.334977918021  0.131646486622
CG2RC0   CT2P     1  0.334977918021  0.131646486622
CG2RC0   CT2X     1  0.334977918021  0.131646486622
CG2RC0    CT3     1  0.334977918021  0.131646486622
CG2RC0   CT3X     1  0.334977918021  0.131646486622
CG2RC0   CTD1     1  0.334977918021  0.131646486622
CG2RC0   CTL1     1  0.334977918021  0.131646486622
CG2RC0   CTL2     1  0.334977918021  0.131646486622
CG2RC0   CTL3     1  0.334977918021  0.131646486622
CG2RC0   CTL5     1  0.334977918021  0.131646486622
CG2RC0   CTO1     1  0.334977918021  0.131646486622
CG2RC0   CTO2     1  0.334977918021  0.131646486622
CG2RC0     HP     1  0.286709025472  0.228018403468
CG2RC0      N     1  0.330523424430  0.013164648662
CG2RC0  NC2D1     1  0.303796462886  0.588740986173
CG2RC0  NG2S0     1  0.330523424430  0.013164648662
CG2RC0  NG2S1     1  0.303796462886  0.588740986173
CG2RC0    NH1     1  0.303796462886  0.588740986173
CG2RC0    NHL     1  0.303796462886  0.588740986173
CG2RC0      O     1  0.290432982114  0.456036806936
CG2RC0     OB     1  0.290432982114  0.456036806936
CG2RC0    OBL     1  0.290432982114  0.456036806936
CG2RC0  OC2D1     1  0.290432982114  0.456036806936
CG2RC0  OC2D3     1  0.290432982114  0.456036806936
CG2RC0  OC2D4     1  0.290432982114  0.456036806936
CG2RC0    OCA     1  0.290432982114  0.456036806936
CG2RC0  OG2D1     1  0.290432982114  0.456036806936
CG2RC0  OG2D3     1  0.290432982114  0.456036806936
CG2RC0   OLG1     1  0.290432982114  0.456036806936
CG2RC7  CG301     1  0.334977918021  0.131646486622
CG2RC7  CG311     1  0.334977918021  0.131646486622
CG2RC7  CG314     1  0.334977918021  0.131646486622
CG2RC7  CG321     1  0.334977918021  0.131646486622
CG2RC7  CG324     1  0.334977918021  0.131646486622
CG2RC7  CG331     1  0.334977918021  0.131646486622
CG2RC7  CG334     1  0.334977918021  0.131646486622
CG2RC7 CG3C31     1  0.334977918021  0.131646486622
CG2RC7 CG3C41     1  0.334977918021  0.131646486622
CG2RC7 CG3C50     1  0.334977918021  0.131646486622
CG2RC7 CG3C51     1  0.334977918021  0.131646486622
CG2RC7 CG3C52     1  0.334977918021  0.131646486622
CG2RC7 CG3C53     1  0.334977918021  0.131646486622
CG2RC7 CG3C54     1  0.334977918021  0.131646486622
CG2RC7 CG3RC1     1  0.334977918021  0.131646486622
CG2RC7  CLG11     1  0.334977918021  0.131646486622
CG2RC7  CLG12     1  0.334977918021  0.131646486622
CG2RC7  CLG13     1  0.334977918021  0.131646486622
CG2RC7  CLG14     1  0.334977918021  0.131646486622
CG2RC7  CLG15     1  0.334977918021  0.131646486622
CG2RC7  CLG16     1  0.334977918021  0.131646486622
CG2RC7    CN6     1  0.334977918021  0.131646486622
CG2RC7    CN7     1  0.334977918021  0.131646486622
CG2RC7   CN7B     1  0.334977918021  0.131646486622
CG2RC7   CN7E     1  0.334977918021  0.131646486622
CG2RC7    CN8     1  0.334977918021  0.131646486622
CG2RC7   CN8B     1  0.334977918021  0.131646486622
CG2RC7    CN9     1  0.334977918021  0.131646486622
CG2RC7    CP1     1  0.334977918021  0.131646486622
CG2RC7    CP2     1  0.334977918021  0.131646486622
CG2RC7    CP3     1  0.334977918021  0.131646486622
CG2RC7   CPD1     1  0.334977918021  0.131646486622
CG2RC7   CR33     1  0.334977918021  0.131646486622
CG2RC7   CRL1     1  0.334977918021  0.131646486622
CG2RC7   CRL2     1  0.334977918021  0.131646486622
CG2RC7     CT     1  0.334977918021  0.131646486622
CG2RC7    CT1     1  0.334977918021  0.131646486622
CG2RC7   CT1X     1  0.334977918021  0.131646486622
CG2RC7    CT2     1  0.334977918021  0.131646486622
CG2RC7   CT2A     1  0.334977918021  0.131646486622
CG2RC7   CT2P     1  0.334977918021  0.131646486622
CG2RC7   CT2X     1  0.334977918021  0.131646486622
CG2RC7    CT3     1  0.334977918021  0.131646486622
CG2RC7   CT3X     1  0.334977918021  0.131646486622
CG2RC7   CTD1     1  0.334977918021  0.131646486622
CG2RC7   CTL1     1  0.334977918021  0.131646486622
CG2RC7   CTL2     1  0.334977918021  0.131646486622
CG2RC7   CTL3     1  0.334977918021  0.131646486622
CG2RC7   CTL5     1  0.334977918021  0.131646486622
CG2RC7   CTO1     1  0.334977918021  0.131646486622
CG2RC7   CTO2     1  0.334977918021  0.131646486622
CG2RC7     HP     1  0.286709025472  0.228018403468
CG2RC7      N     1  0.330523424430  0.013164648662
CG2RC7  NC2D1     1  0.303796462886  0.588740986173
CG2RC7  NG2S0     1  0.330523424430  0.013164648662
CG2RC7  NG2S1     1  0.303796462886  0.588740986173
CG2RC7    NH1     1  0.303796462886  0.588740986173
CG2RC7    NHL     1  0.303796462886  0.588740986173
CG2RC7      O     1  0.290432982114  0.456036806936
CG2RC7     OB     1  0.290432982114  0.456036806936
CG2RC7    OBL     1  0.290432982114  0.456036806936
CG2RC7  OC2D1     1  0.290432982114  0.456036806936
CG2RC7  OC2D3     1  0.290432982114  0.456036806936
CG2RC7  OC2D4     1  0.290432982114  0.456036806936
CG2RC7    OCA     1  0.290432982114  0.456036806936
CG2RC7  OG2D1     1  0.290432982114  0.456036806936
CG2RC7  OG2D3     1  0.290432982114  0.456036806936
CG2RC7   OLG1     1  0.290432982114  0.456036806936
 CG301  CG301     1  0.338541512893  0.041840000000
 CG301  CG302     1  0.374177461619  0.059170695450
 CG301  CG311     1  0.338541512893  0.041840000000
 CG301  CG312     1  0.351904993665  0.085746484010
 CG301  CG314     1  0.338541512893  0.041840000000
 CG301  CG321     1  0.338541512893  0.041840000000
 CG301  CG322     1  0.338541512893  0.102486650838
 CG301  CG323     1  0.365268474438  0.138767581228
 CG301  CG324     1  0.338541512893  0.041840000000
 CG301  CG331     1  0.338541512893  0.041840000000
 CG301  CG334     1  0.338541512893  0.041840000000
 CG301 CG3AM0     1  0.344777803920  0.110698234855
 CG301 CG3AM1     1  0.345668702638  0.116852760686
 CG301 CG3AM2     1  0.346559601357  0.118341390899
 CG301 CG3C31     1  0.338541512893  0.041840000000
 CG301 CG3C41     1  0.338541512893  0.041840000000
 CG301 CG3C50     1  0.338541512893  0.041840000000
 CG301 CG3C51     1  0.338541512893  0.041840000000
 CG301 CG3C52     1  0.338541512893  0.041840000000
 CG301 CG3C53     1  0.338541512893  0.041840000000
 CG301 CG3C54     1  0.338541512893  0.041840000000
 CG301 CG3RC1     1  0.338541512893  0.041840000000
 CG301     CL     1  0.347450500075  0.110698234855
 CG301    CLA     1  0.371504765465  0.162045623205
 CG301   CLAL     1  0.339272049842  0.072469005789
 CG301  CLG01     1  0.355468588538  0.109105371453
 CG301  CLG02     1  0.355468588538  0.109105371453
 CG301  CLG03     1  0.320723538531  0.130979917850
 CG301  CLG04     1  0.347450500075  0.110698234855
 CG301  CLG05     1  0.329632525712  0.102486650838
 CG301  CLG06     1  0.346773417049  0.110698234855
 CG301 CLG06A     1  0.346773417049  0.110698234855
 CG301 CLG06B     1  0.346773417049  0.110698234855
 CG301  CLG07     1  0.338541512893  0.125520000000
 CG301  CLG08     1  0.338541512893  0.132309697301
 CG301  CLG09     1  0.346773417049  0.110698234855
 CG301  CLG10     1  0.334977918021  0.131646486622
 CG301  CLG11     1  0.338541512893  0.041840000000
 CG301  CLG12     1  0.338541512893  0.041840000000
 CG301  CLG13     1  0.338541512893  0.041840000000
 CG301  CLG14     1  0.338541512893  0.041840000000
 CG301  CLG15     1  0.338541512893  0.041840000000
 CG301  CLG16     1  0.338541512893  0.041840000000
 CG301  CLGA1     1  0.339432411611  0.245040988571
 CG301  CLGA3     1  0.339432411611  0.232955260941
 CG301  CLGR1     1  0.334977918021  0.200657590935
 CG301     CM     1  0.356359487256  0.138767581228
 CG301     CN     1  0.325178032121  0.187114168357
 CG301    CN1     1  0.338541512893  0.132309697301
 CG301   CN1A     1  0.347450500075  0.110698234855
 CG301   CN1T     1  0.338541512893  0.132309697301
 CG301    CN2     1  0.338541512893  0.132309697301
 CG301    CN3     1  0.338541512893  0.125520000000
 CG301   CN3A     1  0.329632525712  0.177512086349
 CG301   CN3B     1  0.329632525712  0.177512086349
 CG301   CN3C     1  0.329632525712  0.177512086349
 CG301   CN3D     1  0.338541512893  0.125520000000
 CG301   CN3T     1  0.338541512893  0.125520000000
 CG301    CN4     1  0.338541512893  0.114583559030
 CG301    CN5     1  0.338541512893  0.114583559030
 CG301   CN5G     1  0.338541512893  0.114583559030
 CG301    CN6     1  0.338541512893  0.041840000000
 CG301    CN7     1  0.338541512893  0.041840000000
 CG301   CN7B     1  0.338541512893  0.041840000000
 CG301   CN7E     1  0.338541512893  0.041840000000
 CG301    CN8     1  0.338541512893  0.041840000000
 CG301   CN8B     1  0.338541512893  0.041840000000
 CG301    CN9     1  0.338541512893  0.041840000000
 CG301    CNA     1  0.346773417049  0.110698234855
 CG301   CNA2     1  0.338541512893  0.110698234855
 CG301   CNE1     1  0.355468588538  0.109105371453
 CG301   CNE2     1  0.354577689820  0.105847757841
 CG301    CNG     1  0.347450500075  0.138767581228
 CG301   CO2P     1  0.251910521541  0.164138698618
 CG301   CO3P     1  0.192264852362  0.144393471099
 CG301    COA     1  0.347450500075  0.138767581228
 CG301    CP1     1  0.338541512893  0.041840000000
 CG301    CP2     1  0.338541512893  0.041840000000
 CG301    CP3     1  0.338541512893  0.041840000000
 CG301    CPA     1  0.329632525712  0.125520000000
 CG301    CPB     1  0.329632525712  0.125520000000
 CG301   CPD1     1  0.338541512893  0.041840000000
 CG301   CPH1     1  0.329632525712  0.093557084179
 CG301   CPH2     1  0.329632525712  0.093557084179
 CG301    CPM     1  0.329632525712  0.125520000000
 CG301    CPT     1  0.334977918021  0.131646486622
 CG301   CR2P     1  0.263634748672  0.170828164985
 CG301   CR33     1  0.338541512893  0.041840000000
 CG301   CR3P     1  0.244382427373  0.145299904804
 CG301   CRL1     1  0.338541512893  0.041840000000
 CG301   CRL2     1  0.338541512893  0.041840000000
 CG301   CRN1     1  0.347450500075  0.138767581228
 CG301     CS     1  0.365268474438  0.138767581228
 CG301    CST     1  0.308518226092  0.100764063435
 CG301     CT     1  0.338541512893  0.041840000000
 CG301    CT1     1  0.338541512893  0.041840000000
 CG301   CT1X     1  0.338541512893  0.041840000000
 CG301    CT2     1  0.338541512893  0.041840000000
 CG301   CT2A     1  0.338541512893  0.041840000000
 CG301   CT2P     1  0.338541512893  0.041840000000
 CG301   CT2X     1  0.338541512893  0.041840000000
 CG301    CT3     1  0.338541512893  0.041840000000
 CG301   CT3X     1  0.338541512893  0.041840000000
 CG301   CTD1     1  0.338541512893  0.041840000000
 CG301   CTL1     1  0.338541512893  0.041840000000
 CG301   CTL2     1  0.338541512893  0.041840000000
 CG301   CTL3     1  0.338541512893  0.041840000000
 CG301   CTL5     1  0.338541512893  0.041840000000
 CG301   CTO1     1  0.338541512893  0.041840000000
 CG301   CTO2     1  0.338541512893  0.041840000000
 CG301     CU     1  0.285800308779  0.908997471504
 CG301   CU1P     1  0.246066225950  0.180057894334
 CG301   CU2P     1  0.233869822499  0.162315474555
 CG301     CY     1  0.346559601357  0.113045454929
 CG301    DUM     1  0.169270756447  0.000000000000
 CG301   DY3P     1  0.297952167295  0.171135318061
 CG301   ER3P     1  0.291083338178  0.169232326746
 CG301   EU2P     1  0.333231756533  0.203602227414
 CG301   EU3P     1  0.304954631219  0.174528477447
 CG301     F1     1  0.314487247504  0.153729976257
 CG301     F2     1  0.314487247504  0.135577095411
 CG301     F3     1  0.311814551349  0.130309939452
 CG301     FA     1  0.320723538531  0.144938011577
 CG301     FE     1  0.227179173126  0.000000000000
 CG301   FE2P     1  0.265496726993  0.167098295383
 CG301   FE3P     1  0.219722350855  0.148045032716
 CG301   FGA1     1  0.314487247504  0.153729976257
 CG301   FGA2     1  0.314487247504  0.135577095411
 CG301   FGA3     1  0.311814551349  0.130309939452
 CG301   FGP1     1  0.311814551349  0.130309939452
 CG301   FGR1     1  0.320723538531  0.144938011577
 CG301    FNA     1  0.320723538531  0.144938011577
 CG301   GA3P     1  0.189485248361  0.145299904804
 CG301   GD3P     1  0.303351013527  0.173673803114
 CG301      H     1  0.189271432669  0.089736802707
 CG301     HA     1  0.286869387241  0.062058748940
 CG301    HA1     1  0.288651184677  0.088756043175
 CG301    HA2     1  0.288651184677  0.077149148019
 CG301    HA3     1  0.288651184677  0.064818249282
 CG301    HAL     1  0.286869387241  0.062058748940
 CG301   HAL1     1  0.286869387241  0.062058748940
 CG301   HAL2     1  0.288651184677  0.070011711020
 CG301   HAL3     1  0.288651184677  0.064818249282
 CG301     HB     1  0.286869387241  0.062058748940
 CG301    HB1     1  0.286869387241  0.062058748940
 CG301    HB2     1  0.288651184677  0.070011711020
 CG301    HBL     1  0.286869387241  0.062058748940
 CG301     HC     1  0.189271432669  0.089736802707
 CG301   HCA1     1  0.288651184677  0.088756043175
 CG301  HCA1A     1  0.288651184677  0.088756043175
 CG301 HCA1C2     1  0.288651184677  0.088756043175
 CG301   HCA2     1  0.288651184677  0.078275472531
 CG301 HCA25A     1  0.285087589805  0.078275472531
 CG301  HCA2A     1  0.288651184677  0.078275472531
 CG301 HCA2C2     1  0.285087589805  0.078275472531
 CG301   HCA3     1  0.288651184677  0.064818249282
 CG301  HCA3A     1  0.288651184677  0.064818249282
 CG301  HCA3M     1  0.288651184677  0.064818249282
 CG301    HCL     1  0.189271432669  0.089736802707
 CG301   HCP1     1  0.189271432669  0.089736802707
 CG301  HCP1M     1  0.189271432669  0.089736802707
 CG301   HCR1     1  0.240542653898  0.089736802707
 CG301     HE     1  0.301123766731  0.061020452073
 CG301    HE1     1  0.280633096214  0.073666921749
 CG301    HE2     1  0.281523994932  0.067464972838
 CG301   HEL1     1  0.280633096214  0.073666921749
 CG301   HEL2     1  0.281523994932  0.067464972838
 CG301    HF1     1  0.286869387241  0.070011711020
 CG301    HF2     1  0.285087589805  0.072469005789
 CG301   HG2P     1  0.274557166956  0.189623385225
 CG301   HGA1     1  0.288651184677  0.088756043175
 CG301   HGA2     1  0.288651184677  0.078275472531
 CG301   HGA3     1  0.288651184677  0.064818249282
 CG301   HGA4     1  0.280633096214  0.073666921749
 CG301   HGA5     1  0.281523994932  0.067464972838
 CG301   HGA6     1  0.286869387241  0.070011711020
 CG301   HGA7     1  0.285087589805  0.072469005789
 CG301 HGAAM0     1  0.283305792369  0.070011711020
 CG301 HGAAM1     1  0.283305792369  0.070011711020
 CG301 HGAAM2     1  0.281523994932  0.083680000000
 CG301   HGP1     1  0.189271432669  0.089736802707
 CG301   HGP2     1  0.189271432669  0.089736802707
 CG301   HGP3     1  0.209361198763  0.132309697301
 CG301   HGP4     1  0.189271432669  0.089736802707
 CG301   HGP5     1  0.231633666716  0.089736802707
 CG301 HGPAM1     1  0.247224394284  0.039692909190
 CG301 HGPAM2     1  0.247224394284  0.041840000000
 CG301 HGPAM3     1  0.246778944925  0.045833423612
 CG301  HGR51     1  0.290272620344  0.072469005789
 CG301  HGR52     1  0.249451641079  0.089736802707
 CG301  HGR53     1  0.231633666716  0.089736802707
 CG301  HGR61     1  0.290272620344  0.072469005789
 CG301  HGR62     1  0.267269615442  0.089736802707
 CG301  HGR63     1  0.249451641079  0.089736802707
 CG301  HGR71     1  0.290272620344  0.072469005789
 CG301     HL     1  0.231633666716  0.089736802707
 CG301  HLGA1     1  0.288651184677  0.088756043175
 CG301  HLGA2     1  0.288651184677  0.078275472531
 CG301  HLGA3     1  0.288651184677  0.064818249282
 CG301  HLGA4     1  0.280633096214  0.073666921749
 CG301  HLGP1     1  0.189271432669  0.089736802707
 CG301 HLGR52     1  0.249451641079  0.089736802707
 CG301 HLGR61     1  0.290272620344  0.072469005789
 CG301 HLGR62     1  0.267269615442  0.089736802707
 CG301    HN1     1  0.189271432669  0.089736802707
 CG301    HN2     1  0.189271432669  0.089736802707
 CG301    HN3     1  0.267269615442  0.089736802707
 CG301   HN3B     1  0.249451641079  0.089736802707
 CG301    HN4     1  0.189271432669  0.089736802707
 CG301    HN5     1  0.189271432669  0.089736802707
 CG301    HN6     1  0.286869387241  0.062058748940
 CG301    HN7     1  0.286869387241  0.062058748940
 CG301    HN8     1  0.288651184677  0.070011711020
 CG301    HN9     1  0.288651184677  0.064818249282
 CG301   HNE1     1  0.280633096214  0.073666921749
 CG301   HNE2     1  0.281523994932  0.067464972838
 CG301    HNP     1  0.290272620344  0.072469005789
 CG301   HO3P     1  0.293168041178  0.170263611896
 CG301    HOL     1  0.189271432669  0.089736802707
 CG301     HP     1  0.290272620344  0.072469005789
 CG301   HPER     1  0.189271432669  0.089736802707
 CG301    HR1     1  0.249451641079  0.089736802707
 CG301    HR2     1  0.231633666716  0.089736802707
 CG301    HR3     1  0.300054688270  0.036952087465
 CG301   HRA3     1  0.288651184677  0.064818249282
 CG301   HRM1     1  0.247224394284  0.039692909190
 CG301   HRM2     1  0.247224394284  0.041840000000
 CG301   HRP2     1  0.189271432669  0.089736802707
 CG301     HS     1  0.209361198763  0.132309697301
 CG301   HSIA     1  0.286869387241  0.062058748940
 CG301   HSIO     1  0.189271432669  0.089736802707
 CG301     HT     1  0.189271432669  0.089736802707
 CG301     HX     1  0.189271432669  0.089736802707
 CG301   IGR1     1  0.368832069310  0.301712530731
 CG301   IN3P     1  0.246449312399  0.160580590010
 CG301   LA3P     1  0.327200372211  0.182184255566
 CG301    LIT     1  0.284864865125  0.020196198771
 CG301    LPH     1  0.169270756447  0.000000000000
 CG301   LU3P     1  0.289648991242  0.166731218816
 CG301     MG     1  0.274842254546  0.051243325419
 CG301   MN2P     1  0.276508235149  0.171747976291
 CG301   MN3P     1  0.203516903172  0.148045032716
 CG301      N     1  0.334087019303  0.004184000000
 CG301     NC     1  0.334087019303  0.324091246411
 CG301    NC2     1  0.334087019303  0.187114168357
 CG301  NC2D1     1  0.307360057758  0.187114168357
 CG301  NC311     1  0.347450500075  0.088756043175
 CG301   ND3P     1  0.313587439798  0.177117175768
 CG301     NE     1  0.305578260322  0.122698965603
 CG301  NG1T1     1  0.328741626994  0.177512086349
 CG301  NG2D1     1  0.334087019303  0.187114168357
 CG301  NG2O1     1  0.334087019303  0.187114168357
 CG301  NG2P1     1  0.334087019303  0.187114168357
 CG301 NG2R43     1  0.334087019303  0.187114168357
 CG301 NG2R50     1  0.334087019303  0.187114168357
 CG301 NG2R51     1  0.334087019303  0.187114168357
 CG301 NG2R52     1  0.334087019303  0.187114168357
 CG301 NG2R53     1  0.334087019303  0.187114168357
 CG301 NG2R57     1  0.334087019303  0.187114168357
 CG301 NG2R60     1  0.337650614175  0.102486650838
 CG301 NG2R61     1  0.334087019303  0.187114168357
 CG301 NG2R62     1  0.352795892384  0.093557084179
 CG301 NG2R67     1  0.334087019303  0.187114168357
 CG301 NG2RC0     1  0.334087019303  0.187114168357
 CG301  NG2S0     1  0.334087019303  0.004184000000
 CG301  NG2S1     1  0.307360057758  0.187114168357
 CG301  NG2S2     1  0.334087019303  0.187114168357
 CG301  NG2S3     1  0.334087019303  0.187114168357
 CG301  NG301     1  0.347450500075  0.078275472531
 CG301  NG311     1  0.347450500075  0.088756043175
 CG301  NG321     1  0.346559601357  0.102486650838
 CG301  NG331     1  0.345668702638  0.110698234855
 CG301 NG3C51     1  0.334087019303  0.187114168357
 CG301  NG3N1     1  0.351904993665  0.102486650838
 CG301  NG3P0     1  0.334087019303  0.187114168357
 CG301  NG3P1     1  0.334087019303  0.187114168357
 CG301  NG3P2     1  0.334087019303  0.187114168357
 CG301  NG3P3     1  0.334087019303  0.187114168357
 CG301    NH1     1  0.307360057758  0.187114168357
 CG301    NH2     1  0.334087019303  0.187114168357
 CG301    NH3     1  0.334087019303  0.187114168357
 CG301   NH3L     1  0.334087019303  0.187114168357
 CG301    NHL     1  0.307360057758  0.187114168357
 CG301     NI     1  0.282949432881  0.994525446633
 CG301   NI2P     1  0.238787583423  0.158440517242
 CG301    NN1     1  0.334087019303  0.187114168357
 CG301   NN1C     1  0.334087019303  0.187114168357
 CG301    NN2     1  0.334087019303  0.187114168357
 CG301   NN2B     1  0.334087019303  0.187114168357
 CG301   NN2C     1  0.334087019303  0.187114168357
 CG301   NN2G     1  0.334087019303  0.187114168357
 CG301   NN2U     1  0.334087019303  0.187114168357
 CG301    NN3     1  0.334087019303  0.187114168357
 CG301   NN3A     1  0.334087019303  0.187114168357
 CG301   NN3G     1  0.334087019303  0.187114168357
 CG301   NN3I     1  0.334087019303  0.187114168357
 CG301    NN4     1  0.334087019303  0.187114168357
 CG301    NN6     1  0.334087019303  0.187114168357
 CG301    NNG     1  0.334087019303  0.187114168357
 CG301     NP     1  0.334087019303  0.187114168357
 CG301    NPH     1  0.334087019303  0.187114168357
 CG301    NR1     1  0.334087019303  0.187114168357
 CG301    NR2     1  0.334087019303  0.187114168357
 CG301    NR3     1  0.334087019303  0.187114168357
 CG301   NRC4     1  0.334087019303  0.187114168357
 CG301   NRN1     1  0.347450500075  0.280671252536
 CG301   NRN2     1  0.346559601357  0.102486650838
 CG301    NS1     1  0.334087019303  0.187114168357
 CG301    NS2     1  0.334087019303  0.187114168357
 CG301    NTL     1  0.334087019303  0.187114168357
 CG301     NY     1  0.334087019303  0.187114168357
 CG301      O     1  0.293996576986  0.144938011577
 CG301    O2L     1  0.320723538531  0.144938011577
 CG301    OAL     1  0.326959829558  0.163176000000
 CG301     OB     1  0.293996576986  0.144938011577
 CG301    OBL     1  0.293996576986  0.144938011577
 CG301     OC     1  0.320723538531  0.144938011577
 CG301  OC2D1     1  0.293996576986  0.144938011577
 CG301  OC2D2     1  0.320723538531  0.144938011577
 CG301  OC2D3     1  0.293996576986  0.144938011577
 CG301  OC2D4     1  0.293996576986  0.144938011577
 CG301  OC2DP     1  0.320723538531  0.144938011577
 CG301  OC301     1  0.316269044940  0.132309697301
 CG301  OC302     1  0.316269044940  0.132309697301
 CG301  OC303     1  0.316269044940  0.132309697301
 CG301 OC305A     1  0.316269044940  0.132309697301
 CG301  OC30A     1  0.316269044940  0.132309697301
 CG301  OC30P     1  0.326959829558  0.163176000000
 CG301  OC311     1  0.326514380198  0.183381431383
 CG301 OC311M     1  0.326514380198  0.183381431383
 CG301  OC312     1  0.326959829558  0.163176000000
 CG301 OC3C51     1  0.316269044940  0.132309697301
 CG301 OC3C5M     1  0.316269044940  0.132309697301
 CG301 OC3C61     1  0.316269044940  0.132309697301
 CG301    OCA     1  0.293996576986  0.144938011577
 CG301    OCL     1  0.320723538531  0.144938011577
 CG301  OG2D1     1  0.293996576986  0.144938011577
 CG301  OG2D2     1  0.320723538531  0.144938011577
 CG301  OG2D3     1  0.293996576986  0.144938011577
 CG301  OG2D4     1  0.320723538531  0.144938011577
 CG301  OG2D5     1  0.320010819556  0.169954883425
 CG301  OG2N1     1  0.320723538531  0.144938011577
 CG301  OG2P1     1  0.320723538531  0.144938011577
 CG301 OG2R50     1  0.320723538531  0.144938011577
 CG301  OG2S1     1  0.318906105146  0.157831660601
 CG301  OG301     1  0.316269044940  0.132309697301
 CG301  OG302     1  0.316269044940  0.132309697301
 CG301  OG303     1  0.316269044940  0.132309697301
 CG301  OG304     1  0.316269044940  0.132309697301
 CG301  OG311     1  0.326514380198  0.183381431383
 CG301  OG312     1  0.325178032121  0.144938011577
 CG301 OG3C31     1  0.316269044940  0.132309697301
 CG301 OG3C51     1  0.316269044940  0.132309697301
 CG301 OG3C61     1  0.316269044940  0.132309697301
 CG301 OG3R60     1  0.316269044940  0.132309697301
 CG301    OH1     1  0.326959829558  0.163176000000
 CG301    OHL     1  0.326959829558  0.163176000000
 CG301   OLG1     1  0.293996576986  0.144938011577
 CG301   OLG2     1  0.320723538531  0.144938011577
 CG301   OLG3     1  0.320723538531  0.144938011577
 CG301   OLG4     1  0.316269044940  0.132309697301
 CG301   OLG5     1  0.316269044940  0.132309697301
 CG301   OLG6     1  0.326514380198  0.183381431383
 CG301   OLG7     1  0.316269044940  0.132309697301
 CG301   OLG8     1  0.316269044940  0.132309697301
 CG301     OM     1  0.320723538531  0.144938011577
 CG301    ON1     1  0.320723538531  0.144938011577
 CG301   ON1C     1  0.320723538531  0.144938011577
 CG301    ON2     1  0.326959829558  0.163176000000
 CG301   ON2B     1  0.326959829558  0.163176000000
 CG301   ON2M     1  0.316269044940  0.132309697301
 CG301    ON3     1  0.320723538531  0.144938011577
 CG301    ON4     1  0.326959829558  0.163176000000
 CG301    ON5     1  0.326959829558  0.163176000000
 CG301    ON6     1  0.326959829558  0.163176000000
 CG301   ON6B     1  0.326959829558  0.163176000000
 CG301   OPER     1  0.318427692534  0.188901923946
 CG301     OS     1  0.326959829558  0.163176000000
 CG301   OSIA     1  0.326959829558  0.163176000000
 CG301   OSIE     1  0.326959829558  0.163176000000
 CG301   OSIH     1  0.326959829558  0.163176000000
 CG301    OSL     1  0.316269044940  0.132309697301
 CG301   OSLP     1  0.316269044940  0.132309697301
 CG301    OST     1  0.320010819556  0.169954883425
 CG301     OT     1  0.326799467788  0.163176000000
 CG301     OX     1  0.320723538531  0.144938011577
 CG301      P     1  0.360813980847  0.320014464673
 CG301     P2     1  0.360813980847  0.320014464673
 CG301     P3     1  0.360813980847  0.320014464673
 CG301     P4     1  0.360813980847  0.320014464673
 CG301     PB     1  0.328073452955  0.716185437439
 CG301   PB2P     1  0.325890751096  0.204716924713
 CG301     PC     1  0.360813980847  0.320014464673
 CG301     PD     1  0.294842930769  1.037598257516
 CG301   PD2P     1  0.251865976605  0.174628752363
 CG301    PG0     1  0.360813980847  0.320014464673
 CG301    PG1     1  0.360813980847  0.320014464673
 CG301    PG2     1  0.360813980847  0.320014464673
 CG301     PL     1  0.360813980847  0.320014464673
 CG301   PM3P     1  0.316910492017  0.176275053255
 CG301    POT     1  0.326403017859  0.123410269913
 CG301   PR3P     1  0.317079762773  0.178642591472
 CG301     PT     1  0.296001099102  1.168527606863
 CG301   PT2P     1  0.240284293270  0.168973521997
 CG301   PU3P     1  0.318024115415  0.179522368790
 CG301   RA2P     1  0.355459679551  0.229891668540
 CG301   RH3P     1  0.210367914314  0.149983415617
 CG301    RUB     1  0.338541512893  0.162045623205
 CG301      S     1  0.347450500075  0.280671252536
 CG301     SC     1  0.356359487256  0.286840588481
 CG301   SC3P     1  0.266993436839  0.157109060719
 CG301  SEGD1     1  0.363041227642  0.330244580395
 CG301  SG2D1     1  0.351904993665  0.314496560236
 CG301  SG2P1     1  0.355798221064  0.332305491450
 CG301  SG2P2     1  0.352314807076  0.329421919951
 CG301 SG2R50     1  0.347450500075  0.280671252536
 CG301  SG301     1  0.345223253279  0.257919081884
 CG301  SG302     1  0.365268474438  0.286840588481
 CG301  SG311     1  0.347450500075  0.280671252536
 CG301  SG3O1     1  0.356359487256  0.286840588481
 CG301  SG3O2     1  0.347450500075  0.247528778125
 CG301  SG3O3     1  0.347450500075  0.247528778125
 CG301     SI     1  0.365268474438  0.324091246411
 CG301   SIH3     1  0.365268474438  0.324091246411
 CG301     SL     1  0.356359487256  0.286840588481
 CG301     SM     1  0.345223253279  0.257919081884
 CG301   SM2P     1  0.334666103469  0.207012887251
 CG301   SM3P     1  0.308847858618  0.175378986746
 CG301   SN2P     1  0.316981763914  0.181365662197
 CG301    SOD     1  0.294954293108  0.090610410351
 CG301     SP     1  0.365268474438  0.280671252536
 CG301   SR2P     1  0.334612649546  0.200133451797
 CG301     SS     1  0.365268474438  0.286840588481
 CG301   TB3P     1  0.300678317372  0.172155203837
 CG301   TI1P     1  0.341276571958  0.266826378666
 CG301   TI3P     1  0.243117351193  0.149983415617
 CG301   TL3P     1  0.246716582015  0.168869889039
 CG301   TM3P     1  0.289417357575  0.168402751521
 CG301    U3P     1  0.320830446377  0.182184255566
 CG301    V2P     1  0.267599247968  0.167830039933
 CG301    V3P     1  0.223989755715  0.147096016316
 CG301    Y3P     1  0.295190381269  0.170263611896
 CG301   YB2P     1  0.312616360195  0.189623385225
 CG301   YB3P     1  0.284659958420  0.167569069413
 CG301     ZN     1  0.266378716724  0.209200000000
 CG302  CG311     1  0.374177461619  0.059170695450
 CG302  CG314     1  0.374177461619  0.059170695450
 CG302  CG321     1  0.374177461619  0.059170695450
 CG302  CG324     1  0.374177461619  0.059170695450
 CG302  CG331     1  0.374177461619  0.059170695450
 CG302  CG334     1  0.374177461619  0.059170695450
 CG302 CG3C31     1  0.374177461619  0.059170695450
 CG302 CG3C41     1  0.374177461619  0.059170695450
 CG302 CG3C50     1  0.374177461619  0.059170695450
 CG302 CG3C51     1  0.374177461619  0.059170695450
 CG302 CG3C52     1  0.374177461619  0.059170695450
 CG302 CG3C53     1  0.374177461619  0.059170695450
 CG302 CG3C54     1  0.374177461619  0.059170695450
 CG302 CG3RC1     1  0.374177461619  0.059170695450
 CG302  CLG11     1  0.374177461619  0.059170695450
 CG302  CLG12     1  0.374177461619  0.059170695450
 CG302  CLG13     1  0.374177461619  0.059170695450
 CG302  CLG14     1  0.374177461619  0.059170695450
 CG302  CLG15     1  0.374177461619  0.059170695450
 CG302  CLG16     1  0.374177461619  0.059170695450
 CG302    CN6     1  0.374177461619  0.059170695450
 CG302    CN7     1  0.374177461619  0.059170695450
 CG302   CN7B     1  0.374177461619  0.059170695450
 CG302   CN7E     1  0.374177461619  0.059170695450
 CG302    CN8     1  0.374177461619  0.059170695450
 CG302   CN8B     1  0.374177461619  0.059170695450
 CG302    CN9     1  0.374177461619  0.059170695450
 CG302    CP1     1  0.374177461619  0.059170695450
 CG302    CP2     1  0.374177461619  0.059170695450
 CG302    CP3     1  0.374177461619  0.059170695450
 CG302   CPD1     1  0.374177461619  0.059170695450
 CG302   CR33     1  0.374177461619  0.059170695450
 CG302   CRL1     1  0.374177461619  0.059170695450
 CG302   CRL2     1  0.374177461619  0.059170695450
 CG302     CT     1  0.374177461619  0.059170695450
 CG302    CT1     1  0.374177461619  0.059170695450
 CG302   CT1X     1  0.374177461619  0.059170695450
 CG302    CT2     1  0.374177461619  0.059170695450
 CG302   CT2A     1  0.374177461619  0.059170695450
 CG302   CT2P     1  0.374177461619  0.059170695450
 CG302   CT2X     1  0.374177461619  0.059170695450
 CG302    CT3     1  0.374177461619  0.059170695450
 CG302   CT3X     1  0.374177461619  0.059170695450
 CG302   CTD1     1  0.374177461619  0.059170695450
 CG302   CTL1     1  0.374177461619  0.059170695450
 CG302   CTL2     1  0.374177461619  0.059170695450
 CG302   CTL3     1  0.374177461619  0.059170695450
 CG302   CTL5     1  0.374177461619  0.059170695450
 CG302   CTO1     1  0.374177461619  0.059170695450
 CG302   CTO2     1  0.374177461619  0.059170695450
 CG302     HP     1  0.325908569070  0.102486650838
 CG302      N     1  0.369722968028  0.005917069545
 CG302  NC2D1     1  0.342996006484  0.264619394603
 CG302  NG2S0     1  0.369722968028  0.005917069545
 CG302  NG2S1     1  0.342996006484  0.264619394603
 CG302    NH1     1  0.342996006484  0.264619394603
 CG302    NHL     1  0.342996006484  0.264619394603
 CG302      O     1  0.329632525712  0.204973301676
 CG302     OB     1  0.329632525712  0.204973301676
 CG302    OBL     1  0.329632525712  0.204973301676
 CG302  OC2D1     1  0.329632525712  0.204973301676
 CG302  OC2D3     1  0.329632525712  0.204973301676
 CG302  OC2D4     1  0.329632525712  0.204973301676
 CG302    OCA     1  0.329632525712  0.204973301676
 CG302  OG2D1     1  0.329632525712  0.204973301676
 CG302  OG2D3     1  0.329632525712  0.204973301676
 CG302   OLG1     1  0.329632525712  0.204973301676
 CG311  CG311     1  0.338541512893  0.041840000000
 CG311  CG312     1  0.351904993665  0.085746484010
 CG311  CG314     1  0.338541512893  0.041840000000
 CG311  CG321     1  0.338541512893  0.041840000000
 CG311  CG322     1  0.338541512893  0.102486650838
 CG311  CG323     1  0.365268474438  0.138767581228
 CG311  CG324     1  0.338541512893  0.041840000000
 CG311  CG331     1  0.338541512893  0.041840000000
 CG311  CG334     1  0.338541512893  0.041840000000
 CG311 CG3AM0     1  0.344777803920  0.110698234855
 CG311 CG3AM1     1  0.345668702638  0.116852760686
 CG311 CG3AM2     1  0.346559601357  0.118341390899
 CG311 CG3C31     1  0.338541512893  0.041840000000
 CG311 CG3C41     1  0.338541512893  0.041840000000
 CG311 CG3C50     1  0.338541512893  0.041840000000
 CG311 CG3C51     1  0.338541512893  0.041840000000
 CG311 CG3C52     1  0.338541512893  0.041840000000
 CG311 CG3C53     1  0.338541512893  0.041840000000
 CG311 CG3C54     1  0.338541512893  0.041840000000
 CG311 CG3RC1     1  0.338541512893  0.041840000000
 CG311     CL     1  0.347450500075  0.110698234855
 CG311    CLA     1  0.371504765465  0.162045623205
 CG311   CLAL     1  0.339272049842  0.072469005789
 CG311  CLG01     1  0.355468588538  0.109105371453
 CG311  CLG02     1  0.355468588538  0.109105371453
 CG311  CLG03     1  0.320723538531  0.130979917850
 CG311  CLG04     1  0.347450500075  0.110698234855
 CG311  CLG05     1  0.329632525712  0.102486650838
 CG311  CLG06     1  0.346773417049  0.110698234855
 CG311 CLG06A     1  0.346773417049  0.110698234855
 CG311 CLG06B     1  0.346773417049  0.110698234855
 CG311  CLG07     1  0.338541512893  0.125520000000
 CG311  CLG08     1  0.338541512893  0.132309697301
 CG311  CLG09     1  0.346773417049  0.110698234855
 CG311  CLG10     1  0.334977918021  0.131646486622
 CG311  CLG11     1  0.338541512893  0.041840000000
 CG311  CLG12     1  0.338541512893  0.041840000000
 CG311  CLG13     1  0.338541512893  0.041840000000
 CG311  CLG14     1  0.338541512893  0.041840000000
 CG311  CLG15     1  0.338541512893  0.041840000000
 CG311  CLG16     1  0.338541512893  0.041840000000
 CG311  CLGA1     1  0.339432411611  0.245040988571
 CG311  CLGA3     1  0.339432411611  0.232955260941
 CG311  CLGR1     1  0.334977918021  0.200657590935
 CG311     CM     1  0.356359487256  0.138767581228
 CG311     CN     1  0.325178032121  0.187114168357
 CG311    CN1     1  0.338541512893  0.132309697301
 CG311   CN1A     1  0.347450500075  0.110698234855
 CG311   CN1T     1  0.338541512893  0.132309697301
 CG311    CN2     1  0.338541512893  0.132309697301
 CG311    CN3     1  0.338541512893  0.125520000000
 CG311   CN3A     1  0.329632525712  0.177512086349
 CG311   CN3B     1  0.329632525712  0.177512086349
 CG311   CN3C     1  0.329632525712  0.177512086349
 CG311   CN3D     1  0.338541512893  0.125520000000
 CG311   CN3T     1  0.338541512893  0.125520000000
 CG311    CN4     1  0.338541512893  0.114583559030
 CG311    CN5     1  0.338541512893  0.114583559030
 CG311   CN5G     1  0.338541512893  0.114583559030
 CG311    CN6     1  0.338541512893  0.041840000000
 CG311    CN7     1  0.338541512893  0.041840000000
 CG311   CN7B     1  0.338541512893  0.041840000000
 CG311   CN7E     1  0.338541512893  0.041840000000
 CG311    CN8     1  0.338541512893  0.041840000000
 CG311   CN8B     1  0.338541512893  0.041840000000
 CG311    CN9     1  0.338541512893  0.041840000000
 CG311    CNA     1  0.346773417049  0.110698234855
 CG311   CNA2     1  0.338541512893  0.110698234855
 CG311   CNE1     1  0.355468588538  0.109105371453
 CG311   CNE2     1  0.354577689820  0.105847757841
 CG311    CNG     1  0.347450500075  0.138767581228
 CG311   CO2P     1  0.251910521541  0.164138698618
 CG311   CO3P     1  0.192264852362  0.144393471099
 CG311    COA     1  0.347450500075  0.138767581228
 CG311    CP1     1  0.338541512893  0.041840000000
 CG311    CP2     1  0.338541512893  0.041840000000
 CG311    CP3     1  0.338541512893  0.041840000000
 CG311    CPA     1  0.329632525712  0.125520000000
 CG311    CPB     1  0.329632525712  0.125520000000
 CG311   CPD1     1  0.338541512893  0.041840000000
 CG311   CPH1     1  0.329632525712  0.093557084179
 CG311   CPH2     1  0.329632525712  0.093557084179
 CG311    CPM     1  0.329632525712  0.125520000000
 CG311    CPT     1  0.334977918021  0.131646486622
 CG311   CR2P     1  0.263634748672  0.170828164985
 CG311   CR33     1  0.338541512893  0.041840000000
 CG311   CR3P     1  0.244382427373  0.145299904804
 CG311   CRL1     1  0.338541512893  0.041840000000
 CG311   CRL2     1  0.338541512893  0.041840000000
 CG311   CRN1     1  0.347450500075  0.138767581228
 CG311     CS     1  0.365268474438  0.138767581228
 CG311    CST     1  0.308518226092  0.100764063435
 CG311     CT     1  0.338541512893  0.041840000000
 CG311    CT1     1  0.338541512893  0.041840000000
 CG311   CT1X     1  0.338541512893  0.041840000000
 CG311    CT2     1  0.338541512893  0.041840000000
 CG311   CT2A     1  0.338541512893  0.041840000000
 CG311   CT2P     1  0.338541512893  0.041840000000
 CG311   CT2X     1  0.338541512893  0.041840000000
 CG311    CT3     1  0.338541512893  0.041840000000
 CG311   CT3X     1  0.338541512893  0.041840000000
 CG311   CTD1     1  0.338541512893  0.041840000000
 CG311   CTL1     1  0.338541512893  0.041840000000
 CG311   CTL2     1  0.338541512893  0.041840000000
 CG311   CTL3     1  0.338541512893  0.041840000000
 CG311   CTL5     1  0.338541512893  0.041840000000
 CG311   CTO1     1  0.338541512893  0.041840000000
 CG311   CTO2     1  0.338541512893  0.041840000000
 CG311     CU     1  0.285800308779  0.908997471504
 CG311   CU1P     1  0.246066225950  0.180057894334
 CG311   CU2P     1  0.233869822499  0.162315474555
 CG311     CY     1  0.346559601357  0.113045454929
 CG311    DUM     1  0.169270756447  0.000000000000
 CG311   DY3P     1  0.297952167295  0.171135318061
 CG311   ER3P     1  0.291083338178  0.169232326746
 CG311   EU2P     1  0.333231756533  0.203602227414
 CG311   EU3P     1  0.304954631219  0.174528477447
 CG311     F1     1  0.314487247504  0.153729976257
 CG311     F2     1  0.314487247504  0.135577095411
 CG311     F3     1  0.311814551349  0.130309939452
 CG311     FA     1  0.320723538531  0.144938011577
 CG311     FE     1  0.227179173126  0.000000000000
 CG311   FE2P     1  0.265496726993  0.167098295383
 CG311   FE3P     1  0.219722350855  0.148045032716
 CG311   FGA1     1  0.314487247504  0.153729976257
 CG311   FGA2     1  0.314487247504  0.135577095411
 CG311   FGA3     1  0.311814551349  0.130309939452
 CG311   FGP1     1  0.311814551349  0.130309939452
 CG311   FGR1     1  0.320723538531  0.144938011577
 CG311    FNA     1  0.320723538531  0.144938011577
 CG311   GA3P     1  0.189485248361  0.145299904804
 CG311   GD3P     1  0.303351013527  0.173673803114
 CG311      H     1  0.189271432669  0.089736802707
 CG311     HA     1  0.286869387241  0.062058748940
 CG311    HA1     1  0.288651184677  0.088756043175
 CG311    HA2     1  0.288651184677  0.077149148019
 CG311    HA3     1  0.288651184677  0.064818249282
 CG311    HAL     1  0.286869387241  0.062058748940
 CG311   HAL1     1  0.286869387241  0.062058748940
 CG311   HAL2     1  0.288651184677  0.070011711020
 CG311   HAL3     1  0.288651184677  0.064818249282
 CG311     HB     1  0.286869387241  0.062058748940
 CG311    HB1     1  0.286869387241  0.062058748940
 CG311    HB2     1  0.288651184677  0.070011711020
 CG311    HBL     1  0.286869387241  0.062058748940
 CG311     HC     1  0.189271432669  0.089736802707
 CG311   HCA1     1  0.288651184677  0.088756043175
 CG311  HCA1A     1  0.288651184677  0.088756043175
 CG311 HCA1C2     1  0.288651184677  0.088756043175
 CG311   HCA2     1  0.288651184677  0.078275472531
 CG311 HCA25A     1  0.285087589805  0.078275472531
 CG311  HCA2A     1  0.288651184677  0.078275472531
 CG311 HCA2C2     1  0.285087589805  0.078275472531
 CG311   HCA3     1  0.288651184677  0.064818249282
 CG311  HCA3A     1  0.288651184677  0.064818249282
 CG311  HCA3M     1  0.288651184677  0.064818249282
 CG311    HCL     1  0.189271432669  0.089736802707
 CG311   HCP1     1  0.189271432669  0.089736802707
 CG311  HCP1M     1  0.189271432669  0.089736802707
 CG311   HCR1     1  0.240542653898  0.089736802707
 CG311     HE     1  0.301123766731  0.061020452073
 CG311    HE1     1  0.280633096214  0.073666921749
 CG311    HE2     1  0.281523994932  0.067464972838
 CG311   HEL1     1  0.280633096214  0.073666921749
 CG311   HEL2     1  0.281523994932  0.067464972838
 CG311    HF1     1  0.286869387241  0.070011711020
 CG311    HF2     1  0.285087589805  0.072469005789
 CG311   HG2P     1  0.274557166956  0.189623385225
 CG311   HGA1     1  0.288651184677  0.088756043175
 CG311   HGA2     1  0.288651184677  0.078275472531
 CG311   HGA3     1  0.288651184677  0.064818249282
 CG311   HGA4     1  0.280633096214  0.073666921749
 CG311   HGA5     1  0.281523994932  0.067464972838
 CG311   HGA6     1  0.286869387241  0.070011711020
 CG311   HGA7     1  0.285087589805  0.072469005789
 CG311 HGAAM0     1  0.283305792369  0.070011711020
 CG311 HGAAM1     1  0.283305792369  0.070011711020
 CG311 HGAAM2     1  0.281523994932  0.083680000000
 CG311   HGP1     1  0.189271432669  0.089736802707
 CG311   HGP2     1  0.189271432669  0.089736802707
 CG311   HGP3     1  0.209361198763  0.132309697301
 CG311   HGP4     1  0.189271432669  0.089736802707
 CG311   HGP5     1  0.231633666716  0.089736802707
 CG311 HGPAM1     1  0.247224394284  0.039692909190
 CG311 HGPAM2     1  0.247224394284  0.041840000000
 CG311 HGPAM3     1  0.246778944925  0.045833423612
 CG311  HGR51     1  0.290272620344  0.072469005789
 CG311  HGR52     1  0.249451641079  0.089736802707
 CG311  HGR53     1  0.231633666716  0.089736802707
 CG311  HGR61     1  0.290272620344  0.072469005789
 CG311  HGR62     1  0.267269615442  0.089736802707
 CG311  HGR63     1  0.249451641079  0.089736802707
 CG311  HGR71     1  0.290272620344  0.072469005789
 CG311     HL     1  0.231633666716  0.089736802707
 CG311  HLGA1     1  0.288651184677  0.088756043175
 CG311  HLGA2     1  0.288651184677  0.078275472531
 CG311  HLGA3     1  0.288651184677  0.064818249282
 CG311  HLGA4     1  0.280633096214  0.073666921749
 CG311  HLGP1     1  0.189271432669  0.089736802707
 CG311 HLGR52     1  0.249451641079  0.089736802707
 CG311 HLGR61     1  0.290272620344  0.072469005789
 CG311 HLGR62     1  0.267269615442  0.089736802707
 CG311    HN1     1  0.189271432669  0.089736802707
 CG311    HN2     1  0.189271432669  0.089736802707
 CG311    HN3     1  0.267269615442  0.089736802707
 CG311   HN3B     1  0.249451641079  0.089736802707
 CG311    HN4     1  0.189271432669  0.089736802707
 CG311    HN5     1  0.189271432669  0.089736802707
 CG311    HN6     1  0.286869387241  0.062058748940
 CG311    HN7     1  0.286869387241  0.062058748940
 CG311    HN8     1  0.288651184677  0.070011711020
 CG311    HN9     1  0.288651184677  0.064818249282
 CG311   HNE1     1  0.280633096214  0.073666921749
 CG311   HNE2     1  0.281523994932  0.067464972838
 CG311    HNP     1  0.290272620344  0.072469005789
 CG311   HO3P     1  0.293168041178  0.170263611896
 CG311    HOL     1  0.189271432669  0.089736802707
 CG311     HP     1  0.290272620344  0.072469005789
 CG311   HPER     1  0.189271432669  0.089736802707
 CG311    HR1     1  0.249451641079  0.089736802707
 CG311    HR2     1  0.231633666716  0.089736802707
 CG311    HR3     1  0.300054688270  0.036952087465
 CG311   HRA3     1  0.288651184677  0.064818249282
 CG311   HRM1     1  0.247224394284  0.039692909190
 CG311   HRM2     1  0.247224394284  0.041840000000
 CG311   HRP2     1  0.189271432669  0.089736802707
 CG311     HS     1  0.209361198763  0.132309697301
 CG311   HSIA     1  0.286869387241  0.062058748940
 CG311   HSIO     1  0.189271432669  0.089736802707
 CG311     HT     1  0.189271432669  0.089736802707
 CG311     HX     1  0.189271432669  0.089736802707
 CG311   IGR1     1  0.368832069310  0.301712530731
 CG311   IN3P     1  0.246449312399  0.160580590010
 CG311   LA3P     1  0.327200372211  0.182184255566
 CG311    LIT     1  0.284864865125  0.020196198771
 CG311    LPH     1  0.169270756447  0.000000000000
 CG311   LU3P     1  0.289648991242  0.166731218816
 CG311     MG     1  0.274842254546  0.051243325419
 CG311   MN2P     1  0.276508235149  0.171747976291
 CG311   MN3P     1  0.203516903172  0.148045032716
 CG311      N     1  0.334087019303  0.004184000000
 CG311     NC     1  0.334087019303  0.324091246411
 CG311    NC2     1  0.334087019303  0.187114168357
 CG311  NC2D1     1  0.307360057758  0.187114168357
 CG311  NC311     1  0.347450500075  0.088756043175
 CG311   ND3P     1  0.313587439798  0.177117175768
 CG311     NE     1  0.305578260322  0.122698965603
 CG311  NG1T1     1  0.328741626994  0.177512086349
 CG311  NG2D1     1  0.334087019303  0.187114168357
 CG311  NG2O1     1  0.334087019303  0.187114168357
 CG311  NG2P1     1  0.334087019303  0.187114168357
 CG311 NG2R43     1  0.334087019303  0.187114168357
 CG311 NG2R50     1  0.334087019303  0.187114168357
 CG311 NG2R51     1  0.334087019303  0.187114168357
 CG311 NG2R52     1  0.334087019303  0.187114168357
 CG311 NG2R53     1  0.334087019303  0.187114168357
 CG311 NG2R57     1  0.334087019303  0.187114168357
 CG311 NG2R60     1  0.337650614175  0.102486650838
 CG311 NG2R61     1  0.334087019303  0.187114168357
 CG311 NG2R62     1  0.352795892384  0.093557084179
 CG311 NG2R67     1  0.334087019303  0.187114168357
 CG311 NG2RC0     1  0.334087019303  0.187114168357
 CG311  NG2S0     1  0.334087019303  0.004184000000
 CG311  NG2S1     1  0.307360057758  0.187114168357
 CG311  NG2S2     1  0.334087019303  0.187114168357
 CG311  NG2S3     1  0.334087019303  0.187114168357
 CG311  NG301     1  0.347450500075  0.078275472531
 CG311  NG311     1  0.347450500075  0.088756043175
 CG311  NG321     1  0.346559601357  0.102486650838
 CG311  NG331     1  0.345668702638  0.110698234855
 CG311 NG3C51     1  0.334087019303  0.187114168357
 CG311  NG3N1     1  0.351904993665  0.102486650838
 CG311  NG3P0     1  0.334087019303  0.187114168357
 CG311  NG3P1     1  0.334087019303  0.187114168357
 CG311  NG3P2     1  0.334087019303  0.187114168357
 CG311  NG3P3     1  0.334087019303  0.187114168357
 CG311    NH1     1  0.307360057758  0.187114168357
 CG311    NH2     1  0.334087019303  0.187114168357
 CG311    NH3     1  0.334087019303  0.187114168357
 CG311   NH3L     1  0.334087019303  0.187114168357
 CG311    NHL     1  0.307360057758  0.187114168357
 CG311     NI     1  0.282949432881  0.994525446633
 CG311   NI2P     1  0.238787583423  0.158440517242
 CG311    NN1     1  0.334087019303  0.187114168357
 CG311   NN1C     1  0.334087019303  0.187114168357
 CG311    NN2     1  0.334087019303  0.187114168357
 CG311   NN2B     1  0.334087019303  0.187114168357
 CG311   NN2C     1  0.334087019303  0.187114168357
 CG311   NN2G     1  0.334087019303  0.187114168357
 CG311   NN2U     1  0.334087019303  0.187114168357
 CG311    NN3     1  0.334087019303  0.187114168357
 CG311   NN3A     1  0.334087019303  0.187114168357
 CG311   NN3G     1  0.334087019303  0.187114168357
 CG311   NN3I     1  0.334087019303  0.187114168357
 CG311    NN4     1  0.334087019303  0.187114168357
 CG311    NN6     1  0.334087019303  0.187114168357
 CG311    NNG     1  0.334087019303  0.187114168357
 CG311     NP     1  0.334087019303  0.187114168357
 CG311    NPH     1  0.334087019303  0.187114168357
 CG311    NR1     1  0.334087019303  0.187114168357
 CG311    NR2     1  0.334087019303  0.187114168357
 CG311    NR3     1  0.334087019303  0.187114168357
 CG311   NRC4     1  0.334087019303  0.187114168357
 CG311   NRN1     1  0.347450500075  0.280671252536
 CG311   NRN2     1  0.346559601357  0.102486650838
 CG311    NS1     1  0.334087019303  0.187114168357
 CG311    NS2     1  0.334087019303  0.187114168357
 CG311    NTL     1  0.334087019303  0.187114168357
 CG311     NY     1  0.334087019303  0.187114168357
 CG311      O     1  0.293996576986  0.144938011577
 CG311    O2L     1  0.320723538531  0.144938011577
 CG311    OAL     1  0.326959829558  0.163176000000
 CG311     OB     1  0.293996576986  0.144938011577
 CG311    OBL     1  0.293996576986  0.144938011577
 CG311     OC     1  0.320723538531  0.144938011577
 CG311  OC2D1     1  0.293996576986  0.144938011577
 CG311  OC2D2     1  0.320723538531  0.144938011577
 CG311  OC2D3     1  0.293996576986  0.144938011577
 CG311  OC2D4     1  0.293996576986  0.144938011577
 CG311  OC2DP     1  0.320723538531  0.144938011577
 CG311  OC301     1  0.316269044940  0.132309697301
 CG311  OC302     1  0.316269044940  0.132309697301
 CG311  OC303     1  0.316269044940  0.132309697301
 CG311 OC305A     1  0.316269044940  0.132309697301
 CG311  OC30A     1  0.316269044940  0.132309697301
 CG311  OC30P     1  0.326959829558  0.163176000000
 CG311  OC311     1  0.326514380198  0.183381431383
 CG311 OC311M     1  0.326514380198  0.183381431383
 CG311  OC312     1  0.326959829558  0.163176000000
 CG311 OC3C51     1  0.316269044940  0.132309697301
 CG311 OC3C5M     1  0.316269044940  0.132309697301
 CG311 OC3C61     1  0.316269044940  0.132309697301
 CG311    OCA     1  0.293996576986  0.144938011577
 CG311    OCL     1  0.320723538531  0.144938011577
 CG311  OG2D1     1  0.293996576986  0.144938011577
 CG311  OG2D2     1  0.320723538531  0.144938011577
 CG311  OG2D3     1  0.293996576986  0.144938011577
 CG311  OG2D4     1  0.320723538531  0.144938011577
 CG311  OG2D5     1  0.320010819556  0.169954883425
 CG311  OG2N1     1  0.320723538531  0.144938011577
 CG311  OG2P1     1  0.320723538531  0.144938011577
 CG311 OG2R50     1  0.320723538531  0.144938011577
 CG311  OG2S1     1  0.318906105146  0.157831660601
 CG311  OG301     1  0.316269044940  0.132309697301
 CG311  OG302     1  0.316269044940  0.132309697301
 CG311  OG303     1  0.316269044940  0.132309697301
 CG311  OG304     1  0.316269044940  0.132309697301
 CG311  OG311     1  0.326514380198  0.183381431383
 CG311  OG312     1  0.325178032121  0.144938011577
 CG311 OG3C31     1  0.316269044940  0.132309697301
 CG311 OG3C51     1  0.316269044940  0.132309697301
 CG311 OG3C61     1  0.316269044940  0.132309697301
 CG311 OG3R60     1  0.316269044940  0.132309697301
 CG311    OH1     1  0.326959829558  0.163176000000
 CG311    OHL     1  0.326959829558  0.163176000000
 CG311   OLG1     1  0.293996576986  0.144938011577
 CG311   OLG2     1  0.320723538531  0.144938011577
 CG311   OLG3     1  0.320723538531  0.144938011577
 CG311   OLG4     1  0.316269044940  0.132309697301
 CG311   OLG5     1  0.316269044940  0.132309697301
 CG311   OLG6     1  0.326514380198  0.183381431383
 CG311   OLG7     1  0.316269044940  0.132309697301
 CG311   OLG8     1  0.316269044940  0.132309697301
 CG311     OM     1  0.320723538531  0.144938011577
 CG311    ON1     1  0.320723538531  0.144938011577
 CG311   ON1C     1  0.320723538531  0.144938011577
 CG311    ON2     1  0.326959829558  0.163176000000
 CG311   ON2B     1  0.326959829558  0.163176000000
 CG311   ON2M     1  0.316269044940  0.132309697301
 CG311    ON3     1  0.320723538531  0.144938011577
 CG311    ON4     1  0.326959829558  0.163176000000
 CG311    ON5     1  0.326959829558  0.163176000000
 CG311    ON6     1  0.326959829558  0.163176000000
 CG311   ON6B     1  0.326959829558  0.163176000000
 CG311   OPER     1  0.318427692534  0.188901923946
 CG311     OS     1  0.326959829558  0.163176000000
 CG311   OSIA     1  0.326959829558  0.163176000000
 CG311   OSIE     1  0.326959829558  0.163176000000
 CG311   OSIH     1  0.326959829558  0.163176000000
 CG311    OSL     1  0.316269044940  0.132309697301
 CG311   OSLP     1  0.316269044940  0.132309697301
 CG311    OST     1  0.320010819556  0.169954883425
 CG311     OT     1  0.326799467788  0.163176000000
 CG311     OX     1  0.320723538531  0.144938011577
 CG311      P     1  0.360813980847  0.320014464673
 CG311     P2     1  0.360813980847  0.320014464673
 CG311     P3     1  0.360813980847  0.320014464673
 CG311     P4     1  0.360813980847  0.320014464673
 CG311     PB     1  0.328073452955  0.716185437439
 CG311   PB2P     1  0.325890751096  0.204716924713
 CG311     PC     1  0.360813980847  0.320014464673
 CG311     PD     1  0.294842930769  1.037598257516
 CG311   PD2P     1  0.251865976605  0.174628752363
 CG311    PG0     1  0.360813980847  0.320014464673
 CG311    PG1     1  0.360813980847  0.320014464673
 CG311    PG2     1  0.360813980847  0.320014464673
 CG311     PL     1  0.360813980847  0.320014464673
 CG311   PM3P     1  0.316910492017  0.176275053255
 CG311    POT     1  0.326403017859  0.123410269913
 CG311   PR3P     1  0.317079762773  0.178642591472
 CG311     PT     1  0.296001099102  1.168527606863
 CG311   PT2P     1  0.240284293270  0.168973521997
 CG311   PU3P     1  0.318024115415  0.179522368790
 CG311   RA2P     1  0.355459679551  0.229891668540
 CG311   RH3P     1  0.210367914314  0.149983415617
 CG311    RUB     1  0.338541512893  0.162045623205
 CG311      S     1  0.347450500075  0.280671252536
 CG311     SC     1  0.356359487256  0.286840588481
 CG311   SC3P     1  0.266993436839  0.157109060719
 CG311  SEGD1     1  0.363041227642  0.330244580395
 CG311  SG2D1     1  0.351904993665  0.314496560236
 CG311  SG2P1     1  0.355798221064  0.332305491450
 CG311  SG2P2     1  0.352314807076  0.329421919951
 CG311 SG2R50     1  0.347450500075  0.280671252536
 CG311  SG301     1  0.345223253279  0.257919081884
 CG311  SG302     1  0.365268474438  0.286840588481
 CG311  SG311     1  0.347450500075  0.280671252536
 CG311  SG3O1     1  0.356359487256  0.286840588481
 CG311  SG3O2     1  0.347450500075  0.247528778125
 CG311  SG3O3     1  0.347450500075  0.247528778125
 CG311     SI     1  0.365268474438  0.324091246411
 CG311   SIH3     1  0.365268474438  0.324091246411
 CG311     SL     1  0.356359487256  0.286840588481
 CG311     SM     1  0.345223253279  0.257919081884
 CG311   SM2P     1  0.334666103469  0.207012887251
 CG311   SM3P     1  0.308847858618  0.175378986746
 CG311   SN2P     1  0.316981763914  0.181365662197
 CG311    SOD     1  0.294954293108  0.090610410351
 CG311     SP     1  0.365268474438  0.280671252536
 CG311   SR2P     1  0.334612649546  0.200133451797
 CG311     SS     1  0.365268474438  0.286840588481
 CG311   TB3P     1  0.300678317372  0.172155203837
 CG311   TI1P     1  0.341276571958  0.266826378666
 CG311   TI3P     1  0.243117351193  0.149983415617
 CG311   TL3P     1  0.246716582015  0.168869889039
 CG311   TM3P     1  0.289417357575  0.168402751521
 CG311    U3P     1  0.320830446377  0.182184255566
 CG311    V2P     1  0.267599247968  0.167830039933
 CG311    V3P     1  0.223989755715  0.147096016316
 CG311    Y3P     1  0.295190381269  0.170263611896
 CG311   YB2P     1  0.312616360195  0.189623385225
 CG311   YB3P     1  0.284659958420  0.167569069413
 CG311     ZN     1  0.266378716724  0.209200000000
 CG312  CG314     1  0.351904993665  0.085746484010
 CG312  CG321     1  0.351904993665  0.085746484010
 CG312  CG324     1  0.351904993665  0.085746484010
 CG312  CG331     1  0.351904993665  0.085746484010
 CG312  CG334     1  0.351904993665  0.085746484010
 CG312 CG3C31     1  0.351904993665  0.085746484010
 CG312 CG3C41     1  0.351904993665  0.085746484010
 CG312 CG3C50     1  0.351904993665  0.085746484010
 CG312 CG3C51     1  0.351904993665  0.085746484010
 CG312 CG3C52     1  0.351904993665  0.085746484010
 CG312 CG3C53     1  0.351904993665  0.085746484010
 CG312 CG3C54     1  0.351904993665  0.085746484010
 CG312 CG3RC1     1  0.351904993665  0.085746484010
 CG312  CLG11     1  0.351904993665  0.085746484010
 CG312  CLG12     1  0.351904993665  0.085746484010
 CG312  CLG13     1  0.351904993665  0.085746484010
 CG312  CLG14     1  0.351904993665  0.085746484010
 CG312  CLG15     1  0.351904993665  0.085746484010
 CG312  CLG16     1  0.351904993665  0.085746484010
 CG312    CN6     1  0.351904993665  0.085746484010
 CG312    CN7     1  0.351904993665  0.085746484010
 CG312   CN7B     1  0.351904993665  0.085746484010
 CG312   CN7E     1  0.351904993665  0.085746484010
 CG312    CN8     1  0.351904993665  0.085746484010
 CG312   CN8B     1  0.351904993665  0.085746484010
 CG312    CN9     1  0.351904993665  0.085746484010
 CG312    CP1     1  0.351904993665  0.085746484010
 CG312    CP2     1  0.351904993665  0.085746484010
 CG312    CP3     1  0.351904993665  0.085746484010
 CG312   CPD1     1  0.351904993665  0.085746484010
 CG312   CR33     1  0.351904993665  0.085746484010
 CG312   CRL1     1  0.351904993665  0.085746484010
 CG312   CRL2     1  0.351904993665  0.085746484010
 CG312     CT     1  0.351904993665  0.085746484010
 CG312    CT1     1  0.351904993665  0.085746484010
 CG312   CT1X     1  0.351904993665  0.085746484010
 CG312    CT2     1  0.351904993665  0.085746484010
 CG312   CT2A     1  0.351904993665  0.085746484010
 CG312   CT2P     1  0.351904993665  0.085746484010
 CG312   CT2X     1  0.351904993665  0.085746484010
 CG312    CT3     1  0.351904993665  0.085746484010
 CG312   CT3X     1  0.351904993665  0.085746484010
 CG312   CTD1     1  0.351904993665  0.085746484010
 CG312   CTL1     1  0.351904993665  0.085746484010
 CG312   CTL2     1  0.351904993665  0.085746484010
 CG312   CTL3     1  0.351904993665  0.085746484010
 CG312   CTL5     1  0.351904993665  0.085746484010
 CG312   CTO1     1  0.351904993665  0.085746484010
 CG312   CTO2     1  0.351904993665  0.085746484010
 CG312     HP     1  0.303636101117  0.148517266875
 CG312      N     1  0.347450500075  0.008574648401
 CG312  NC2D1     1  0.320723538531  0.383469934154
 CG312  NG2S0     1  0.347450500075  0.008574648401
 CG312  NG2S1     1  0.320723538531  0.383469934154
 CG312    NH1     1  0.320723538531  0.383469934154
 CG312    NHL     1  0.320723538531  0.383469934154
 CG312      O     1  0.307360057758  0.297034533750
 CG312     OB     1  0.307360057758  0.297034533750
 CG312    OBL     1  0.307360057758  0.297034533750
 CG312  OC2D1     1  0.307360057758  0.297034533750
 CG312  OC2D3     1  0.307360057758  0.297034533750
 CG312  OC2D4     1  0.307360057758  0.297034533750
 CG312    OCA     1  0.307360057758  0.297034533750
 CG312  OG2D1     1  0.307360057758  0.297034533750
 CG312  OG2D3     1  0.307360057758  0.297034533750
 CG312   OLG1     1  0.307360057758  0.297034533750
 CG314  CG314     1  0.338541512893  0.041840000000
 CG314  CG321     1  0.338541512893  0.041840000000
 CG314  CG322     1  0.338541512893  0.102486650838
 CG314  CG323     1  0.365268474438  0.138767581228
 CG314  CG324     1  0.338541512893  0.041840000000
 CG314  CG331     1  0.338541512893  0.041840000000
 CG314  CG334     1  0.338541512893  0.041840000000
 CG314 CG3AM0     1  0.344777803920  0.110698234855
 CG314 CG3AM1     1  0.345668702638  0.116852760686
 CG314 CG3AM2     1  0.346559601357  0.118341390899
 CG314 CG3C31     1  0.338541512893  0.041840000000
 CG314 CG3C41     1  0.338541512893  0.041840000000
 CG314 CG3C50     1  0.338541512893  0.041840000000
 CG314 CG3C51     1  0.338541512893  0.041840000000
 CG314 CG3C52     1  0.338541512893  0.041840000000
 CG314 CG3C53     1  0.338541512893  0.041840000000
 CG314 CG3C54     1  0.338541512893  0.041840000000
 CG314 CG3RC1     1  0.338541512893  0.041840000000
 CG314     CL     1  0.347450500075  0.110698234855
 CG314    CLA     1  0.371504765465  0.162045623205
 CG314   CLAL     1  0.339272049842  0.072469005789
 CG314  CLG01     1  0.355468588538  0.109105371453
 CG314  CLG02     1  0.355468588538  0.109105371453
 CG314  CLG03     1  0.320723538531  0.130979917850
 CG314  CLG04     1  0.347450500075  0.110698234855
 CG314  CLG05     1  0.329632525712  0.102486650838
 CG314  CLG06     1  0.346773417049  0.110698234855
 CG314 CLG06A     1  0.346773417049  0.110698234855
 CG314 CLG06B     1  0.346773417049  0.110698234855
 CG314  CLG07     1  0.338541512893  0.125520000000
 CG314  CLG08     1  0.338541512893  0.132309697301
 CG314  CLG09     1  0.346773417049  0.110698234855
 CG314  CLG10     1  0.334977918021  0.131646486622
 CG314  CLG11     1  0.338541512893  0.041840000000
 CG314  CLG12     1  0.338541512893  0.041840000000
 CG314  CLG13     1  0.338541512893  0.041840000000
 CG314  CLG14     1  0.338541512893  0.041840000000
 CG314  CLG15     1  0.338541512893  0.041840000000
 CG314  CLG16     1  0.338541512893  0.041840000000
 CG314  CLGA1     1  0.339432411611  0.245040988571
 CG314  CLGA3     1  0.339432411611  0.232955260941
 CG314  CLGR1     1  0.334977918021  0.200657590935
 CG314     CM     1  0.356359487256  0.138767581228
 CG314     CN     1  0.325178032121  0.187114168357
 CG314    CN1     1  0.338541512893  0.132309697301
 CG314   CN1A     1  0.347450500075  0.110698234855
 CG314   CN1T     1  0.338541512893  0.132309697301
 CG314    CN2     1  0.338541512893  0.132309697301
 CG314    CN3     1  0.338541512893  0.125520000000
 CG314   CN3A     1  0.329632525712  0.177512086349
 CG314   CN3B     1  0.329632525712  0.177512086349
 CG314   CN3C     1  0.329632525712  0.177512086349
 CG314   CN3D     1  0.338541512893  0.125520000000
 CG314   CN3T     1  0.338541512893  0.125520000000
 CG314    CN4     1  0.338541512893  0.114583559030
 CG314    CN5     1  0.338541512893  0.114583559030
 CG314   CN5G     1  0.338541512893  0.114583559030
 CG314    CN6     1  0.338541512893  0.041840000000
 CG314    CN7     1  0.338541512893  0.041840000000
 CG314   CN7B     1  0.338541512893  0.041840000000
 CG314   CN7E     1  0.338541512893  0.041840000000
 CG314    CN8     1  0.338541512893  0.041840000000
 CG314   CN8B     1  0.338541512893  0.041840000000
 CG314    CN9     1  0.338541512893  0.041840000000
 CG314    CNA     1  0.346773417049  0.110698234855
 CG314   CNA2     1  0.338541512893  0.110698234855
 CG314   CNE1     1  0.355468588538  0.109105371453
 CG314   CNE2     1  0.354577689820  0.105847757841
 CG314    CNG     1  0.347450500075  0.138767581228
 CG314   CO2P     1  0.251910521541  0.164138698618
 CG314   CO3P     1  0.192264852362  0.144393471099
 CG314    COA     1  0.347450500075  0.138767581228
 CG314    CP1     1  0.338541512893  0.041840000000
 CG314    CP2     1  0.338541512893  0.041840000000
 CG314    CP3     1  0.338541512893  0.041840000000
 CG314    CPA     1  0.329632525712  0.125520000000
 CG314    CPB     1  0.329632525712  0.125520000000
 CG314   CPD1     1  0.338541512893  0.041840000000
 CG314   CPH1     1  0.329632525712  0.093557084179
 CG314   CPH2     1  0.329632525712  0.093557084179
 CG314    CPM     1  0.329632525712  0.125520000000
 CG314    CPT     1  0.334977918021  0.131646486622
 CG314   CR2P     1  0.263634748672  0.170828164985
 CG314   CR33     1  0.338541512893  0.041840000000
 CG314   CR3P     1  0.244382427373  0.145299904804
 CG314   CRL1     1  0.338541512893  0.041840000000
 CG314   CRL2     1  0.338541512893  0.041840000000
 CG314   CRN1     1  0.347450500075  0.138767581228
 CG314     CS     1  0.365268474438  0.138767581228
 CG314    CST     1  0.308518226092  0.100764063435
 CG314     CT     1  0.338541512893  0.041840000000
 CG314    CT1     1  0.338541512893  0.041840000000
 CG314   CT1X     1  0.338541512893  0.041840000000
 CG314    CT2     1  0.338541512893  0.041840000000
 CG314   CT2A     1  0.338541512893  0.041840000000
 CG314   CT2P     1  0.338541512893  0.041840000000
 CG314   CT2X     1  0.338541512893  0.041840000000
 CG314    CT3     1  0.338541512893  0.041840000000
 CG314   CT3X     1  0.338541512893  0.041840000000
 CG314   CTD1     1  0.338541512893  0.041840000000
 CG314   CTL1     1  0.338541512893  0.041840000000
 CG314   CTL2     1  0.338541512893  0.041840000000
 CG314   CTL3     1  0.338541512893  0.041840000000
 CG314   CTL5     1  0.338541512893  0.041840000000
 CG314   CTO1     1  0.338541512893  0.041840000000
 CG314   CTO2     1  0.338541512893  0.041840000000
 CG314     CU     1  0.285800308779  0.908997471504
 CG314   CU1P     1  0.246066225950  0.180057894334
 CG314   CU2P     1  0.233869822499  0.162315474555
 CG314     CY     1  0.346559601357  0.113045454929
 CG314    DUM     1  0.169270756447  0.000000000000
 CG314   DY3P     1  0.297952167295  0.171135318061
 CG314   ER3P     1  0.291083338178  0.169232326746
 CG314   EU2P     1  0.333231756533  0.203602227414
 CG314   EU3P     1  0.304954631219  0.174528477447
 CG314     F1     1  0.314487247504  0.153729976257
 CG314     F2     1  0.314487247504  0.135577095411
 CG314     F3     1  0.311814551349  0.130309939452
 CG314     FA     1  0.320723538531  0.144938011577
 CG314     FE     1  0.227179173126  0.000000000000
 CG314   FE2P     1  0.265496726993  0.167098295383
 CG314   FE3P     1  0.219722350855  0.148045032716
 CG314   FGA1     1  0.314487247504  0.153729976257
 CG314   FGA2     1  0.314487247504  0.135577095411
 CG314   FGA3     1  0.311814551349  0.130309939452
 CG314   FGP1     1  0.311814551349  0.130309939452
 CG314   FGR1     1  0.320723538531  0.144938011577
 CG314    FNA     1  0.320723538531  0.144938011577
 CG314   GA3P     1  0.189485248361  0.145299904804
 CG314   GD3P     1  0.303351013527  0.173673803114
 CG314      H     1  0.189271432669  0.089736802707
 CG314     HA     1  0.286869387241  0.062058748940
 CG314    HA1     1  0.288651184677  0.088756043175
 CG314    HA2     1  0.288651184677  0.077149148019
 CG314    HA3     1  0.288651184677  0.064818249282
 CG314    HAL     1  0.286869387241  0.062058748940
 CG314   HAL1     1  0.286869387241  0.062058748940
 CG314   HAL2     1  0.288651184677  0.070011711020
 CG314   HAL3     1  0.288651184677  0.064818249282
 CG314     HB     1  0.286869387241  0.062058748940
 CG314    HB1     1  0.286869387241  0.062058748940
 CG314    HB2     1  0.288651184677  0.070011711020
 CG314    HBL     1  0.286869387241  0.062058748940
 CG314     HC     1  0.189271432669  0.089736802707
 CG314   HCA1     1  0.288651184677  0.088756043175
 CG314  HCA1A     1  0.288651184677  0.088756043175
 CG314 HCA1C2     1  0.288651184677  0.088756043175
 CG314   HCA2     1  0.288651184677  0.078275472531
 CG314 HCA25A     1  0.285087589805  0.078275472531
 CG314  HCA2A     1  0.288651184677  0.078275472531
 CG314 HCA2C2     1  0.285087589805  0.078275472531
 CG314   HCA3     1  0.288651184677  0.064818249282
 CG314  HCA3A     1  0.288651184677  0.064818249282
 CG314  HCA3M     1  0.288651184677  0.064818249282
 CG314    HCL     1  0.189271432669  0.089736802707
 CG314   HCP1     1  0.189271432669  0.089736802707
 CG314  HCP1M     1  0.189271432669  0.089736802707
 CG314   HCR1     1  0.240542653898  0.089736802707
 CG314     HE     1  0.301123766731  0.061020452073
 CG314    HE1     1  0.280633096214  0.073666921749
 CG314    HE2     1  0.281523994932  0.067464972838
 CG314   HEL1     1  0.280633096214  0.073666921749
 CG314   HEL2     1  0.281523994932  0.067464972838
 CG314    HF1     1  0.286869387241  0.070011711020
 CG314    HF2     1  0.285087589805  0.072469005789
 CG314   HG2P     1  0.274557166956  0.189623385225
 CG314   HGA1     1  0.288651184677  0.088756043175
 CG314   HGA2     1  0.288651184677  0.078275472531
 CG314   HGA3     1  0.288651184677  0.064818249282
 CG314   HGA4     1  0.280633096214  0.073666921749
 CG314   HGA5     1  0.281523994932  0.067464972838
 CG314   HGA6     1  0.286869387241  0.070011711020
 CG314   HGA7     1  0.285087589805  0.072469005789
 CG314 HGAAM0     1  0.283305792369  0.070011711020
 CG314 HGAAM1     1  0.283305792369  0.070011711020
 CG314 HGAAM2     1  0.281523994932  0.083680000000
 CG314   HGP1     1  0.189271432669  0.089736802707
 CG314   HGP2     1  0.189271432669  0.089736802707
 CG314   HGP3     1  0.209361198763  0.132309697301
 CG314   HGP4     1  0.189271432669  0.089736802707
 CG314   HGP5     1  0.231633666716  0.089736802707
 CG314 HGPAM1     1  0.247224394284  0.039692909190
 CG314 HGPAM2     1  0.247224394284  0.041840000000
 CG314 HGPAM3     1  0.246778944925  0.045833423612
 CG314  HGR51     1  0.290272620344  0.072469005789
 CG314  HGR52     1  0.249451641079  0.089736802707
 CG314  HGR53     1  0.231633666716  0.089736802707
 CG314  HGR61     1  0.290272620344  0.072469005789
 CG314  HGR62     1  0.267269615442  0.089736802707
 CG314  HGR63     1  0.249451641079  0.089736802707
 CG314  HGR71     1  0.290272620344  0.072469005789
 CG314     HL     1  0.231633666716  0.089736802707
 CG314  HLGA1     1  0.288651184677  0.088756043175
 CG314  HLGA2     1  0.288651184677  0.078275472531
 CG314  HLGA3     1  0.288651184677  0.064818249282
 CG314  HLGA4     1  0.280633096214  0.073666921749
 CG314  HLGP1     1  0.189271432669  0.089736802707
 CG314 HLGR52     1  0.249451641079  0.089736802707
 CG314 HLGR61     1  0.290272620344  0.072469005789
 CG314 HLGR62     1  0.267269615442  0.089736802707
 CG314    HN1     1  0.189271432669  0.089736802707
 CG314    HN2     1  0.189271432669  0.089736802707
 CG314    HN3     1  0.267269615442  0.089736802707
 CG314   HN3B     1  0.249451641079  0.089736802707
 CG314    HN4     1  0.189271432669  0.089736802707
 CG314    HN5     1  0.189271432669  0.089736802707
 CG314    HN6     1  0.286869387241  0.062058748940
 CG314    HN7     1  0.286869387241  0.062058748940
 CG314    HN8     1  0.288651184677  0.070011711020
 CG314    HN9     1  0.288651184677  0.064818249282
 CG314   HNE1     1  0.280633096214  0.073666921749
 CG314   HNE2     1  0.281523994932  0.067464972838
 CG314    HNP     1  0.290272620344  0.072469005789
 CG314   HO3P     1  0.293168041178  0.170263611896
 CG314    HOL     1  0.189271432669  0.089736802707
 CG314     HP     1  0.290272620344  0.072469005789
 CG314   HPER     1  0.189271432669  0.089736802707
 CG314    HR1     1  0.249451641079  0.089736802707
 CG314    HR2     1  0.231633666716  0.089736802707
 CG314    HR3     1  0.300054688270  0.036952087465
 CG314   HRA3     1  0.288651184677  0.064818249282
 CG314   HRM1     1  0.247224394284  0.039692909190
 CG314   HRM2     1  0.247224394284  0.041840000000
 CG314   HRP2     1  0.189271432669  0.089736802707
 CG314     HS     1  0.209361198763  0.132309697301
 CG314   HSIA     1  0.286869387241  0.062058748940
 CG314   HSIO     1  0.189271432669  0.089736802707
 CG314     HT     1  0.189271432669  0.089736802707
 CG314     HX     1  0.189271432669  0.089736802707
 CG314   IGR1     1  0.368832069310  0.301712530731
 CG314   IN3P     1  0.246449312399  0.160580590010
 CG314   LA3P     1  0.327200372211  0.182184255566
 CG314    LIT     1  0.284864865125  0.020196198771
 CG314    LPH     1  0.169270756447  0.000000000000
 CG314   LU3P     1  0.289648991242  0.166731218816
 CG314     MG     1  0.274842254546  0.051243325419
 CG314   MN2P     1  0.276508235149  0.171747976291
 CG314   MN3P     1  0.203516903172  0.148045032716
 CG314      N     1  0.334087019303  0.004184000000
 CG314     NC     1  0.334087019303  0.324091246411
 CG314    NC2     1  0.334087019303  0.187114168357
 CG314  NC2D1     1  0.307360057758  0.187114168357
 CG314  NC311     1  0.347450500075  0.088756043175
 CG314   ND3P     1  0.313587439798  0.177117175768
 CG314     NE     1  0.305578260322  0.122698965603
 CG314  NG1T1     1  0.328741626994  0.177512086349
 CG314  NG2D1     1  0.334087019303  0.187114168357
 CG314  NG2O1     1  0.334087019303  0.187114168357
 CG314  NG2P1     1  0.334087019303  0.187114168357
 CG314 NG2R43     1  0.334087019303  0.187114168357
 CG314 NG2R50     1  0.334087019303  0.187114168357
 CG314 NG2R51     1  0.334087019303  0.187114168357
 CG314 NG2R52     1  0.334087019303  0.187114168357
 CG314 NG2R53     1  0.334087019303  0.187114168357
 CG314 NG2R57     1  0.334087019303  0.187114168357
 CG314 NG2R60     1  0.337650614175  0.102486650838
 CG314 NG2R61     1  0.334087019303  0.187114168357
 CG314 NG2R62     1  0.352795892384  0.093557084179
 CG314 NG2R67     1  0.334087019303  0.187114168357
 CG314 NG2RC0     1  0.334087019303  0.187114168357
 CG314  NG2S0     1  0.334087019303  0.004184000000
 CG314  NG2S1     1  0.307360057758  0.187114168357
 CG314  NG2S2     1  0.334087019303  0.187114168357
 CG314  NG2S3     1  0.334087019303  0.187114168357
 CG314  NG301     1  0.347450500075  0.078275472531
 CG314  NG311     1  0.347450500075  0.088756043175
 CG314  NG321     1  0.346559601357  0.102486650838
 CG314  NG331     1  0.345668702638  0.110698234855
 CG314 NG3C51     1  0.334087019303  0.187114168357
 CG314  NG3N1     1  0.351904993665  0.102486650838
 CG314  NG3P0     1  0.334087019303  0.187114168357
 CG314  NG3P1     1  0.334087019303  0.187114168357
 CG314  NG3P2     1  0.334087019303  0.187114168357
 CG314  NG3P3     1  0.334087019303  0.187114168357
 CG314    NH1     1  0.307360057758  0.187114168357
 CG314    NH2     1  0.334087019303  0.187114168357
 CG314    NH3     1  0.334087019303  0.187114168357
 CG314   NH3L     1  0.334087019303  0.187114168357
 CG314    NHL     1  0.307360057758  0.187114168357
 CG314     NI     1  0.282949432881  0.994525446633
 CG314   NI2P     1  0.238787583423  0.158440517242
 CG314    NN1     1  0.334087019303  0.187114168357
 CG314   NN1C     1  0.334087019303  0.187114168357
 CG314    NN2     1  0.334087019303  0.187114168357
 CG314   NN2B     1  0.334087019303  0.187114168357
 CG314   NN2C     1  0.334087019303  0.187114168357
 CG314   NN2G     1  0.334087019303  0.187114168357
 CG314   NN2U     1  0.334087019303  0.187114168357
 CG314    NN3     1  0.334087019303  0.187114168357
 CG314   NN3A     1  0.334087019303  0.187114168357
 CG314   NN3G     1  0.334087019303  0.187114168357
 CG314   NN3I     1  0.334087019303  0.187114168357
 CG314    NN4     1  0.334087019303  0.187114168357
 CG314    NN6     1  0.334087019303  0.187114168357
 CG314    NNG     1  0.334087019303  0.187114168357
 CG314     NP     1  0.334087019303  0.187114168357
 CG314    NPH     1  0.334087019303  0.187114168357
 CG314    NR1     1  0.334087019303  0.187114168357
 CG314    NR2     1  0.334087019303  0.187114168357
 CG314    NR3     1  0.334087019303  0.187114168357
 CG314   NRC4     1  0.334087019303  0.187114168357
 CG314   NRN1     1  0.347450500075  0.280671252536
 CG314   NRN2     1  0.346559601357  0.102486650838
 CG314    NS1     1  0.334087019303  0.187114168357
 CG314    NS2     1  0.334087019303  0.187114168357
 CG314    NTL     1  0.334087019303  0.187114168357
 CG314     NY     1  0.334087019303  0.187114168357
 CG314      O     1  0.293996576986  0.144938011577
 CG314    O2L     1  0.320723538531  0.144938011577
 CG314    OAL     1  0.326959829558  0.163176000000
 CG314     OB     1  0.293996576986  0.144938011577
 CG314    OBL     1  0.293996576986  0.144938011577
 CG314     OC     1  0.320723538531  0.144938011577
 CG314  OC2D1     1  0.293996576986  0.144938011577
 CG314  OC2D2     1  0.320723538531  0.144938011577
 CG314  OC2D3     1  0.293996576986  0.144938011577
 CG314  OC2D4     1  0.293996576986  0.144938011577
 CG314  OC2DP     1  0.320723538531  0.144938011577
 CG314  OC301     1  0.316269044940  0.132309697301
 CG314  OC302     1  0.316269044940  0.132309697301
 CG314  OC303     1  0.316269044940  0.132309697301
 CG314 OC305A     1  0.316269044940  0.132309697301
 CG314  OC30A     1  0.316269044940  0.132309697301
 CG314  OC30P     1  0.326959829558  0.163176000000
 CG314  OC311     1  0.326514380198  0.183381431383
 CG314 OC311M     1  0.326514380198  0.183381431383
 CG314  OC312     1  0.326959829558  0.163176000000
 CG314 OC3C51     1  0.316269044940  0.132309697301
 CG314 OC3C5M     1  0.316269044940  0.132309697301
 CG314 OC3C61     1  0.316269044940  0.132309697301
 CG314    OCA     1  0.293996576986  0.144938011577
 CG314    OCL     1  0.320723538531  0.144938011577
 CG314  OG2D1     1  0.293996576986  0.144938011577
 CG314  OG2D2     1  0.320723538531  0.144938011577
 CG314  OG2D3     1  0.293996576986  0.144938011577
 CG314  OG2D4     1  0.320723538531  0.144938011577
 CG314  OG2D5     1  0.320010819556  0.169954883425
 CG314  OG2N1     1  0.320723538531  0.144938011577
 CG314  OG2P1     1  0.320723538531  0.144938011577
 CG314 OG2R50     1  0.320723538531  0.144938011577
 CG314  OG2S1     1  0.318906105146  0.157831660601
 CG314  OG301     1  0.316269044940  0.132309697301
 CG314  OG302     1  0.316269044940  0.132309697301
 CG314  OG303     1  0.316269044940  0.132309697301
 CG314  OG304     1  0.316269044940  0.132309697301
 CG314  OG311     1  0.326514380198  0.183381431383
 CG314  OG312     1  0.325178032121  0.144938011577
 CG314 OG3C31     1  0.316269044940  0.132309697301
 CG314 OG3C51     1  0.316269044940  0.132309697301
 CG314 OG3C61     1  0.316269044940  0.132309697301
 CG314 OG3R60     1  0.316269044940  0.132309697301
 CG314    OH1     1  0.326959829558  0.163176000000
 CG314    OHL     1  0.326959829558  0.163176000000
 CG314   OLG1     1  0.293996576986  0.144938011577
 CG314   OLG2     1  0.320723538531  0.144938011577
 CG314   OLG3     1  0.320723538531  0.144938011577
 CG314   OLG4     1  0.316269044940  0.132309697301
 CG314   OLG5     1  0.316269044940  0.132309697301
 CG314   OLG6     1  0.326514380198  0.183381431383
 CG314   OLG7     1  0.316269044940  0.132309697301
 CG314   OLG8     1  0.316269044940  0.132309697301
 CG314     OM     1  0.320723538531  0.144938011577
 CG314    ON1     1  0.320723538531  0.144938011577
 CG314   ON1C     1  0.320723538531  0.144938011577
 CG314    ON2     1  0.326959829558  0.163176000000
 CG314   ON2B     1  0.326959829558  0.163176000000
 CG314   ON2M     1  0.316269044940  0.132309697301
 CG314    ON3     1  0.320723538531  0.144938011577
 CG314    ON4     1  0.326959829558  0.163176000000
 CG314    ON5     1  0.326959829558  0.163176000000
 CG314    ON6     1  0.326959829558  0.163176000000
 CG314   ON6B     1  0.326959829558  0.163176000000
 CG314   OPER     1  0.318427692534  0.188901923946
 CG314     OS     1  0.326959829558  0.163176000000
 CG314   OSIA     1  0.326959829558  0.163176000000
 CG314   OSIE     1  0.326959829558  0.163176000000
 CG314   OSIH     1  0.326959829558  0.163176000000
 CG314    OSL     1  0.316269044940  0.132309697301
 CG314   OSLP     1  0.316269044940  0.132309697301
 CG314    OST     1  0.320010819556  0.169954883425
 CG314     OT     1  0.326799467788  0.163176000000
 CG314     OX     1  0.320723538531  0.144938011577
 CG314      P     1  0.360813980847  0.320014464673
 CG314     P2     1  0.360813980847  0.320014464673
 CG314     P3     1  0.360813980847  0.320014464673
 CG314     P4     1  0.360813980847  0.320014464673
 CG314     PB     1  0.328073452955  0.716185437439
 CG314   PB2P     1  0.325890751096  0.204716924713
 CG314     PC     1  0.360813980847  0.320014464673
 CG314     PD     1  0.294842930769  1.037598257516
 CG314   PD2P     1  0.251865976605  0.174628752363
 CG314    PG0     1  0.360813980847  0.320014464673
 CG314    PG1     1  0.360813980847  0.320014464673
 CG314    PG2     1  0.360813980847  0.320014464673
 CG314     PL     1  0.360813980847  0.320014464673
 CG314   PM3P     1  0.316910492017  0.176275053255
 CG314    POT     1  0.326403017859  0.123410269913
 CG314   PR3P     1  0.317079762773  0.178642591472
 CG314     PT     1  0.296001099102  1.168527606863
 CG314   PT2P     1  0.240284293270  0.168973521997
 CG314   PU3P     1  0.318024115415  0.179522368790
 CG314   RA2P     1  0.355459679551  0.229891668540
 CG314   RH3P     1  0.210367914314  0.149983415617
 CG314    RUB     1  0.338541512893  0.162045623205
 CG314      S     1  0.347450500075  0.280671252536
 CG314     SC     1  0.356359487256  0.286840588481
 CG314   SC3P     1  0.266993436839  0.157109060719
 CG314  SEGD1     1  0.363041227642  0.330244580395
 CG314  SG2D1     1  0.351904993665  0.314496560236
 CG314  SG2P1     1  0.355798221064  0.332305491450
 CG314  SG2P2     1  0.352314807076  0.329421919951
 CG314 SG2R50     1  0.347450500075  0.280671252536
 CG314  SG301     1  0.345223253279  0.257919081884
 CG314  SG302     1  0.365268474438  0.286840588481
 CG314  SG311     1  0.347450500075  0.280671252536
 CG314  SG3O1     1  0.356359487256  0.286840588481
 CG314  SG3O2     1  0.347450500075  0.247528778125
 CG314  SG3O3     1  0.347450500075  0.247528778125
 CG314     SI     1  0.365268474438  0.324091246411
 CG314   SIH3     1  0.365268474438  0.324091246411
 CG314     SL     1  0.356359487256  0.286840588481
 CG314     SM     1  0.345223253279  0.257919081884
 CG314   SM2P     1  0.334666103469  0.207012887251
 CG314   SM3P     1  0.308847858618  0.175378986746
 CG314   SN2P     1  0.316981763914  0.181365662197
 CG314    SOD     1  0.294954293108  0.090610410351
 CG314     SP     1  0.365268474438  0.280671252536
 CG314   SR2P     1  0.334612649546  0.200133451797
 CG314     SS     1  0.365268474438  0.286840588481
 CG314   TB3P     1  0.300678317372  0.172155203837
 CG314   TI1P     1  0.341276571958  0.266826378666
 CG314   TI3P     1  0.243117351193  0.149983415617
 CG314   TL3P     1  0.246716582015  0.168869889039
 CG314   TM3P     1  0.289417357575  0.168402751521
 CG314    U3P     1  0.320830446377  0.182184255566
 CG314    V2P     1  0.267599247968  0.167830039933
 CG314    V3P     1  0.223989755715  0.147096016316
 CG314    Y3P     1  0.295190381269  0.170263611896
 CG314   YB2P     1  0.312616360195  0.189623385225
 CG314   YB3P     1  0.284659958420  0.167569069413
 CG314     ZN     1  0.266378716724  0.209200000000
 CG321  CG321     1  0.338541512893  0.041840000000
 CG321  CG322     1  0.338541512893  0.102486650838
 CG321  CG323     1  0.365268474438  0.138767581228
 CG321  CG324     1  0.338541512893  0.041840000000
 CG321  CG331     1  0.338541512893  0.041840000000
 CG321  CG334     1  0.338541512893  0.041840000000
 CG321 CG3AM0     1  0.344777803920  0.110698234855
 CG321 CG3AM1     1  0.345668702638  0.116852760686
 CG321 CG3AM2     1  0.346559601357  0.118341390899
 CG321 CG3C31     1  0.338541512893  0.041840000000
 CG321 CG3C41     1  0.338541512893  0.041840000000
 CG321 CG3C50     1  0.338541512893  0.041840000000
 CG321 CG3C51     1  0.338541512893  0.041840000000
 CG321 CG3C52     1  0.338541512893  0.041840000000
 CG321 CG3C53     1  0.338541512893  0.041840000000
 CG321 CG3C54     1  0.338541512893  0.041840000000
 CG321 CG3RC1     1  0.338541512893  0.041840000000
 CG321     CL     1  0.347450500075  0.110698234855
 CG321    CLA     1  0.371504765465  0.162045623205
 CG321   CLAL     1  0.339272049842  0.072469005789
 CG321  CLG01     1  0.355468588538  0.109105371453
 CG321  CLG02     1  0.355468588538  0.109105371453
 CG321  CLG03     1  0.320723538531  0.130979917850
 CG321  CLG04     1  0.347450500075  0.110698234855
 CG321  CLG05     1  0.329632525712  0.102486650838
 CG321  CLG06     1  0.346773417049  0.110698234855
 CG321 CLG06A     1  0.346773417049  0.110698234855
 CG321 CLG06B     1  0.346773417049  0.110698234855
 CG321  CLG07     1  0.338541512893  0.125520000000
 CG321  CLG08     1  0.338541512893  0.132309697301
 CG321  CLG09     1  0.346773417049  0.110698234855
 CG321  CLG10     1  0.334977918021  0.131646486622
 CG321  CLG11     1  0.338541512893  0.041840000000
 CG321  CLG12     1  0.338541512893  0.041840000000
 CG321  CLG13     1  0.338541512893  0.041840000000
 CG321  CLG14     1  0.338541512893  0.041840000000
 CG321  CLG15     1  0.338541512893  0.041840000000
 CG321  CLG16     1  0.338541512893  0.041840000000
 CG321  CLGA1     1  0.339432411611  0.245040988571
 CG321  CLGA3     1  0.339432411611  0.232955260941
 CG321  CLGR1     1  0.334977918021  0.200657590935
 CG321     CM     1  0.356359487256  0.138767581228
 CG321     CN     1  0.325178032121  0.187114168357
 CG321    CN1     1  0.338541512893  0.132309697301
 CG321   CN1A     1  0.347450500075  0.110698234855
 CG321   CN1T     1  0.338541512893  0.132309697301
 CG321    CN2     1  0.338541512893  0.132309697301
 CG321    CN3     1  0.338541512893  0.125520000000
 CG321   CN3A     1  0.329632525712  0.177512086349
 CG321   CN3B     1  0.329632525712  0.177512086349
 CG321   CN3C     1  0.329632525712  0.177512086349
 CG321   CN3D     1  0.338541512893  0.125520000000
 CG321   CN3T     1  0.338541512893  0.125520000000
 CG321    CN4     1  0.338541512893  0.114583559030
 CG321    CN5     1  0.338541512893  0.114583559030
 CG321   CN5G     1  0.338541512893  0.114583559030
 CG321    CN6     1  0.338541512893  0.041840000000
 CG321    CN7     1  0.338541512893  0.041840000000
 CG321   CN7B     1  0.338541512893  0.041840000000
 CG321   CN7E     1  0.338541512893  0.041840000000
 CG321    CN8     1  0.338541512893  0.041840000000
 CG321   CN8B     1  0.338541512893  0.041840000000
 CG321    CN9     1  0.338541512893  0.041840000000
 CG321    CNA     1  0.346773417049  0.110698234855
 CG321   CNA2     1  0.338541512893  0.110698234855
 CG321   CNE1     1  0.355468588538  0.109105371453
 CG321   CNE2     1  0.354577689820  0.105847757841
 CG321    CNG     1  0.347450500075  0.138767581228
 CG321   CO2P     1  0.251910521541  0.164138698618
 CG321   CO3P     1  0.192264852362  0.144393471099
 CG321    COA     1  0.347450500075  0.138767581228
 CG321    CP1     1  0.338541512893  0.041840000000
 CG321    CP2     1  0.338541512893  0.041840000000
 CG321    CP3     1  0.338541512893  0.041840000000
 CG321    CPA     1  0.329632525712  0.125520000000
 CG321    CPB     1  0.329632525712  0.125520000000
 CG321   CPD1     1  0.338541512893  0.041840000000
 CG321   CPH1     1  0.329632525712  0.093557084179
 CG321   CPH2     1  0.329632525712  0.093557084179
 CG321    CPM     1  0.329632525712  0.125520000000
 CG321    CPT     1  0.334977918021  0.131646486622
 CG321   CR2P     1  0.263634748672  0.170828164985
 CG321   CR33     1  0.338541512893  0.041840000000
 CG321   CR3P     1  0.244382427373  0.145299904804
 CG321   CRL1     1  0.338541512893  0.041840000000
 CG321   CRL2     1  0.338541512893  0.041840000000
 CG321   CRN1     1  0.347450500075  0.138767581228
 CG321     CS     1  0.365268474438  0.138767581228
 CG321    CST     1  0.308518226092  0.100764063435
 CG321     CT     1  0.338541512893  0.041840000000
 CG321    CT1     1  0.338541512893  0.041840000000
 CG321   CT1X     1  0.338541512893  0.041840000000
 CG321    CT2     1  0.338541512893  0.041840000000
 CG321   CT2A     1  0.338541512893  0.041840000000
 CG321   CT2P     1  0.338541512893  0.041840000000
 CG321   CT2X     1  0.338541512893  0.041840000000
 CG321    CT3     1  0.338541512893  0.041840000000
 CG321   CT3X     1  0.338541512893  0.041840000000
 CG321   CTD1     1  0.338541512893  0.041840000000
 CG321   CTL1     1  0.338541512893  0.041840000000
 CG321   CTL2     1  0.338541512893  0.041840000000
 CG321   CTL3     1  0.338541512893  0.041840000000
 CG321   CTL5     1  0.338541512893  0.041840000000
 CG321   CTO1     1  0.338541512893  0.041840000000
 CG321   CTO2     1  0.338541512893  0.041840000000
 CG321     CU     1  0.285800308779  0.908997471504
 CG321   CU1P     1  0.246066225950  0.180057894334
 CG321   CU2P     1  0.233869822499  0.162315474555
 CG321     CY     1  0.346559601357  0.113045454929
 CG321    DUM     1  0.169270756447  0.000000000000
 CG321   DY3P     1  0.297952167295  0.171135318061
 CG321   ER3P     1  0.291083338178  0.169232326746
 CG321   EU2P     1  0.333231756533  0.203602227414
 CG321   EU3P     1  0.304954631219  0.174528477447
 CG321     F1     1  0.314487247504  0.153729976257
 CG321     F2     1  0.314487247504  0.135577095411
 CG321     F3     1  0.311814551349  0.130309939452
 CG321     FA     1  0.320723538531  0.144938011577
 CG321     FE     1  0.227179173126  0.000000000000
 CG321   FE2P     1  0.265496726993  0.167098295383
 CG321   FE3P     1  0.219722350855  0.148045032716
 CG321   FGA1     1  0.314487247504  0.153729976257
 CG321   FGA2     1  0.314487247504  0.135577095411
 CG321   FGA3     1  0.311814551349  0.130309939452
 CG321   FGP1     1  0.311814551349  0.130309939452
 CG321   FGR1     1  0.320723538531  0.144938011577
 CG321    FNA     1  0.320723538531  0.144938011577
 CG321   GA3P     1  0.189485248361  0.145299904804
 CG321   GD3P     1  0.303351013527  0.173673803114
 CG321      H     1  0.189271432669  0.089736802707
 CG321     HA     1  0.286869387241  0.062058748940
 CG321    HA1     1  0.288651184677  0.088756043175
 CG321    HA2     1  0.288651184677  0.077149148019
 CG321    HA3     1  0.288651184677  0.064818249282
 CG321    HAL     1  0.286869387241  0.062058748940
 CG321   HAL1     1  0.286869387241  0.062058748940
 CG321   HAL2     1  0.288651184677  0.070011711020
 CG321   HAL3     1  0.288651184677  0.064818249282
 CG321     HB     1  0.286869387241  0.062058748940
 CG321    HB1     1  0.286869387241  0.062058748940
 CG321    HB2     1  0.288651184677  0.070011711020
 CG321    HBL     1  0.286869387241  0.062058748940
 CG321     HC     1  0.189271432669  0.089736802707
 CG321   HCA1     1  0.288651184677  0.088756043175
 CG321  HCA1A     1  0.288651184677  0.088756043175
 CG321 HCA1C2     1  0.288651184677  0.088756043175
 CG321   HCA2     1  0.288651184677  0.078275472531
 CG321 HCA25A     1  0.285087589805  0.078275472531
 CG321  HCA2A     1  0.288651184677  0.078275472531
 CG321 HCA2C2     1  0.285087589805  0.078275472531
 CG321   HCA3     1  0.288651184677  0.064818249282
 CG321  HCA3A     1  0.288651184677  0.064818249282
 CG321  HCA3M     1  0.288651184677  0.064818249282
 CG321    HCL     1  0.189271432669  0.089736802707
 CG321   HCP1     1  0.189271432669  0.089736802707
 CG321  HCP1M     1  0.189271432669  0.089736802707
 CG321   HCR1     1  0.240542653898  0.089736802707
 CG321     HE     1  0.301123766731  0.061020452073
 CG321    HE1     1  0.280633096214  0.073666921749
 CG321    HE2     1  0.281523994932  0.067464972838
 CG321   HEL1     1  0.280633096214  0.073666921749
 CG321   HEL2     1  0.281523994932  0.067464972838
 CG321    HF1     1  0.286869387241  0.070011711020
 CG321    HF2     1  0.285087589805  0.072469005789
 CG321   HG2P     1  0.274557166956  0.189623385225
 CG321   HGA1     1  0.288651184677  0.088756043175
 CG321   HGA2     1  0.288651184677  0.078275472531
 CG321   HGA3     1  0.288651184677  0.064818249282
 CG321   HGA4     1  0.280633096214  0.073666921749
 CG321   HGA5     1  0.281523994932  0.067464972838
 CG321   HGA6     1  0.286869387241  0.070011711020
 CG321   HGA7     1  0.285087589805  0.072469005789
 CG321 HGAAM0     1  0.283305792369  0.070011711020
 CG321 HGAAM1     1  0.283305792369  0.070011711020
 CG321 HGAAM2     1  0.281523994932  0.083680000000
 CG321   HGP1     1  0.189271432669  0.089736802707
 CG321   HGP2     1  0.189271432669  0.089736802707
 CG321   HGP3     1  0.209361198763  0.132309697301
 CG321   HGP4     1  0.189271432669  0.089736802707
 CG321   HGP5     1  0.231633666716  0.089736802707
 CG321 HGPAM1     1  0.247224394284  0.039692909190
 CG321 HGPAM2     1  0.247224394284  0.041840000000
 CG321 HGPAM3     1  0.246778944925  0.045833423612
 CG321  HGR51     1  0.290272620344  0.072469005789
 CG321  HGR52     1  0.249451641079  0.089736802707
 CG321  HGR53     1  0.231633666716  0.089736802707
 CG321  HGR61     1  0.290272620344  0.072469005789
 CG321  HGR62     1  0.267269615442  0.089736802707
 CG321  HGR63     1  0.249451641079  0.089736802707
 CG321  HGR71     1  0.290272620344  0.072469005789
 CG321     HL     1  0.231633666716  0.089736802707
 CG321  HLGA1     1  0.288651184677  0.088756043175
 CG321  HLGA2     1  0.288651184677  0.078275472531
 CG321  HLGA3     1  0.288651184677  0.064818249282
 CG321  HLGA4     1  0.280633096214  0.073666921749
 CG321  HLGP1     1  0.189271432669  0.089736802707
 CG321 HLGR52     1  0.249451641079  0.089736802707
 CG321 HLGR61     1  0.290272620344  0.072469005789
 CG321 HLGR62     1  0.267269615442  0.089736802707
 CG321    HN1     1  0.189271432669  0.089736802707
 CG321    HN2     1  0.189271432669  0.089736802707
 CG321    HN3     1  0.267269615442  0.089736802707
 CG321   HN3B     1  0.249451641079  0.089736802707
 CG321    HN4     1  0.189271432669  0.089736802707
 CG321    HN5     1  0.189271432669  0.089736802707
 CG321    HN6     1  0.286869387241  0.062058748940
 CG321    HN7     1  0.286869387241  0.062058748940
 CG321    HN8     1  0.288651184677  0.070011711020
 CG321    HN9     1  0.288651184677  0.064818249282
 CG321   HNE1     1  0.280633096214  0.073666921749
 CG321   HNE2     1  0.281523994932  0.067464972838
 CG321    HNP     1  0.290272620344  0.072469005789
 CG321   HO3P     1  0.293168041178  0.170263611896
 CG321    HOL     1  0.189271432669  0.089736802707
 CG321     HP     1  0.290272620344  0.072469005789
 CG321   HPER     1  0.189271432669  0.089736802707
 CG321    HR1     1  0.249451641079  0.089736802707
 CG321    HR2     1  0.231633666716  0.089736802707
 CG321    HR3     1  0.300054688270  0.036952087465
 CG321   HRA3     1  0.288651184677  0.064818249282
 CG321   HRM1     1  0.247224394284  0.039692909190
 CG321   HRM2     1  0.247224394284  0.041840000000
 CG321   HRP2     1  0.189271432669  0.089736802707
 CG321     HS     1  0.209361198763  0.132309697301
 CG321   HSIA     1  0.286869387241  0.062058748940
 CG321   HSIO     1  0.189271432669  0.089736802707
 CG321     HT     1  0.189271432669  0.089736802707
 CG321     HX     1  0.189271432669  0.089736802707
 CG321   IGR1     1  0.368832069310  0.301712530731
 CG321   IN3P     1  0.246449312399  0.160580590010
 CG321   LA3P     1  0.327200372211  0.182184255566
 CG321    LIT     1  0.284864865125  0.020196198771
 CG321    LPH     1  0.169270756447  0.000000000000
 CG321   LU3P     1  0.289648991242  0.166731218816
 CG321     MG     1  0.274842254546  0.051243325419
 CG321   MN2P     1  0.276508235149  0.171747976291
 CG321   MN3P     1  0.203516903172  0.148045032716
 CG321      N     1  0.334087019303  0.004184000000
 CG321     NC     1  0.334087019303  0.324091246411
 CG321    NC2     1  0.334087019303  0.187114168357
 CG321  NC2D1     1  0.307360057758  0.187114168357
 CG321  NC311     1  0.347450500075  0.088756043175
 CG321   ND3P     1  0.313587439798  0.177117175768
 CG321     NE     1  0.305578260322  0.122698965603
 CG321  NG1T1     1  0.328741626994  0.177512086349
 CG321  NG2D1     1  0.334087019303  0.187114168357
 CG321  NG2O1     1  0.334087019303  0.187114168357
 CG321  NG2P1     1  0.334087019303  0.187114168357
 CG321 NG2R43     1  0.334087019303  0.187114168357
 CG321 NG2R50     1  0.334087019303  0.187114168357
 CG321 NG2R51     1  0.334087019303  0.187114168357
 CG321 NG2R52     1  0.334087019303  0.187114168357
 CG321 NG2R53     1  0.334087019303  0.187114168357
 CG321 NG2R57     1  0.334087019303  0.187114168357
 CG321 NG2R60     1  0.337650614175  0.102486650838
 CG321 NG2R61     1  0.334087019303  0.187114168357
 CG321 NG2R62     1  0.352795892384  0.093557084179
 CG321 NG2R67     1  0.334087019303  0.187114168357
 CG321 NG2RC0     1  0.334087019303  0.187114168357
 CG321  NG2S0     1  0.334087019303  0.004184000000
 CG321  NG2S1     1  0.307360057758  0.187114168357
 CG321  NG2S2     1  0.334087019303  0.187114168357
 CG321  NG2S3     1  0.334087019303  0.187114168357
 CG321  NG301     1  0.347450500075  0.078275472531
 CG321  NG311     1  0.347450500075  0.088756043175
 CG321  NG321     1  0.346559601357  0.102486650838
 CG321  NG331     1  0.345668702638  0.110698234855
 CG321 NG3C51     1  0.334087019303  0.187114168357
 CG321  NG3N1     1  0.351904993665  0.102486650838
 CG321  NG3P0     1  0.334087019303  0.187114168357
 CG321  NG3P1     1  0.334087019303  0.187114168357
 CG321  NG3P2     1  0.334087019303  0.187114168357
 CG321  NG3P3     1  0.334087019303  0.187114168357
 CG321    NH1     1  0.307360057758  0.187114168357
 CG321    NH2     1  0.334087019303  0.187114168357
 CG321    NH3     1  0.334087019303  0.187114168357
 CG321   NH3L     1  0.334087019303  0.187114168357
 CG321    NHL     1  0.307360057758  0.187114168357
 CG321     NI     1  0.282949432881  0.994525446633
 CG321   NI2P     1  0.238787583423  0.158440517242
 CG321    NN1     1  0.334087019303  0.187114168357
 CG321   NN1C     1  0.334087019303  0.187114168357
 CG321    NN2     1  0.334087019303  0.187114168357
 CG321   NN2B     1  0.334087019303  0.187114168357
 CG321   NN2C     1  0.334087019303  0.187114168357
 CG321   NN2G     1  0.334087019303  0.187114168357
 CG321   NN2U     1  0.334087019303  0.187114168357
 CG321    NN3     1  0.334087019303  0.187114168357
 CG321   NN3A     1  0.334087019303  0.187114168357
 CG321   NN3G     1  0.334087019303  0.187114168357
 CG321   NN3I     1  0.334087019303  0.187114168357
 CG321    NN4     1  0.334087019303  0.187114168357
 CG321    NN6     1  0.334087019303  0.187114168357
 CG321    NNG     1  0.334087019303  0.187114168357
 CG321     NP     1  0.334087019303  0.187114168357
 CG321    NPH     1  0.334087019303  0.187114168357
 CG321    NR1     1  0.334087019303  0.187114168357
 CG321    NR2     1  0.334087019303  0.187114168357
 CG321    NR3     1  0.334087019303  0.187114168357
 CG321   NRC4     1  0.334087019303  0.187114168357
 CG321   NRN1     1  0.347450500075  0.280671252536
 CG321   NRN2     1  0.346559601357  0.102486650838
 CG321    NS1     1  0.334087019303  0.187114168357
 CG321    NS2     1  0.334087019303  0.187114168357
 CG321    NTL     1  0.334087019303  0.187114168357
 CG321     NY     1  0.334087019303  0.187114168357
 CG321      O     1  0.293996576986  0.144938011577
 CG321    O2L     1  0.320723538531  0.144938011577
 CG321    OAL     1  0.326959829558  0.163176000000
 CG321     OB     1  0.293996576986  0.144938011577
 CG321    OBL     1  0.293996576986  0.144938011577
 CG321     OC     1  0.320723538531  0.144938011577
 CG321  OC2D1     1  0.293996576986  0.144938011577
 CG321  OC2D2     1  0.320723538531  0.144938011577
 CG321  OC2D3     1  0.293996576986  0.144938011577
 CG321  OC2D4     1  0.293996576986  0.144938011577
 CG321  OC2DP     1  0.320723538531  0.144938011577
 CG321  OC301     1  0.316269044940  0.132309697301
 CG321  OC302     1  0.316269044940  0.132309697301
 CG321  OC303     1  0.316269044940  0.132309697301
 CG321 OC305A     1  0.316269044940  0.132309697301
 CG321  OC30A     1  0.316269044940  0.132309697301
 CG321  OC30P     1  0.326959829558  0.163176000000
 CG321  OC311     1  0.326514380198  0.183381431383
 CG321 OC311M     1  0.326514380198  0.183381431383
 CG321  OC312     1  0.326959829558  0.163176000000
 CG321 OC3C51     1  0.316269044940  0.132309697301
 CG321 OC3C5M     1  0.316269044940  0.132309697301
 CG321 OC3C61     1  0.316269044940  0.132309697301
 CG321    OCA     1  0.293996576986  0.144938011577
 CG321    OCL     1  0.320723538531  0.144938011577
 CG321  OG2D1     1  0.293996576986  0.144938011577
 CG321  OG2D2     1  0.320723538531  0.144938011577
 CG321  OG2D3     1  0.293996576986  0.144938011577
 CG321  OG2D4     1  0.320723538531  0.144938011577
 CG321  OG2D5     1  0.320010819556  0.169954883425
 CG321  OG2N1     1  0.320723538531  0.144938011577
 CG321  OG2P1     1  0.320723538531  0.144938011577
 CG321 OG2R50     1  0.320723538531  0.144938011577
 CG321  OG2S1     1  0.318906105146  0.157831660601
 CG321  OG301     1  0.316269044940  0.132309697301
 CG321  OG302     1  0.316269044940  0.132309697301
 CG321  OG303     1  0.316269044940  0.132309697301
 CG321  OG304     1  0.316269044940  0.132309697301
 CG321  OG311     1  0.326514380198  0.183381431383
 CG321  OG312     1  0.325178032121  0.144938011577
 CG321 OG3C31     1  0.316269044940  0.132309697301
 CG321 OG3C51     1  0.316269044940  0.132309697301
 CG321 OG3C61     1  0.316269044940  0.132309697301
 CG321 OG3R60     1  0.316269044940  0.132309697301
 CG321    OH1     1  0.326959829558  0.163176000000
 CG321    OHL     1  0.326959829558  0.163176000000
 CG321   OLG1     1  0.293996576986  0.144938011577
 CG321   OLG2     1  0.320723538531  0.144938011577
 CG321   OLG3     1  0.320723538531  0.144938011577
 CG321   OLG4     1  0.316269044940  0.132309697301
 CG321   OLG5     1  0.316269044940  0.132309697301
 CG321   OLG6     1  0.326514380198  0.183381431383
 CG321   OLG7     1  0.316269044940  0.132309697301
 CG321   OLG8     1  0.316269044940  0.132309697301
 CG321     OM     1  0.320723538531  0.144938011577
 CG321    ON1     1  0.320723538531  0.144938011577
 CG321   ON1C     1  0.320723538531  0.144938011577
 CG321    ON2     1  0.326959829558  0.163176000000
 CG321   ON2B     1  0.326959829558  0.163176000000
 CG321   ON2M     1  0.316269044940  0.132309697301
 CG321    ON3     1  0.320723538531  0.144938011577
 CG321    ON4     1  0.326959829558  0.163176000000
 CG321    ON5     1  0.326959829558  0.163176000000
 CG321    ON6     1  0.326959829558  0.163176000000
 CG321   ON6B     1  0.326959829558  0.163176000000
 CG321   OPER     1  0.318427692534  0.188901923946
 CG321     OS     1  0.326959829558  0.163176000000
 CG321   OSIA     1  0.326959829558  0.163176000000
 CG321   OSIE     1  0.326959829558  0.163176000000
 CG321   OSIH     1  0.326959829558  0.163176000000
 CG321    OSL     1  0.316269044940  0.132309697301
 CG321   OSLP     1  0.316269044940  0.132309697301
 CG321    OST     1  0.320010819556  0.169954883425
 CG321     OT     1  0.326799467788  0.163176000000
 CG321     OX     1  0.320723538531  0.144938011577
 CG321      P     1  0.360813980847  0.320014464673
 CG321     P2     1  0.360813980847  0.320014464673
 CG321     P3     1  0.360813980847  0.320014464673
 CG321     P4     1  0.360813980847  0.320014464673
 CG321     PB     1  0.328073452955  0.716185437439
 CG321   PB2P     1  0.325890751096  0.204716924713
 CG321     PC     1  0.360813980847  0.320014464673
 CG321     PD     1  0.294842930769  1.037598257516
 CG321   PD2P     1  0.251865976605  0.174628752363
 CG321    PG0     1  0.360813980847  0.320014464673
 CG321    PG1     1  0.360813980847  0.320014464673
 CG321    PG2     1  0.360813980847  0.320014464673
 CG321     PL     1  0.360813980847  0.320014464673
 CG321   PM3P     1  0.316910492017  0.176275053255
 CG321    POT     1  0.326403017859  0.123410269913
 CG321   PR3P     1  0.317079762773  0.178642591472
 CG321     PT     1  0.296001099102  1.168527606863
 CG321   PT2P     1  0.240284293270  0.168973521997
 CG321   PU3P     1  0.318024115415  0.179522368790
 CG321   RA2P     1  0.355459679551  0.229891668540
 CG321   RH3P     1  0.210367914314  0.149983415617
 CG321    RUB     1  0.338541512893  0.162045623205
 CG321      S     1  0.347450500075  0.280671252536
 CG321     SC     1  0.356359487256  0.286840588481
 CG321   SC3P     1  0.266993436839  0.157109060719
 CG321  SEGD1     1  0.363041227642  0.330244580395
 CG321  SG2D1     1  0.351904993665  0.314496560236
 CG321  SG2P1     1  0.355798221064  0.332305491450
 CG321  SG2P2     1  0.352314807076  0.329421919951
 CG321 SG2R50     1  0.347450500075  0.280671252536
 CG321  SG301     1  0.345223253279  0.257919081884
 CG321  SG302     1  0.365268474438  0.286840588481
 CG321  SG311     1  0.347450500075  0.280671252536
 CG321  SG3O1     1  0.356359487256  0.286840588481
 CG321  SG3O2     1  0.347450500075  0.247528778125
 CG321  SG3O3     1  0.347450500075  0.247528778125
 CG321     SI     1  0.365268474438  0.324091246411
 CG321   SIH3     1  0.365268474438  0.324091246411
 CG321     SL     1  0.356359487256  0.286840588481
 CG321     SM     1  0.345223253279  0.257919081884
 CG321   SM2P     1  0.334666103469  0.207012887251
 CG321   SM3P     1  0.308847858618  0.175378986746
 CG321   SN2P     1  0.316981763914  0.181365662197
 CG321    SOD     1  0.294954293108  0.090610410351
 CG321     SP     1  0.365268474438  0.280671252536
 CG321   SR2P     1  0.334612649546  0.200133451797
 CG321     SS     1  0.365268474438  0.286840588481
 CG321   TB3P     1  0.300678317372  0.172155203837
 CG321   TI1P     1  0.341276571958  0.266826378666
 CG321   TI3P     1  0.243117351193  0.149983415617
 CG321   TL3P     1  0.246716582015  0.168869889039
 CG321   TM3P     1  0.289417357575  0.168402751521
 CG321    U3P     1  0.320830446377  0.182184255566
 CG321    V2P     1  0.267599247968  0.167830039933
 CG321    V3P     1  0.223989755715  0.147096016316
 CG321    Y3P     1  0.295190381269  0.170263611896
 CG321   YB2P     1  0.312616360195  0.189623385225
 CG321   YB3P     1  0.284659958420  0.167569069413
 CG321     ZN     1  0.266378716724  0.209200000000
 CG322  CG324     1  0.338541512893  0.102486650838
 CG322  CG331     1  0.338541512893  0.102486650838
 CG322  CG334     1  0.338541512893  0.102486650838
 CG322 CG3C31     1  0.338541512893  0.102486650838
 CG322 CG3C41     1  0.338541512893  0.102486650838
 CG322 CG3C50     1  0.338541512893  0.102486650838
 CG322 CG3C51     1  0.338541512893  0.102486650838
 CG322 CG3C52     1  0.338541512893  0.102486650838
 CG322 CG3C53     1  0.338541512893  0.102486650838
 CG322 CG3C54     1  0.338541512893  0.102486650838
 CG322 CG3RC1     1  0.338541512893  0.102486650838
 CG322  CLG11     1  0.338541512893  0.102486650838
 CG322  CLG12     1  0.338541512893  0.102486650838
 CG322  CLG13     1  0.338541512893  0.102486650838
 CG322  CLG14     1  0.338541512893  0.102486650838
 CG322  CLG15     1  0.338541512893  0.102486650838
 CG322  CLG16     1  0.338541512893  0.102486650838
 CG322    CN6     1  0.338541512893  0.102486650838
 CG322    CN7     1  0.338541512893  0.102486650838
 CG322   CN7B     1  0.338541512893  0.102486650838
 CG322   CN7E     1  0.338541512893  0.102486650838
 CG322    CN8     1  0.338541512893  0.102486650838
 CG322   CN8B     1  0.338541512893  0.102486650838
 CG322    CN9     1  0.338541512893  0.102486650838
 CG322    CP1     1  0.338541512893  0.102486650838
 CG322    CP2     1  0.338541512893  0.102486650838
 CG322    CP3     1  0.338541512893  0.102486650838
 CG322   CPD1     1  0.338541512893  0.102486650838
 CG322   CR33     1  0.338541512893  0.102486650838
 CG322   CRL1     1  0.338541512893  0.102486650838
 CG322   CRL2     1  0.338541512893  0.102486650838
 CG322     CT     1  0.338541512893  0.102486650838
 CG322    CT1     1  0.338541512893  0.102486650838
 CG322   CT1X     1  0.338541512893  0.102486650838
 CG322    CT2     1  0.338541512893  0.102486650838
 CG322   CT2A     1  0.338541512893  0.102486650838
 CG322   CT2P     1  0.338541512893  0.102486650838
 CG322   CT2X     1  0.338541512893  0.102486650838
 CG322    CT3     1  0.338541512893  0.102486650838
 CG322   CT3X     1  0.338541512893  0.102486650838
 CG322   CTD1     1  0.338541512893  0.102486650838
 CG322   CTL1     1  0.338541512893  0.102486650838
 CG322   CTL2     1  0.338541512893  0.102486650838
 CG322   CTL3     1  0.338541512893  0.102486650838
 CG322   CTL5     1  0.338541512893  0.102486650838
 CG322   CTO1     1  0.338541512893  0.102486650838
 CG322   CTO2     1  0.338541512893  0.102486650838
 CG322     HP     1  0.290272620344  0.177512086349
 CG322      N     1  0.334087019303  0.010248665084
 CG322  NC2D1     1  0.307360057758  0.458334236120
 CG322  NG2S0     1  0.334087019303  0.010248665084
 CG322  NG2S1     1  0.307360057758  0.458334236120
 CG322    NH1     1  0.307360057758  0.458334236120
 CG322    NHL     1  0.307360057758  0.458334236120
 CG322      O     1  0.293996576986  0.355024172698
 CG322     OB     1  0.293996576986  0.355024172698
 CG322    OBL     1  0.293996576986  0.355024172698
 CG322  OC2D1     1  0.293996576986  0.355024172698
 CG322  OC2D3     1  0.293996576986  0.355024172698
 CG322  OC2D4     1  0.293996576986  0.355024172698
 CG322    OCA     1  0.293996576986  0.355024172698
 CG322  OG2D1     1  0.293996576986  0.355024172698
 CG322  OG2D3     1  0.293996576986  0.355024172698
 CG322   OLG1     1  0.293996576986  0.355024172698
 CG323  CG324     1  0.365268474438  0.138767581228
 CG323  CG331     1  0.365268474438  0.138767581228
 CG323  CG334     1  0.365268474438  0.138767581228
 CG323 CG3C31     1  0.365268474438  0.138767581228
 CG323 CG3C41     1  0.365268474438  0.138767581228
 CG323 CG3C50     1  0.365268474438  0.138767581228
 CG323 CG3C51     1  0.365268474438  0.138767581228
 CG323 CG3C52     1  0.365268474438  0.138767581228
 CG323 CG3C53     1  0.365268474438  0.138767581228
 CG323 CG3C54     1  0.365268474438  0.138767581228
 CG323 CG3RC1     1  0.365268474438  0.138767581228
 CG323  CLG11     1  0.365268474438  0.138767581228
 CG323  CLG12     1  0.365268474438  0.138767581228
 CG323  CLG13     1  0.365268474438  0.138767581228
 CG323  CLG14     1  0.365268474438  0.138767581228
 CG323  CLG15     1  0.365268474438  0.138767581228
 CG323  CLG16     1  0.365268474438  0.138767581228
 CG323    CN6     1  0.365268474438  0.138767581228
 CG323    CN7     1  0.365268474438  0.138767581228
 CG323   CN7B     1  0.365268474438  0.138767581228
 CG323   CN7E     1  0.365268474438  0.138767581228
 CG323    CN8     1  0.365268474438  0.138767581228
 CG323   CN8B     1  0.365268474438  0.138767581228
 CG323    CN9     1  0.365268474438  0.138767581228
 CG323    CP1     1  0.365268474438  0.138767581228
 CG323    CP2     1  0.365268474438  0.138767581228
 CG323    CP3     1  0.365268474438  0.138767581228
 CG323   CPD1     1  0.365268474438  0.138767581228
 CG323   CR33     1  0.365268474438  0.138767581228
 CG323   CRL1     1  0.365268474438  0.138767581228
 CG323   CRL2     1  0.365268474438  0.138767581228
 CG323     CT     1  0.365268474438  0.138767581228
 CG323    CT1     1  0.365268474438  0.138767581228
 CG323   CT1X     1  0.365268474438  0.138767581228
 CG323    CT2     1  0.365268474438  0.138767581228
 CG323   CT2A     1  0.365268474438  0.138767581228
 CG323   CT2P     1  0.365268474438  0.138767581228
 CG323   CT2X     1  0.365268474438  0.138767581228
 CG323    CT3     1  0.365268474438  0.138767581228
 CG323   CT3X     1  0.365268474438  0.138767581228
 CG323   CTD1     1  0.365268474438  0.138767581228
 CG323   CTL1     1  0.365268474438  0.138767581228
 CG323   CTL2     1  0.365268474438  0.138767581228
 CG323   CTL3     1  0.365268474438  0.138767581228
 CG323   CTL5     1  0.365268474438  0.138767581228
 CG323   CTO1     1  0.365268474438  0.138767581228
 CG323   CTO2     1  0.365268474438  0.138767581228
 CG323     HP     1  0.316999581889  0.240352501131
 CG323      N     1  0.360813980847  0.013876758123
 CG323  NC2D1     1  0.334087019303  0.620587489400
 CG323  NG2S0     1  0.360813980847  0.013876758123
 CG323  NG2S1     1  0.334087019303  0.620587489400
 CG323    NH1     1  0.334087019303  0.620587489400
 CG323    NHL     1  0.334087019303  0.620587489400
 CG323      O     1  0.320723538531  0.480705002262
 CG323     OB     1  0.320723538531  0.480705002262
 CG323    OBL     1  0.320723538531  0.480705002262
 CG323  OC2D1     1  0.320723538531  0.480705002262
 CG323  OC2D3     1  0.320723538531  0.480705002262
 CG323  OC2D4     1  0.320723538531  0.480705002262
 CG323    OCA     1  0.320723538531  0.480705002262
 CG323  OG2D1     1  0.320723538531  0.480705002262
 CG323  OG2D3     1  0.320723538531  0.480705002262
 CG323   OLG1     1  0.320723538531  0.480705002262
 CG324  CG324     1  0.338541512893  0.041840000000
 CG324  CG331     1  0.338541512893  0.041840000000
 CG324  CG334     1  0.338541512893  0.041840000000
 CG324 CG3AM0     1  0.344777803920  0.110698234855
 CG324 CG3AM1     1  0.345668702638  0.116852760686
 CG324 CG3AM2     1  0.346559601357  0.118341390899
 CG324 CG3C31     1  0.338541512893  0.041840000000
 CG324 CG3C41     1  0.338541512893  0.041840000000
 CG324 CG3C50     1  0.338541512893  0.041840000000
 CG324 CG3C51     1  0.338541512893  0.041840000000
 CG324 CG3C52     1  0.338541512893  0.041840000000
 CG324 CG3C53     1  0.338541512893  0.041840000000
 CG324 CG3C54     1  0.338541512893  0.041840000000
 CG324 CG3RC1     1  0.338541512893  0.041840000000
 CG324     CL     1  0.347450500075  0.110698234855
 CG324    CLA     1  0.371504765465  0.162045623205
 CG324   CLAL     1  0.339272049842  0.072469005789
 CG324  CLG01     1  0.355468588538  0.109105371453
 CG324  CLG02     1  0.355468588538  0.109105371453
 CG324  CLG03     1  0.320723538531  0.130979917850
 CG324  CLG04     1  0.347450500075  0.110698234855
 CG324  CLG05     1  0.329632525712  0.102486650838
 CG324  CLG06     1  0.346773417049  0.110698234855
 CG324 CLG06A     1  0.346773417049  0.110698234855
 CG324 CLG06B     1  0.346773417049  0.110698234855
 CG324  CLG07     1  0.338541512893  0.125520000000
 CG324  CLG08     1  0.338541512893  0.132309697301
 CG324  CLG09     1  0.346773417049  0.110698234855
 CG324  CLG10     1  0.334977918021  0.131646486622
 CG324  CLG11     1  0.338541512893  0.041840000000
 CG324  CLG12     1  0.338541512893  0.041840000000
 CG324  CLG13     1  0.338541512893  0.041840000000
 CG324  CLG14     1  0.338541512893  0.041840000000
 CG324  CLG15     1  0.338541512893  0.041840000000
 CG324  CLG16     1  0.338541512893  0.041840000000
 CG324  CLGA1     1  0.339432411611  0.245040988571
 CG324  CLGA3     1  0.339432411611  0.232955260941
 CG324  CLGR1     1  0.334977918021  0.200657590935
 CG324     CM     1  0.356359487256  0.138767581228
 CG324     CN     1  0.325178032121  0.187114168357
 CG324    CN1     1  0.338541512893  0.132309697301
 CG324   CN1A     1  0.347450500075  0.110698234855
 CG324   CN1T     1  0.338541512893  0.132309697301
 CG324    CN2     1  0.338541512893  0.132309697301
 CG324    CN3     1  0.338541512893  0.125520000000
 CG324   CN3A     1  0.329632525712  0.177512086349
 CG324   CN3B     1  0.329632525712  0.177512086349
 CG324   CN3C     1  0.329632525712  0.177512086349
 CG324   CN3D     1  0.338541512893  0.125520000000
 CG324   CN3T     1  0.338541512893  0.125520000000
 CG324    CN4     1  0.338541512893  0.114583559030
 CG324    CN5     1  0.338541512893  0.114583559030
 CG324   CN5G     1  0.338541512893  0.114583559030
 CG324    CN6     1  0.338541512893  0.041840000000
 CG324    CN7     1  0.338541512893  0.041840000000
 CG324   CN7B     1  0.338541512893  0.041840000000
 CG324   CN7E     1  0.338541512893  0.041840000000
 CG324    CN8     1  0.338541512893  0.041840000000
 CG324   CN8B     1  0.338541512893  0.041840000000
 CG324    CN9     1  0.338541512893  0.041840000000
 CG324    CNA     1  0.346773417049  0.110698234855
 CG324   CNA2     1  0.338541512893  0.110698234855
 CG324   CNE1     1  0.355468588538  0.109105371453
 CG324   CNE2     1  0.354577689820  0.105847757841
 CG324    CNG     1  0.347450500075  0.138767581228
 CG324   CO2P     1  0.251910521541  0.164138698618
 CG324   CO3P     1  0.192264852362  0.144393471099
 CG324    COA     1  0.347450500075  0.138767581228
 CG324    CP1     1  0.338541512893  0.041840000000
 CG324    CP2     1  0.338541512893  0.041840000000
 CG324    CP3     1  0.338541512893  0.041840000000
 CG324    CPA     1  0.329632525712  0.125520000000
 CG324    CPB     1  0.329632525712  0.125520000000
 CG324   CPD1     1  0.338541512893  0.041840000000
 CG324   CPH1     1  0.329632525712  0.093557084179
 CG324   CPH2     1  0.329632525712  0.093557084179
 CG324    CPM     1  0.329632525712  0.125520000000
 CG324    CPT     1  0.334977918021  0.131646486622
 CG324   CR2P     1  0.263634748672  0.170828164985
 CG324   CR33     1  0.338541512893  0.041840000000
 CG324   CR3P     1  0.244382427373  0.145299904804
 CG324   CRL1     1  0.338541512893  0.041840000000
 CG324   CRL2     1  0.338541512893  0.041840000000
 CG324   CRN1     1  0.347450500075  0.138767581228
 CG324     CS     1  0.365268474438  0.138767581228
 CG324    CST     1  0.308518226092  0.100764063435
 CG324     CT     1  0.338541512893  0.041840000000
 CG324    CT1     1  0.338541512893  0.041840000000
 CG324   CT1X     1  0.338541512893  0.041840000000
 CG324    CT2     1  0.338541512893  0.041840000000
 CG324   CT2A     1  0.338541512893  0.041840000000
 CG324   CT2P     1  0.338541512893  0.041840000000
 CG324   CT2X     1  0.338541512893  0.041840000000
 CG324    CT3     1  0.338541512893  0.041840000000
 CG324   CT3X     1  0.338541512893  0.041840000000
 CG324   CTD1     1  0.338541512893  0.041840000000
 CG324   CTL1     1  0.338541512893  0.041840000000
 CG324   CTL2     1  0.338541512893  0.041840000000
 CG324   CTL3     1  0.338541512893  0.041840000000
 CG324   CTL5     1  0.338541512893  0.041840000000
 CG324   CTO1     1  0.338541512893  0.041840000000
 CG324   CTO2     1  0.338541512893  0.041840000000
 CG324     CU     1  0.285800308779  0.908997471504
 CG324   CU1P     1  0.246066225950  0.180057894334
 CG324   CU2P     1  0.233869822499  0.162315474555
 CG324     CY     1  0.346559601357  0.113045454929
 CG324    DUM     1  0.169270756447  0.000000000000
 CG324   DY3P     1  0.297952167295  0.171135318061
 CG324   ER3P     1  0.291083338178  0.169232326746
 CG324   EU2P     1  0.333231756533  0.203602227414
 CG324   EU3P     1  0.304954631219  0.174528477447
 CG324     F1     1  0.314487247504  0.153729976257
 CG324     F2     1  0.314487247504  0.135577095411
 CG324     F3     1  0.311814551349  0.130309939452
 CG324     FA     1  0.320723538531  0.144938011577
 CG324     FE     1  0.227179173126  0.000000000000
 CG324   FE2P     1  0.265496726993  0.167098295383
 CG324   FE3P     1  0.219722350855  0.148045032716
 CG324   FGA1     1  0.314487247504  0.153729976257
 CG324   FGA2     1  0.314487247504  0.135577095411
 CG324   FGA3     1  0.311814551349  0.130309939452
 CG324   FGP1     1  0.311814551349  0.130309939452
 CG324   FGR1     1  0.320723538531  0.144938011577
 CG324    FNA     1  0.320723538531  0.144938011577
 CG324   GA3P     1  0.189485248361  0.145299904804
 CG324   GD3P     1  0.303351013527  0.173673803114
 CG324      H     1  0.189271432669  0.089736802707
 CG324     HA     1  0.286869387241  0.062058748940
 CG324    HA1     1  0.288651184677  0.088756043175
 CG324    HA2     1  0.288651184677  0.077149148019
 CG324    HA3     1  0.288651184677  0.064818249282
 CG324    HAL     1  0.286869387241  0.062058748940
 CG324   HAL1     1  0.286869387241  0.062058748940
 CG324   HAL2     1  0.288651184677  0.070011711020
 CG324   HAL3     1  0.288651184677  0.064818249282
 CG324     HB     1  0.286869387241  0.062058748940
 CG324    HB1     1  0.286869387241  0.062058748940
 CG324    HB2     1  0.288651184677  0.070011711020
 CG324    HBL     1  0.286869387241  0.062058748940
 CG324     HC     1  0.189271432669  0.089736802707
 CG324   HCA1     1  0.288651184677  0.088756043175
 CG324  HCA1A     1  0.288651184677  0.088756043175
 CG324 HCA1C2     1  0.288651184677  0.088756043175
 CG324   HCA2     1  0.288651184677  0.078275472531
 CG324 HCA25A     1  0.285087589805  0.078275472531
 CG324  HCA2A     1  0.288651184677  0.078275472531
 CG324 HCA2C2     1  0.285087589805  0.078275472531
 CG324   HCA3     1  0.288651184677  0.064818249282
 CG324  HCA3A     1  0.288651184677  0.064818249282
 CG324  HCA3M     1  0.288651184677  0.064818249282
 CG324    HCL     1  0.189271432669  0.089736802707
 CG324   HCP1     1  0.189271432669  0.089736802707
 CG324  HCP1M     1  0.189271432669  0.089736802707
 CG324   HCR1     1  0.240542653898  0.089736802707
 CG324     HE     1  0.301123766731  0.061020452073
 CG324    HE1     1  0.280633096214  0.073666921749
 CG324    HE2     1  0.281523994932  0.067464972838
 CG324   HEL1     1  0.280633096214  0.073666921749
 CG324   HEL2     1  0.281523994932  0.067464972838
 CG324    HF1     1  0.286869387241  0.070011711020
 CG324    HF2     1  0.285087589805  0.072469005789
 CG324   HG2P     1  0.274557166956  0.189623385225
 CG324   HGA1     1  0.288651184677  0.088756043175
 CG324   HGA2     1  0.288651184677  0.078275472531
 CG324   HGA3     1  0.288651184677  0.064818249282
 CG324   HGA4     1  0.280633096214  0.073666921749
 CG324   HGA5     1  0.281523994932  0.067464972838
 CG324   HGA6     1  0.286869387241  0.070011711020
 CG324   HGA7     1  0.285087589805  0.072469005789
 CG324 HGAAM0     1  0.283305792369  0.070011711020
 CG324 HGAAM1     1  0.283305792369  0.070011711020
 CG324 HGAAM2     1  0.281523994932  0.083680000000
 CG324   HGP1     1  0.189271432669  0.089736802707
 CG324   HGP2     1  0.189271432669  0.089736802707
 CG324   HGP3     1  0.209361198763  0.132309697301
 CG324   HGP4     1  0.189271432669  0.089736802707
 CG324   HGP5     1  0.231633666716  0.089736802707
 CG324 HGPAM1     1  0.247224394284  0.039692909190
 CG324 HGPAM2     1  0.247224394284  0.041840000000
 CG324 HGPAM3     1  0.246778944925  0.045833423612
 CG324  HGR51     1  0.290272620344  0.072469005789
 CG324  HGR52     1  0.249451641079  0.089736802707
 CG324  HGR53     1  0.231633666716  0.089736802707
 CG324  HGR61     1  0.290272620344  0.072469005789
 CG324  HGR62     1  0.267269615442  0.089736802707
 CG324  HGR63     1  0.249451641079  0.089736802707
 CG324  HGR71     1  0.290272620344  0.072469005789
 CG324     HL     1  0.231633666716  0.089736802707
 CG324  HLGA1     1  0.288651184677  0.088756043175
 CG324  HLGA2     1  0.288651184677  0.078275472531
 CG324  HLGA3     1  0.288651184677  0.064818249282
 CG324  HLGA4     1  0.280633096214  0.073666921749
 CG324  HLGP1     1  0.189271432669  0.089736802707
 CG324 HLGR52     1  0.249451641079  0.089736802707
 CG324 HLGR61     1  0.290272620344  0.072469005789
 CG324 HLGR62     1  0.267269615442  0.089736802707
 CG324    HN1     1  0.189271432669  0.089736802707
 CG324    HN2     1  0.189271432669  0.089736802707
 CG324    HN3     1  0.267269615442  0.089736802707
 CG324   HN3B     1  0.249451641079  0.089736802707
 CG324    HN4     1  0.189271432669  0.089736802707
 CG324    HN5     1  0.189271432669  0.089736802707
 CG324    HN6     1  0.286869387241  0.062058748940
 CG324    HN7     1  0.286869387241  0.062058748940
 CG324    HN8     1  0.288651184677  0.070011711020
 CG324    HN9     1  0.288651184677  0.064818249282
 CG324   HNE1     1  0.280633096214  0.073666921749
 CG324   HNE2     1  0.281523994932  0.067464972838
 CG324    HNP     1  0.290272620344  0.072469005789
 CG324   HO3P     1  0.293168041178  0.170263611896
 CG324    HOL     1  0.189271432669  0.089736802707
 CG324     HP     1  0.290272620344  0.072469005789
 CG324   HPER     1  0.189271432669  0.089736802707
 CG324    HR1     1  0.249451641079  0.089736802707
 CG324    HR2     1  0.231633666716  0.089736802707
 CG324    HR3     1  0.300054688270  0.036952087465
 CG324   HRA3     1  0.288651184677  0.064818249282
 CG324   HRM1     1  0.247224394284  0.039692909190
 CG324   HRM2     1  0.247224394284  0.041840000000
 CG324   HRP2     1  0.189271432669  0.089736802707
 CG324     HS     1  0.209361198763  0.132309697301
 CG324   HSIA     1  0.286869387241  0.062058748940
 CG324   HSIO     1  0.189271432669  0.089736802707
 CG324     HT     1  0.189271432669  0.089736802707
 CG324     HX     1  0.189271432669  0.089736802707
 CG324   IGR1     1  0.368832069310  0.301712530731
 CG324   IN3P     1  0.246449312399  0.160580590010
 CG324   LA3P     1  0.327200372211  0.182184255566
 CG324    LIT     1  0.284864865125  0.020196198771
 CG324    LPH     1  0.169270756447  0.000000000000
 CG324   LU3P     1  0.289648991242  0.166731218816
 CG324     MG     1  0.274842254546  0.051243325419
 CG324   MN2P     1  0.276508235149  0.171747976291
 CG324   MN3P     1  0.203516903172  0.148045032716
 CG324      N     1  0.334087019303  0.004184000000
 CG324     NC     1  0.334087019303  0.324091246411
 CG324    NC2     1  0.334087019303  0.187114168357
 CG324  NC2D1     1  0.307360057758  0.187114168357
 CG324  NC311     1  0.347450500075  0.088756043175
 CG324   ND3P     1  0.313587439798  0.177117175768
 CG324     NE     1  0.305578260322  0.122698965603
 CG324  NG1T1     1  0.328741626994  0.177512086349
 CG324  NG2D1     1  0.334087019303  0.187114168357
 CG324  NG2O1     1  0.334087019303  0.187114168357
 CG324  NG2P1     1  0.334087019303  0.187114168357
 CG324 NG2R43     1  0.334087019303  0.187114168357
 CG324 NG2R50     1  0.334087019303  0.187114168357
 CG324 NG2R51     1  0.334087019303  0.187114168357
 CG324 NG2R52     1  0.334087019303  0.187114168357
 CG324 NG2R53     1  0.334087019303  0.187114168357
 CG324 NG2R57     1  0.334087019303  0.187114168357
 CG324 NG2R60     1  0.337650614175  0.102486650838
 CG324 NG2R61     1  0.334087019303  0.187114168357
 CG324 NG2R62     1  0.352795892384  0.093557084179
 CG324 NG2R67     1  0.334087019303  0.187114168357
 CG324 NG2RC0     1  0.334087019303  0.187114168357
 CG324  NG2S0     1  0.334087019303  0.004184000000
 CG324  NG2S1     1  0.307360057758  0.187114168357
 CG324  NG2S2     1  0.334087019303  0.187114168357
 CG324  NG2S3     1  0.334087019303  0.187114168357
 CG324  NG301     1  0.347450500075  0.078275472531
 CG324  NG311     1  0.347450500075  0.088756043175
 CG324  NG321     1  0.346559601357  0.102486650838
 CG324  NG331     1  0.345668702638  0.110698234855
 CG324 NG3C51     1  0.334087019303  0.187114168357
 CG324  NG3N1     1  0.351904993665  0.102486650838
 CG324  NG3P0     1  0.334087019303  0.187114168357
 CG324  NG3P1     1  0.334087019303  0.187114168357
 CG324  NG3P2     1  0.334087019303  0.187114168357
 CG324  NG3P3     1  0.334087019303  0.187114168357
 CG324    NH1     1  0.307360057758  0.187114168357
 CG324    NH2     1  0.334087019303  0.187114168357
 CG324    NH3     1  0.334087019303  0.187114168357
 CG324   NH3L     1  0.334087019303  0.187114168357
 CG324    NHL     1  0.307360057758  0.187114168357
 CG324     NI     1  0.282949432881  0.994525446633
 CG324   NI2P     1  0.238787583423  0.158440517242
 CG324    NN1     1  0.334087019303  0.187114168357
 CG324   NN1C     1  0.334087019303  0.187114168357
 CG324    NN2     1  0.334087019303  0.187114168357
 CG324   NN2B     1  0.334087019303  0.187114168357
 CG324   NN2C     1  0.334087019303  0.187114168357
 CG324   NN2G     1  0.334087019303  0.187114168357
 CG324   NN2U     1  0.334087019303  0.187114168357
 CG324    NN3     1  0.334087019303  0.187114168357
 CG324   NN3A     1  0.334087019303  0.187114168357
 CG324   NN3G     1  0.334087019303  0.187114168357
 CG324   NN3I     1  0.334087019303  0.187114168357
 CG324    NN4     1  0.334087019303  0.187114168357
 CG324    NN6     1  0.334087019303  0.187114168357
 CG324    NNG     1  0.334087019303  0.187114168357
 CG324     NP     1  0.334087019303  0.187114168357
 CG324    NPH     1  0.334087019303  0.187114168357
 CG324    NR1     1  0.334087019303  0.187114168357
 CG324    NR2     1  0.334087019303  0.187114168357
 CG324    NR3     1  0.334087019303  0.187114168357
 CG324   NRC4     1  0.334087019303  0.187114168357
 CG324   NRN1     1  0.347450500075  0.280671252536
 CG324   NRN2     1  0.346559601357  0.102486650838
 CG324    NS1     1  0.334087019303  0.187114168357
 CG324    NS2     1  0.334087019303  0.187114168357
 CG324    NTL     1  0.334087019303  0.187114168357
 CG324     NY     1  0.334087019303  0.187114168357
 CG324      O     1  0.293996576986  0.144938011577
 CG324    O2L     1  0.320723538531  0.144938011577
 CG324    OAL     1  0.326959829558  0.163176000000
 CG324     OB     1  0.293996576986  0.144938011577
 CG324    OBL     1  0.293996576986  0.144938011577
 CG324     OC     1  0.320723538531  0.144938011577
 CG324  OC2D1     1  0.293996576986  0.144938011577
 CG324  OC2D2     1  0.320723538531  0.144938011577
 CG324  OC2D3     1  0.293996576986  0.144938011577
 CG324  OC2D4     1  0.293996576986  0.144938011577
 CG324  OC2DP     1  0.320723538531  0.144938011577
 CG324  OC301     1  0.316269044940  0.132309697301
 CG324  OC302     1  0.316269044940  0.132309697301
 CG324  OC303     1  0.316269044940  0.132309697301
 CG324 OC305A     1  0.316269044940  0.132309697301
 CG324  OC30A     1  0.316269044940  0.132309697301
 CG324  OC30P     1  0.326959829558  0.163176000000
 CG324  OC311     1  0.326514380198  0.183381431383
 CG324 OC311M     1  0.326514380198  0.183381431383
 CG324  OC312     1  0.326959829558  0.163176000000
 CG324 OC3C51     1  0.316269044940  0.132309697301
 CG324 OC3C5M     1  0.316269044940  0.132309697301
 CG324 OC3C61     1  0.316269044940  0.132309697301
 CG324    OCA     1  0.293996576986  0.144938011577
 CG324    OCL     1  0.320723538531  0.144938011577
 CG324  OG2D1     1  0.293996576986  0.144938011577
 CG324  OG2D2     1  0.320723538531  0.144938011577
 CG324  OG2D3     1  0.293996576986  0.144938011577
 CG324  OG2D4     1  0.320723538531  0.144938011577
 CG324  OG2D5     1  0.320010819556  0.169954883425
 CG324  OG2N1     1  0.320723538531  0.144938011577
 CG324  OG2P1     1  0.320723538531  0.144938011577
 CG324 OG2R50     1  0.320723538531  0.144938011577
 CG324  OG2S1     1  0.318906105146  0.157831660601
 CG324  OG301     1  0.316269044940  0.132309697301
 CG324  OG302     1  0.316269044940  0.132309697301
 CG324  OG303     1  0.316269044940  0.132309697301
 CG324  OG304     1  0.316269044940  0.132309697301
 CG324  OG311     1  0.326514380198  0.183381431383
 CG324  OG312     1  0.325178032121  0.144938011577
 CG324 OG3C31     1  0.316269044940  0.132309697301
 CG324 OG3C51     1  0.316269044940  0.132309697301
 CG324 OG3C61     1  0.316269044940  0.132309697301
 CG324 OG3R60     1  0.316269044940  0.132309697301
 CG324    OH1     1  0.326959829558  0.163176000000
 CG324    OHL     1  0.326959829558  0.163176000000
 CG324   OLG1     1  0.293996576986  0.144938011577
 CG324   OLG2     1  0.320723538531  0.144938011577
 CG324   OLG3     1  0.320723538531  0.144938011577
 CG324   OLG4     1  0.316269044940  0.132309697301
 CG324   OLG5     1  0.316269044940  0.132309697301
 CG324   OLG6     1  0.326514380198  0.183381431383
 CG324   OLG7     1  0.316269044940  0.132309697301
 CG324   OLG8     1  0.316269044940  0.132309697301
 CG324     OM     1  0.320723538531  0.144938011577
 CG324    ON1     1  0.320723538531  0.144938011577
 CG324   ON1C     1  0.320723538531  0.144938011577
 CG324    ON2     1  0.326959829558  0.163176000000
 CG324   ON2B     1  0.326959829558  0.163176000000
 CG324   ON2M     1  0.316269044940  0.132309697301
 CG324    ON3     1  0.320723538531  0.144938011577
 CG324    ON4     1  0.326959829558  0.163176000000
 CG324    ON5     1  0.326959829558  0.163176000000
 CG324    ON6     1  0.326959829558  0.163176000000
 CG324   ON6B     1  0.326959829558  0.163176000000
 CG324   OPER     1  0.318427692534  0.188901923946
 CG324     OS     1  0.326959829558  0.163176000000
 CG324   OSIA     1  0.326959829558  0.163176000000
 CG324   OSIE     1  0.326959829558  0.163176000000
 CG324   OSIH     1  0.326959829558  0.163176000000
 CG324    OSL     1  0.316269044940  0.132309697301
 CG324   OSLP     1  0.316269044940  0.132309697301
 CG324    OST     1  0.320010819556  0.169954883425
 CG324     OT     1  0.326799467788  0.163176000000
 CG324     OX     1  0.320723538531  0.144938011577
 CG324      P     1  0.360813980847  0.320014464673
 CG324     P2     1  0.360813980847  0.320014464673
 CG324     P3     1  0.360813980847  0.320014464673
 CG324     P4     1  0.360813980847  0.320014464673
 CG324     PB     1  0.328073452955  0.716185437439
 CG324   PB2P     1  0.325890751096  0.204716924713
 CG324     PC     1  0.360813980847  0.320014464673
 CG324     PD     1  0.294842930769  1.037598257516
 CG324   PD2P     1  0.251865976605  0.174628752363
 CG324    PG0     1  0.360813980847  0.320014464673
 CG324    PG1     1  0.360813980847  0.320014464673
 CG324    PG2     1  0.360813980847  0.320014464673
 CG324     PL     1  0.360813980847  0.320014464673
 CG324   PM3P     1  0.316910492017  0.176275053255
 CG324    POT     1  0.326403017859  0.123410269913
 CG324   PR3P     1  0.317079762773  0.178642591472
 CG324     PT     1  0.296001099102  1.168527606863
 CG324   PT2P     1  0.240284293270  0.168973521997
 CG324   PU3P     1  0.318024115415  0.179522368790
 CG324   RA2P     1  0.355459679551  0.229891668540
 CG324   RH3P     1  0.210367914314  0.149983415617
 CG324    RUB     1  0.338541512893  0.162045623205
 CG324      S     1  0.347450500075  0.280671252536
 CG324     SC     1  0.356359487256  0.286840588481
 CG324   SC3P     1  0.266993436839  0.157109060719
 CG324  SEGD1     1  0.363041227642  0.330244580395
 CG324  SG2D1     1  0.351904993665  0.314496560236
 CG324  SG2P1     1  0.355798221064  0.332305491450
 CG324  SG2P2     1  0.352314807076  0.329421919951
 CG324 SG2R50     1  0.347450500075  0.280671252536
 CG324  SG301     1  0.345223253279  0.257919081884
 CG324  SG302     1  0.365268474438  0.286840588481
 CG324  SG311     1  0.347450500075  0.280671252536
 CG324  SG3O1     1  0.356359487256  0.286840588481
 CG324  SG3O2     1  0.347450500075  0.247528778125
 CG324  SG3O3     1  0.347450500075  0.247528778125
 CG324     SI     1  0.365268474438  0.324091246411
 CG324   SIH3     1  0.365268474438  0.324091246411
 CG324     SL     1  0.356359487256  0.286840588481
 CG324     SM     1  0.345223253279  0.257919081884
 CG324   SM2P     1  0.334666103469  0.207012887251
 CG324   SM3P     1  0.308847858618  0.175378986746
 CG324   SN2P     1  0.316981763914  0.181365662197
 CG324    SOD     1  0.294954293108  0.090610410351
 CG324     SP     1  0.365268474438  0.280671252536
 CG324   SR2P     1  0.334612649546  0.200133451797
 CG324     SS     1  0.365268474438  0.286840588481
 CG324   TB3P     1  0.300678317372  0.172155203837
 CG324   TI1P     1  0.341276571958  0.266826378666
 CG324   TI3P     1  0.243117351193  0.149983415617
 CG324   TL3P     1  0.246716582015  0.168869889039
 CG324   TM3P     1  0.289417357575  0.168402751521
 CG324    U3P     1  0.320830446377  0.182184255566
 CG324    V2P     1  0.267599247968  0.167830039933
 CG324    V3P     1  0.223989755715  0.147096016316
 CG324    Y3P     1  0.295190381269  0.170263611896
 CG324   YB2P     1  0.312616360195  0.189623385225
 CG324   YB3P     1  0.284659958420  0.167569069413
 CG324     ZN     1  0.266378716724  0.209200000000
 CG331  CG331     1  0.338541512893  0.041840000000
 CG331  CG334     1  0.338541512893  0.041840000000
 CG331 CG3AM0     1  0.344777803920  0.110698234855
 CG331 CG3AM1     1  0.345668702638  0.116852760686
 CG331 CG3AM2     1  0.346559601357  0.118341390899
 CG331 CG3C31     1  0.338541512893  0.041840000000
 CG331 CG3C41     1  0.338541512893  0.041840000000
 CG331 CG3C50     1  0.338541512893  0.041840000000
 CG331 CG3C51     1  0.338541512893  0.041840000000
 CG331 CG3C52     1  0.338541512893  0.041840000000
 CG331 CG3C53     1  0.338541512893  0.041840000000
 CG331 CG3C54     1  0.338541512893  0.041840000000
 CG331 CG3RC1     1  0.338541512893  0.041840000000
 CG331     CL     1  0.347450500075  0.110698234855
 CG331    CLA     1  0.371504765465  0.162045623205
 CG331   CLAL     1  0.339272049842  0.072469005789
 CG331  CLG01     1  0.355468588538  0.109105371453
 CG331  CLG02     1  0.355468588538  0.109105371453
 CG331  CLG03     1  0.320723538531  0.130979917850
 CG331  CLG04     1  0.347450500075  0.110698234855
 CG331  CLG05     1  0.329632525712  0.102486650838
 CG331  CLG06     1  0.346773417049  0.110698234855
 CG331 CLG06A     1  0.346773417049  0.110698234855
 CG331 CLG06B     1  0.346773417049  0.110698234855
 CG331  CLG07     1  0.338541512893  0.125520000000
 CG331  CLG08     1  0.338541512893  0.132309697301
 CG331  CLG09     1  0.346773417049  0.110698234855
 CG331  CLG10     1  0.334977918021  0.131646486622
 CG331  CLG11     1  0.338541512893  0.041840000000
 CG331  CLG12     1  0.338541512893  0.041840000000
 CG331  CLG13     1  0.338541512893  0.041840000000
 CG331  CLG14     1  0.338541512893  0.041840000000
 CG331  CLG15     1  0.338541512893  0.041840000000
 CG331  CLG16     1  0.338541512893  0.041840000000
 CG331  CLGA1     1  0.339432411611  0.245040988571
 CG331  CLGA3     1  0.339432411611  0.232955260941
 CG331  CLGR1     1  0.334977918021  0.200657590935
 CG331     CM     1  0.356359487256  0.138767581228
 CG331     CN     1  0.325178032121  0.187114168357
 CG331    CN1     1  0.338541512893  0.132309697301
 CG331   CN1A     1  0.347450500075  0.110698234855
 CG331   CN1T     1  0.338541512893  0.132309697301
 CG331    CN2     1  0.338541512893  0.132309697301
 CG331    CN3     1  0.338541512893  0.125520000000
 CG331   CN3A     1  0.329632525712  0.177512086349
 CG331   CN3B     1  0.329632525712  0.177512086349
 CG331   CN3C     1  0.329632525712  0.177512086349
 CG331   CN3D     1  0.338541512893  0.125520000000
 CG331   CN3T     1  0.338541512893  0.125520000000
 CG331    CN4     1  0.338541512893  0.114583559030
 CG331    CN5     1  0.338541512893  0.114583559030
 CG331   CN5G     1  0.338541512893  0.114583559030
 CG331    CN6     1  0.338541512893  0.041840000000
 CG331    CN7     1  0.338541512893  0.041840000000
 CG331   CN7B     1  0.338541512893  0.041840000000
 CG331   CN7E     1  0.338541512893  0.041840000000
 CG331    CN8     1  0.338541512893  0.041840000000
 CG331   CN8B     1  0.338541512893  0.041840000000
 CG331    CN9     1  0.338541512893  0.041840000000
 CG331    CNA     1  0.346773417049  0.110698234855
 CG331   CNA2     1  0.338541512893  0.110698234855
 CG331   CNE1     1  0.355468588538  0.109105371453
 CG331   CNE2     1  0.354577689820  0.105847757841
 CG331    CNG     1  0.347450500075  0.138767581228
 CG331   CO2P     1  0.251910521541  0.164138698618
 CG331   CO3P     1  0.192264852362  0.144393471099
 CG331    COA     1  0.347450500075  0.138767581228
 CG331    CP1     1  0.338541512893  0.041840000000
 CG331    CP2     1  0.338541512893  0.041840000000
 CG331    CP3     1  0.338541512893  0.041840000000
 CG331    CPA     1  0.329632525712  0.125520000000
 CG331    CPB     1  0.329632525712  0.125520000000
 CG331   CPD1     1  0.338541512893  0.041840000000
 CG331   CPH1     1  0.329632525712  0.093557084179
 CG331   CPH2     1  0.329632525712  0.093557084179
 CG331    CPM     1  0.329632525712  0.125520000000
 CG331    CPT     1  0.334977918021  0.131646486622
 CG331   CR2P     1  0.263634748672  0.170828164985
 CG331   CR33     1  0.338541512893  0.041840000000
 CG331   CR3P     1  0.244382427373  0.145299904804
 CG331   CRL1     1  0.338541512893  0.041840000000
 CG331   CRL2     1  0.338541512893  0.041840000000
 CG331   CRN1     1  0.347450500075  0.138767581228
 CG331     CS     1  0.365268474438  0.138767581228
 CG331    CST     1  0.308518226092  0.100764063435
 CG331     CT     1  0.338541512893  0.041840000000
 CG331    CT1     1  0.338541512893  0.041840000000
 CG331   CT1X     1  0.338541512893  0.041840000000
 CG331    CT2     1  0.338541512893  0.041840000000
 CG331   CT2A     1  0.338541512893  0.041840000000
 CG331   CT2P     1  0.338541512893  0.041840000000
 CG331   CT2X     1  0.338541512893  0.041840000000
 CG331    CT3     1  0.338541512893  0.041840000000
 CG331   CT3X     1  0.338541512893  0.041840000000
 CG331   CTD1     1  0.338541512893  0.041840000000
 CG331   CTL1     1  0.338541512893  0.041840000000
 CG331   CTL2     1  0.338541512893  0.041840000000
 CG331   CTL3     1  0.338541512893  0.041840000000
 CG331   CTL5     1  0.338541512893  0.041840000000
 CG331   CTO1     1  0.338541512893  0.041840000000
 CG331   CTO2     1  0.338541512893  0.041840000000
 CG331     CU     1  0.285800308779  0.908997471504
 CG331   CU1P     1  0.246066225950  0.180057894334
 CG331   CU2P     1  0.233869822499  0.162315474555
 CG331     CY     1  0.346559601357  0.113045454929
 CG331    DUM     1  0.169270756447  0.000000000000
 CG331   DY3P     1  0.297952167295  0.171135318061
 CG331   ER3P     1  0.291083338178  0.169232326746
 CG331   EU2P     1  0.333231756533  0.203602227414
 CG331   EU3P     1  0.304954631219  0.174528477447
 CG331     F1     1  0.314487247504  0.153729976257
 CG331     F2     1  0.314487247504  0.135577095411
 CG331     F3     1  0.311814551349  0.130309939452
 CG331     FA     1  0.320723538531  0.144938011577
 CG331     FE     1  0.227179173126  0.000000000000
 CG331   FE2P     1  0.265496726993  0.167098295383
 CG331   FE3P     1  0.219722350855  0.148045032716
 CG331   FGA1     1  0.314487247504  0.153729976257
 CG331   FGA2     1  0.314487247504  0.135577095411
 CG331   FGA3     1  0.311814551349  0.130309939452
 CG331   FGP1     1  0.311814551349  0.130309939452
 CG331   FGR1     1  0.320723538531  0.144938011577
 CG331    FNA     1  0.320723538531  0.144938011577
 CG331   GA3P     1  0.189485248361  0.145299904804
 CG331   GD3P     1  0.303351013527  0.173673803114
 CG331      H     1  0.189271432669  0.089736802707
 CG331     HA     1  0.286869387241  0.062058748940
 CG331    HA1     1  0.288651184677  0.088756043175
 CG331    HA2     1  0.288651184677  0.077149148019
 CG331    HA3     1  0.288651184677  0.064818249282
 CG331    HAL     1  0.286869387241  0.062058748940
 CG331   HAL1     1  0.286869387241  0.062058748940
 CG331   HAL2     1  0.288651184677  0.070011711020
 CG331   HAL3     1  0.288651184677  0.064818249282
 CG331     HB     1  0.286869387241  0.062058748940
 CG331    HB1     1  0.286869387241  0.062058748940
 CG331    HB2     1  0.288651184677  0.070011711020
 CG331    HBL     1  0.286869387241  0.062058748940
 CG331     HC     1  0.189271432669  0.089736802707
 CG331   HCA1     1  0.288651184677  0.088756043175
 CG331  HCA1A     1  0.288651184677  0.088756043175
 CG331 HCA1C2     1  0.288651184677  0.088756043175
 CG331   HCA2     1  0.288651184677  0.078275472531
 CG331 HCA25A     1  0.285087589805  0.078275472531
 CG331  HCA2A     1  0.288651184677  0.078275472531
 CG331 HCA2C2     1  0.285087589805  0.078275472531
 CG331   HCA3     1  0.288651184677  0.064818249282
 CG331  HCA3A     1  0.288651184677  0.064818249282
 CG331  HCA3M     1  0.288651184677  0.064818249282
 CG331    HCL     1  0.189271432669  0.089736802707
 CG331   HCP1     1  0.189271432669  0.089736802707
 CG331  HCP1M     1  0.189271432669  0.089736802707
 CG331   HCR1     1  0.240542653898  0.089736802707
 CG331     HE     1  0.301123766731  0.061020452073
 CG331    HE1     1  0.280633096214  0.073666921749
 CG331    HE2     1  0.281523994932  0.067464972838
 CG331   HEL1     1  0.280633096214  0.073666921749
 CG331   HEL2     1  0.281523994932  0.067464972838
 CG331    HF1     1  0.286869387241  0.070011711020
 CG331    HF2     1  0.285087589805  0.072469005789
 CG331   HG2P     1  0.274557166956  0.189623385225
 CG331   HGA1     1  0.288651184677  0.088756043175
 CG331   HGA2     1  0.288651184677  0.078275472531
 CG331   HGA3     1  0.288651184677  0.064818249282
 CG331   HGA4     1  0.280633096214  0.073666921749
 CG331   HGA5     1  0.281523994932  0.067464972838
 CG331   HGA6     1  0.286869387241  0.070011711020
 CG331   HGA7     1  0.285087589805  0.072469005789
 CG331 HGAAM0     1  0.283305792369  0.070011711020
 CG331 HGAAM1     1  0.283305792369  0.070011711020
 CG331 HGAAM2     1  0.281523994932  0.083680000000
 CG331   HGP1     1  0.189271432669  0.089736802707
 CG331   HGP2     1  0.189271432669  0.089736802707
 CG331   HGP3     1  0.209361198763  0.132309697301
 CG331   HGP4     1  0.189271432669  0.089736802707
 CG331   HGP5     1  0.231633666716  0.089736802707
 CG331 HGPAM1     1  0.247224394284  0.039692909190
 CG331 HGPAM2     1  0.247224394284  0.041840000000
 CG331 HGPAM3     1  0.246778944925  0.045833423612
 CG331  HGR51     1  0.290272620344  0.072469005789
 CG331  HGR52     1  0.249451641079  0.089736802707
 CG331  HGR53     1  0.231633666716  0.089736802707
 CG331  HGR61     1  0.290272620344  0.072469005789
 CG331  HGR62     1  0.267269615442  0.089736802707
 CG331  HGR63     1  0.249451641079  0.089736802707
 CG331  HGR71     1  0.290272620344  0.072469005789
 CG331     HL     1  0.231633666716  0.089736802707
 CG331  HLGA1     1  0.288651184677  0.088756043175
 CG331  HLGA2     1  0.288651184677  0.078275472531
 CG331  HLGA3     1  0.288651184677  0.064818249282
 CG331  HLGA4     1  0.280633096214  0.073666921749
 CG331  HLGP1     1  0.189271432669  0.089736802707
 CG331 HLGR52     1  0.249451641079  0.089736802707
 CG331 HLGR61     1  0.290272620344  0.072469005789
 CG331 HLGR62     1  0.267269615442  0.089736802707
 CG331    HN1     1  0.189271432669  0.089736802707
 CG331    HN2     1  0.189271432669  0.089736802707
 CG331    HN3     1  0.267269615442  0.089736802707
 CG331   HN3B     1  0.249451641079  0.089736802707
 CG331    HN4     1  0.189271432669  0.089736802707
 CG331    HN5     1  0.189271432669  0.089736802707
 CG331    HN6     1  0.286869387241  0.062058748940
 CG331    HN7     1  0.286869387241  0.062058748940
 CG331    HN8     1  0.288651184677  0.070011711020
 CG331    HN9     1  0.288651184677  0.064818249282
 CG331   HNE1     1  0.280633096214  0.073666921749
 CG331   HNE2     1  0.281523994932  0.067464972838
 CG331    HNP     1  0.290272620344  0.072469005789
 CG331   HO3P     1  0.293168041178  0.170263611896
 CG331    HOL     1  0.189271432669  0.089736802707
 CG331     HP     1  0.290272620344  0.072469005789
 CG331   HPER     1  0.189271432669  0.089736802707
 CG331    HR1     1  0.249451641079  0.089736802707
 CG331    HR2     1  0.231633666716  0.089736802707
 CG331    HR3     1  0.300054688270  0.036952087465
 CG331   HRA3     1  0.288651184677  0.064818249282
 CG331   HRM1     1  0.247224394284  0.039692909190
 CG331   HRM2     1  0.247224394284  0.041840000000
 CG331   HRP2     1  0.189271432669  0.089736802707
 CG331     HS     1  0.209361198763  0.132309697301
 CG331   HSIA     1  0.286869387241  0.062058748940
 CG331   HSIO     1  0.189271432669  0.089736802707
 CG331     HT     1  0.189271432669  0.089736802707
 CG331     HX     1  0.189271432669  0.089736802707
 CG331   IGR1     1  0.368832069310  0.301712530731
 CG331   IN3P     1  0.246449312399  0.160580590010
 CG331   LA3P     1  0.327200372211  0.182184255566
 CG331    LIT     1  0.284864865125  0.020196198771
 CG331    LPH     1  0.169270756447  0.000000000000
 CG331   LU3P     1  0.289648991242  0.166731218816
 CG331     MG     1  0.274842254546  0.051243325419
 CG331   MN2P     1  0.276508235149  0.171747976291
 CG331   MN3P     1  0.203516903172  0.148045032716
 CG331      N     1  0.334087019303  0.004184000000
 CG331     NC     1  0.334087019303  0.324091246411
 CG331    NC2     1  0.334087019303  0.187114168357
 CG331  NC2D1     1  0.307360057758  0.187114168357
 CG331  NC311     1  0.347450500075  0.088756043175
 CG331   ND3P     1  0.313587439798  0.177117175768
 CG331     NE     1  0.305578260322  0.122698965603
 CG331  NG1T1     1  0.328741626994  0.177512086349
 CG331  NG2D1     1  0.334087019303  0.187114168357
 CG331  NG2O1     1  0.334087019303  0.187114168357
 CG331  NG2P1     1  0.334087019303  0.187114168357
 CG331 NG2R43     1  0.334087019303  0.187114168357
 CG331 NG2R50     1  0.334087019303  0.187114168357
 CG331 NG2R51     1  0.334087019303  0.187114168357
 CG331 NG2R52     1  0.334087019303  0.187114168357
 CG331 NG2R53     1  0.334087019303  0.187114168357
 CG331 NG2R57     1  0.334087019303  0.187114168357
 CG331 NG2R60     1  0.337650614175  0.102486650838
 CG331 NG2R61     1  0.334087019303  0.187114168357
 CG331 NG2R62     1  0.352795892384  0.093557084179
 CG331 NG2R67     1  0.334087019303  0.187114168357
 CG331 NG2RC0     1  0.334087019303  0.187114168357
 CG331  NG2S0     1  0.334087019303  0.004184000000
 CG331  NG2S1     1  0.307360057758  0.187114168357
 CG331  NG2S2     1  0.334087019303  0.187114168357
 CG331  NG2S3     1  0.334087019303  0.187114168357
 CG331  NG301     1  0.347450500075  0.078275472531
 CG331  NG311     1  0.347450500075  0.088756043175
 CG331  NG321     1  0.346559601357  0.102486650838
 CG331  NG331     1  0.345668702638  0.110698234855
 CG331 NG3C51     1  0.334087019303  0.187114168357
 CG331  NG3N1     1  0.351904993665  0.102486650838
 CG331  NG3P0     1  0.334087019303  0.187114168357
 CG331  NG3P1     1  0.334087019303  0.187114168357
 CG331  NG3P2     1  0.334087019303  0.187114168357
 CG331  NG3P3     1  0.334087019303  0.187114168357
 CG331    NH1     1  0.307360057758  0.187114168357
 CG331    NH2     1  0.334087019303  0.187114168357
 CG331    NH3     1  0.334087019303  0.187114168357
 CG331   NH3L     1  0.334087019303  0.187114168357
 CG331    NHL     1  0.307360057758  0.187114168357
 CG331     NI     1  0.282949432881  0.994525446633
 CG331   NI2P     1  0.238787583423  0.158440517242
 CG331    NN1     1  0.334087019303  0.187114168357
 CG331   NN1C     1  0.334087019303  0.187114168357
 CG331    NN2     1  0.334087019303  0.187114168357
 CG331   NN2B     1  0.334087019303  0.187114168357
 CG331   NN2C     1  0.334087019303  0.187114168357
 CG331   NN2G     1  0.334087019303  0.187114168357
 CG331   NN2U     1  0.334087019303  0.187114168357
 CG331    NN3     1  0.334087019303  0.187114168357
 CG331   NN3A     1  0.334087019303  0.187114168357
 CG331   NN3G     1  0.334087019303  0.187114168357
 CG331   NN3I     1  0.334087019303  0.187114168357
 CG331    NN4     1  0.334087019303  0.187114168357
 CG331    NN6     1  0.334087019303  0.187114168357
 CG331    NNG     1  0.334087019303  0.187114168357
 CG331     NP     1  0.334087019303  0.187114168357
 CG331    NPH     1  0.334087019303  0.187114168357
 CG331    NR1     1  0.334087019303  0.187114168357
 CG331    NR2     1  0.334087019303  0.187114168357
 CG331    NR3     1  0.334087019303  0.187114168357
 CG331   NRC4     1  0.334087019303  0.187114168357
 CG331   NRN1     1  0.347450500075  0.280671252536
 CG331   NRN2     1  0.346559601357  0.102486650838
 CG331    NS1     1  0.334087019303  0.187114168357
 CG331    NS2     1  0.334087019303  0.187114168357
 CG331    NTL     1  0.334087019303  0.187114168357
 CG331     NY     1  0.334087019303  0.187114168357
 CG331      O     1  0.293996576986  0.144938011577
 CG331    O2L     1  0.320723538531  0.144938011577
 CG331    OAL     1  0.326959829558  0.163176000000
 CG331     OB     1  0.293996576986  0.144938011577
 CG331    OBL     1  0.293996576986  0.144938011577
 CG331     OC     1  0.320723538531  0.144938011577
 CG331  OC2D1     1  0.293996576986  0.144938011577
 CG331  OC2D2     1  0.320723538531  0.144938011577
 CG331  OC2D3     1  0.293996576986  0.144938011577
 CG331  OC2D4     1  0.293996576986  0.144938011577
 CG331  OC2DP     1  0.320723538531  0.144938011577
 CG331  OC301     1  0.316269044940  0.132309697301
 CG331  OC302     1  0.316269044940  0.132309697301
 CG331  OC303     1  0.316269044940  0.132309697301
 CG331 OC305A     1  0.316269044940  0.132309697301
 CG331  OC30A     1  0.316269044940  0.132309697301
 CG331  OC30P     1  0.326959829558  0.163176000000
 CG331  OC311     1  0.326514380198  0.183381431383
 CG331 OC311M     1  0.326514380198  0.183381431383
 CG331  OC312     1  0.326959829558  0.163176000000
 CG331 OC3C51     1  0.316269044940  0.132309697301
 CG331 OC3C5M     1  0.316269044940  0.132309697301
 CG331 OC3C61     1  0.316269044940  0.132309697301
 CG331    OCA     1  0.293996576986  0.144938011577
 CG331    OCL     1  0.320723538531  0.144938011577
 CG331  OG2D1     1  0.293996576986  0.144938011577
 CG331  OG2D2     1  0.320723538531  0.144938011577
 CG331  OG2D3     1  0.293996576986  0.144938011577
 CG331  OG2D4     1  0.320723538531  0.144938011577
 CG331  OG2D5     1  0.320010819556  0.169954883425
 CG331  OG2N1     1  0.320723538531  0.144938011577
 CG331  OG2P1     1  0.320723538531  0.144938011577
 CG331 OG2R50     1  0.320723538531  0.144938011577
 CG331  OG2S1     1  0.318906105146  0.157831660601
 CG331  OG301     1  0.316269044940  0.132309697301
 CG331  OG302     1  0.316269044940  0.132309697301
 CG331  OG303     1  0.316269044940  0.132309697301
 CG331  OG304     1  0.316269044940  0.132309697301
 CG331  OG311     1  0.326514380198  0.183381431383
 CG331  OG312     1  0.325178032121  0.144938011577
 CG331 OG3C31     1  0.316269044940  0.132309697301
 CG331 OG3C51     1  0.316269044940  0.132309697301
 CG331 OG3C61     1  0.316269044940  0.132309697301
 CG331 OG3R60     1  0.316269044940  0.132309697301
 CG331    OH1     1  0.326959829558  0.163176000000
 CG331    OHL     1  0.326959829558  0.163176000000
 CG331   OLG1     1  0.293996576986  0.144938011577
 CG331   OLG2     1  0.320723538531  0.144938011577
 CG331   OLG3     1  0.320723538531  0.144938011577
 CG331   OLG4     1  0.316269044940  0.132309697301
 CG331   OLG5     1  0.316269044940  0.132309697301
 CG331   OLG6     1  0.326514380198  0.183381431383
 CG331   OLG7     1  0.316269044940  0.132309697301
 CG331   OLG8     1  0.316269044940  0.132309697301
 CG331     OM     1  0.320723538531  0.144938011577
 CG331    ON1     1  0.320723538531  0.144938011577
 CG331   ON1C     1  0.320723538531  0.144938011577
 CG331    ON2     1  0.326959829558  0.163176000000
 CG331   ON2B     1  0.326959829558  0.163176000000
 CG331   ON2M     1  0.316269044940  0.132309697301
 CG331    ON3     1  0.320723538531  0.144938011577
 CG331    ON4     1  0.326959829558  0.163176000000
 CG331    ON5     1  0.326959829558  0.163176000000
 CG331    ON6     1  0.326959829558  0.163176000000
 CG331   ON6B     1  0.326959829558  0.163176000000
 CG331   OPER     1  0.318427692534  0.188901923946
 CG331     OS     1  0.326959829558  0.163176000000
 CG331   OSIA     1  0.326959829558  0.163176000000
 CG331   OSIE     1  0.326959829558  0.163176000000
 CG331   OSIH     1  0.326959829558  0.163176000000
 CG331    OSL     1  0.316269044940  0.132309697301
 CG331   OSLP     1  0.316269044940  0.132309697301
 CG331    OST     1  0.320010819556  0.169954883425
 CG331     OT     1  0.326799467788  0.163176000000
 CG331     OX     1  0.320723538531  0.144938011577
 CG331      P     1  0.360813980847  0.320014464673
 CG331     P2     1  0.360813980847  0.320014464673
 CG331     P3     1  0.360813980847  0.320014464673
 CG331     P4     1  0.360813980847  0.320014464673
 CG331     PB     1  0.328073452955  0.716185437439
 CG331   PB2P     1  0.325890751096  0.204716924713
 CG331     PC     1  0.360813980847  0.320014464673
 CG331     PD     1  0.294842930769  1.037598257516
 CG331   PD2P     1  0.251865976605  0.174628752363
 CG331    PG0     1  0.360813980847  0.320014464673
 CG331    PG1     1  0.360813980847  0.320014464673
 CG331    PG2     1  0.360813980847  0.320014464673
 CG331     PL     1  0.360813980847  0.320014464673
 CG331   PM3P     1  0.316910492017  0.176275053255
 CG331    POT     1  0.326403017859  0.123410269913
 CG331   PR3P     1  0.317079762773  0.178642591472
 CG331     PT     1  0.296001099102  1.168527606863
 CG331   PT2P     1  0.240284293270  0.168973521997
 CG331   PU3P     1  0.318024115415  0.179522368790
 CG331   RA2P     1  0.355459679551  0.229891668540
 CG331   RH3P     1  0.210367914314  0.149983415617
 CG331    RUB     1  0.338541512893  0.162045623205
 CG331      S     1  0.347450500075  0.280671252536
 CG331     SC     1  0.356359487256  0.286840588481
 CG331   SC3P     1  0.266993436839  0.157109060719
 CG331  SEGD1     1  0.363041227642  0.330244580395
 CG331  SG2D1     1  0.351904993665  0.314496560236
 CG331  SG2P1     1  0.355798221064  0.332305491450
 CG331  SG2P2     1  0.352314807076  0.329421919951
 CG331 SG2R50     1  0.347450500075  0.280671252536
 CG331  SG301     1  0.345223253279  0.257919081884
 CG331  SG302     1  0.365268474438  0.286840588481
 CG331  SG311     1  0.347450500075  0.280671252536
 CG331  SG3O1     1  0.356359487256  0.286840588481
 CG331  SG3O2     1  0.347450500075  0.247528778125
 CG331  SG3O3     1  0.347450500075  0.247528778125
 CG331     SI     1  0.365268474438  0.324091246411
 CG331   SIH3     1  0.365268474438  0.324091246411
 CG331     SL     1  0.356359487256  0.286840588481
 CG331     SM     1  0.345223253279  0.257919081884
 CG331   SM2P     1  0.334666103469  0.207012887251
 CG331   SM3P     1  0.308847858618  0.175378986746
 CG331   SN2P     1  0.316981763914  0.181365662197
 CG331    SOD     1  0.294954293108  0.090610410351
 CG331     SP     1  0.365268474438  0.280671252536
 CG331   SR2P     1  0.334612649546  0.200133451797
 CG331     SS     1  0.365268474438  0.286840588481
 CG331   TB3P     1  0.300678317372  0.172155203837
 CG331   TI1P     1  0.341276571958  0.266826378666
 CG331   TI3P     1  0.243117351193  0.149983415617
 CG331   TL3P     1  0.246716582015  0.168869889039
 CG331   TM3P     1  0.289417357575  0.168402751521
 CG331    U3P     1  0.320830446377  0.182184255566
 CG331    V2P     1  0.267599247968  0.167830039933
 CG331    V3P     1  0.223989755715  0.147096016316
 CG331    Y3P     1  0.295190381269  0.170263611896
 CG331   YB2P     1  0.312616360195  0.189623385225
 CG331   YB3P     1  0.284659958420  0.167569069413
 CG331     ZN     1  0.266378716724  0.209200000000
 CG334  CG334     1  0.338541512893  0.041840000000
 CG334 CG3AM0     1  0.344777803920  0.110698234855
 CG334 CG3AM1     1  0.345668702638  0.116852760686
 CG334 CG3AM2     1  0.346559601357  0.118341390899
 CG334 CG3C31     1  0.338541512893  0.041840000000
 CG334 CG3C41     1  0.338541512893  0.041840000000
 CG334 CG3C50     1  0.338541512893  0.041840000000
 CG334 CG3C51     1  0.338541512893  0.041840000000
 CG334 CG3C52     1  0.338541512893  0.041840000000
 CG334 CG3C53     1  0.338541512893  0.041840000000
 CG334 CG3C54     1  0.338541512893  0.041840000000
 CG334 CG3RC1     1  0.338541512893  0.041840000000
 CG334     CL     1  0.347450500075  0.110698234855
 CG334    CLA     1  0.371504765465  0.162045623205
 CG334   CLAL     1  0.339272049842  0.072469005789
 CG334  CLG01     1  0.355468588538  0.109105371453
 CG334  CLG02     1  0.355468588538  0.109105371453
 CG334  CLG03     1  0.320723538531  0.130979917850
 CG334  CLG04     1  0.347450500075  0.110698234855
 CG334  CLG05     1  0.329632525712  0.102486650838
 CG334  CLG06     1  0.346773417049  0.110698234855
 CG334 CLG06A     1  0.346773417049  0.110698234855
 CG334 CLG06B     1  0.346773417049  0.110698234855
 CG334  CLG07     1  0.338541512893  0.125520000000
 CG334  CLG08     1  0.338541512893  0.132309697301
 CG334  CLG09     1  0.346773417049  0.110698234855
 CG334  CLG10     1  0.334977918021  0.131646486622
 CG334  CLG11     1  0.338541512893  0.041840000000
 CG334  CLG12     1  0.338541512893  0.041840000000
 CG334  CLG13     1  0.338541512893  0.041840000000
 CG334  CLG14     1  0.338541512893  0.041840000000
 CG334  CLG15     1  0.338541512893  0.041840000000
 CG334  CLG16     1  0.338541512893  0.041840000000
 CG334  CLGA1     1  0.339432411611  0.245040988571
 CG334  CLGA3     1  0.339432411611  0.232955260941
 CG334  CLGR1     1  0.334977918021  0.200657590935
 CG334     CM     1  0.356359487256  0.138767581228
 CG334     CN     1  0.325178032121  0.187114168357
 CG334    CN1     1  0.338541512893  0.132309697301
 CG334   CN1A     1  0.347450500075  0.110698234855
 CG334   CN1T     1  0.338541512893  0.132309697301
 CG334    CN2     1  0.338541512893  0.132309697301
 CG334    CN3     1  0.338541512893  0.125520000000
 CG334   CN3A     1  0.329632525712  0.177512086349
 CG334   CN3B     1  0.329632525712  0.177512086349
 CG334   CN3C     1  0.329632525712  0.177512086349
 CG334   CN3D     1  0.338541512893  0.125520000000
 CG334   CN3T     1  0.338541512893  0.125520000000
 CG334    CN4     1  0.338541512893  0.114583559030
 CG334    CN5     1  0.338541512893  0.114583559030
 CG334   CN5G     1  0.338541512893  0.114583559030
 CG334    CN6     1  0.338541512893  0.041840000000
 CG334    CN7     1  0.338541512893  0.041840000000
 CG334   CN7B     1  0.338541512893  0.041840000000
 CG334   CN7E     1  0.338541512893  0.041840000000
 CG334    CN8     1  0.338541512893  0.041840000000
 CG334   CN8B     1  0.338541512893  0.041840000000
 CG334    CN9     1  0.338541512893  0.041840000000
 CG334    CNA     1  0.346773417049  0.110698234855
 CG334   CNA2     1  0.338541512893  0.110698234855
 CG334   CNE1     1  0.355468588538  0.109105371453
 CG334   CNE2     1  0.354577689820  0.105847757841
 CG334    CNG     1  0.347450500075  0.138767581228
 CG334   CO2P     1  0.251910521541  0.164138698618
 CG334   CO3P     1  0.192264852362  0.144393471099
 CG334    COA     1  0.347450500075  0.138767581228
 CG334    CP1     1  0.338541512893  0.041840000000
 CG334    CP2     1  0.338541512893  0.041840000000
 CG334    CP3     1  0.338541512893  0.041840000000
 CG334    CPA     1  0.329632525712  0.125520000000
 CG334    CPB     1  0.329632525712  0.125520000000
 CG334   CPD1     1  0.338541512893  0.041840000000
 CG334   CPH1     1  0.329632525712  0.093557084179
 CG334   CPH2     1  0.329632525712  0.093557084179
 CG334    CPM     1  0.329632525712  0.125520000000
 CG334    CPT     1  0.334977918021  0.131646486622
 CG334   CR2P     1  0.263634748672  0.170828164985
 CG334   CR33     1  0.338541512893  0.041840000000
 CG334   CR3P     1  0.244382427373  0.145299904804
 CG334   CRL1     1  0.338541512893  0.041840000000
 CG334   CRL2     1  0.338541512893  0.041840000000
 CG334   CRN1     1  0.347450500075  0.138767581228
 CG334     CS     1  0.365268474438  0.138767581228
 CG334    CST     1  0.308518226092  0.100764063435
 CG334     CT     1  0.338541512893  0.041840000000
 CG334    CT1     1  0.338541512893  0.041840000000
 CG334   CT1X     1  0.338541512893  0.041840000000
 CG334    CT2     1  0.338541512893  0.041840000000
 CG334   CT2A     1  0.338541512893  0.041840000000
 CG334   CT2P     1  0.338541512893  0.041840000000
 CG334   CT2X     1  0.338541512893  0.041840000000
 CG334    CT3     1  0.338541512893  0.041840000000
 CG334   CT3X     1  0.338541512893  0.041840000000
 CG334   CTD1     1  0.338541512893  0.041840000000
 CG334   CTL1     1  0.338541512893  0.041840000000
 CG334   CTL2     1  0.338541512893  0.041840000000
 CG334   CTL3     1  0.338541512893  0.041840000000
 CG334   CTL5     1  0.338541512893  0.041840000000
 CG334   CTO1     1  0.338541512893  0.041840000000
 CG334   CTO2     1  0.338541512893  0.041840000000
 CG334     CU     1  0.285800308779  0.908997471504
 CG334   CU1P     1  0.246066225950  0.180057894334
 CG334   CU2P     1  0.233869822499  0.162315474555
 CG334     CY     1  0.346559601357  0.113045454929
 CG334    DUM     1  0.169270756447  0.000000000000
 CG334   DY3P     1  0.297952167295  0.171135318061
 CG334   ER3P     1  0.291083338178  0.169232326746
 CG334   EU2P     1  0.333231756533  0.203602227414
 CG334   EU3P     1  0.304954631219  0.174528477447
 CG334     F1     1  0.314487247504  0.153729976257
 CG334     F2     1  0.314487247504  0.135577095411
 CG334     F3     1  0.311814551349  0.130309939452
 CG334     FA     1  0.320723538531  0.144938011577
 CG334     FE     1  0.227179173126  0.000000000000
 CG334   FE2P     1  0.265496726993  0.167098295383
 CG334   FE3P     1  0.219722350855  0.148045032716
 CG334   FGA1     1  0.314487247504  0.153729976257
 CG334   FGA2     1  0.314487247504  0.135577095411
 CG334   FGA3     1  0.311814551349  0.130309939452
 CG334   FGP1     1  0.311814551349  0.130309939452
 CG334   FGR1     1  0.320723538531  0.144938011577
 CG334    FNA     1  0.320723538531  0.144938011577
 CG334   GA3P     1  0.189485248361  0.145299904804
 CG334   GD3P     1  0.303351013527  0.173673803114
 CG334      H     1  0.189271432669  0.089736802707
 CG334     HA     1  0.286869387241  0.062058748940
 CG334    HA1     1  0.288651184677  0.088756043175
 CG334    HA2     1  0.288651184677  0.077149148019
 CG334    HA3     1  0.288651184677  0.064818249282
 CG334    HAL     1  0.286869387241  0.062058748940
 CG334   HAL1     1  0.286869387241  0.062058748940
 CG334   HAL2     1  0.288651184677  0.070011711020
 CG334   HAL3     1  0.288651184677  0.064818249282
 CG334     HB     1  0.286869387241  0.062058748940
 CG334    HB1     1  0.286869387241  0.062058748940
 CG334    HB2     1  0.288651184677  0.070011711020
 CG334    HBL     1  0.286869387241  0.062058748940
 CG334     HC     1  0.189271432669  0.089736802707
 CG334   HCA1     1  0.288651184677  0.088756043175
 CG334  HCA1A     1  0.288651184677  0.088756043175
 CG334 HCA1C2     1  0.288651184677  0.088756043175
 CG334   HCA2     1  0.288651184677  0.078275472531
 CG334 HCA25A     1  0.285087589805  0.078275472531
 CG334  HCA2A     1  0.288651184677  0.078275472531
 CG334 HCA2C2     1  0.285087589805  0.078275472531
 CG334   HCA3     1  0.288651184677  0.064818249282
 CG334  HCA3A     1  0.288651184677  0.064818249282
 CG334  HCA3M     1  0.288651184677  0.064818249282
 CG334    HCL     1  0.189271432669  0.089736802707
 CG334   HCP1     1  0.189271432669  0.089736802707
 CG334  HCP1M     1  0.189271432669  0.089736802707
 CG334   HCR1     1  0.240542653898  0.089736802707
 CG334     HE     1  0.301123766731  0.061020452073
 CG334    HE1     1  0.280633096214  0.073666921749
 CG334    HE2     1  0.281523994932  0.067464972838
 CG334   HEL1     1  0.280633096214  0.073666921749
 CG334   HEL2     1  0.281523994932  0.067464972838
 CG334    HF1     1  0.286869387241  0.070011711020
 CG334    HF2     1  0.285087589805  0.072469005789
 CG334   HG2P     1  0.274557166956  0.189623385225
 CG334   HGA1     1  0.288651184677  0.088756043175
 CG334   HGA2     1  0.288651184677  0.078275472531
 CG334   HGA3     1  0.288651184677  0.064818249282
 CG334   HGA4     1  0.280633096214  0.073666921749
 CG334   HGA5     1  0.281523994932  0.067464972838
 CG334   HGA6     1  0.286869387241  0.070011711020
 CG334   HGA7     1  0.285087589805  0.072469005789
 CG334 HGAAM0     1  0.283305792369  0.070011711020
 CG334 HGAAM1     1  0.283305792369  0.070011711020
 CG334 HGAAM2     1  0.281523994932  0.083680000000
 CG334   HGP1     1  0.189271432669  0.089736802707
 CG334   HGP2     1  0.189271432669  0.089736802707
 CG334   HGP3     1  0.209361198763  0.132309697301
 CG334   HGP4     1  0.189271432669  0.089736802707
 CG334   HGP5     1  0.231633666716  0.089736802707
 CG334 HGPAM1     1  0.247224394284  0.039692909190
 CG334 HGPAM2     1  0.247224394284  0.041840000000
 CG334 HGPAM3     1  0.246778944925  0.045833423612
 CG334  HGR51     1  0.290272620344  0.072469005789
 CG334  HGR52     1  0.249451641079  0.089736802707
 CG334  HGR53     1  0.231633666716  0.089736802707
 CG334  HGR61     1  0.290272620344  0.072469005789
 CG334  HGR62     1  0.267269615442  0.089736802707
 CG334  HGR63     1  0.249451641079  0.089736802707
 CG334  HGR71     1  0.290272620344  0.072469005789
 CG334     HL     1  0.231633666716  0.089736802707
 CG334  HLGA1     1  0.288651184677  0.088756043175
 CG334  HLGA2     1  0.288651184677  0.078275472531
 CG334  HLGA3     1  0.288651184677  0.064818249282
 CG334  HLGA4     1  0.280633096214  0.073666921749
 CG334  HLGP1     1  0.189271432669  0.089736802707
 CG334 HLGR52     1  0.249451641079  0.089736802707
 CG334 HLGR61     1  0.290272620344  0.072469005789
 CG334 HLGR62     1  0.267269615442  0.089736802707
 CG334    HN1     1  0.189271432669  0.089736802707
 CG334    HN2     1  0.189271432669  0.089736802707
 CG334    HN3     1  0.267269615442  0.089736802707
 CG334   HN3B     1  0.249451641079  0.089736802707
 CG334    HN4     1  0.189271432669  0.089736802707
 CG334    HN5     1  0.189271432669  0.089736802707
 CG334    HN6     1  0.286869387241  0.062058748940
 CG334    HN7     1  0.286869387241  0.062058748940
 CG334    HN8     1  0.288651184677  0.070011711020
 CG334    HN9     1  0.288651184677  0.064818249282
 CG334   HNE1     1  0.280633096214  0.073666921749
 CG334   HNE2     1  0.281523994932  0.067464972838
 CG334    HNP     1  0.290272620344  0.072469005789
 CG334   HO3P     1  0.293168041178  0.170263611896
 CG334    HOL     1  0.189271432669  0.089736802707
 CG334     HP     1  0.290272620344  0.072469005789
 CG334   HPER     1  0.189271432669  0.089736802707
 CG334    HR1     1  0.249451641079  0.089736802707
 CG334    HR2     1  0.231633666716  0.089736802707
 CG334    HR3     1  0.300054688270  0.036952087465
 CG334   HRA3     1  0.288651184677  0.064818249282
 CG334   HRM1     1  0.247224394284  0.039692909190
 CG334   HRM2     1  0.247224394284  0.041840000000
 CG334   HRP2     1  0.189271432669  0.089736802707
 CG334     HS     1  0.209361198763  0.132309697301
 CG334   HSIA     1  0.286869387241  0.062058748940
 CG334   HSIO     1  0.189271432669  0.089736802707
 CG334     HT     1  0.189271432669  0.089736802707
 CG334     HX     1  0.189271432669  0.089736802707
 CG334   IGR1     1  0.368832069310  0.301712530731
 CG334   IN3P     1  0.246449312399  0.160580590010
 CG334   LA3P     1  0.327200372211  0.182184255566
 CG334    LIT     1  0.284864865125  0.020196198771
 CG334    LPH     1  0.169270756447  0.000000000000
 CG334   LU3P     1  0.289648991242  0.166731218816
 CG334     MG     1  0.274842254546  0.051243325419
 CG334   MN2P     1  0.276508235149  0.171747976291
 CG334   MN3P     1  0.203516903172  0.148045032716
 CG334      N     1  0.334087019303  0.004184000000
 CG334     NC     1  0.334087019303  0.324091246411
 CG334    NC2     1  0.334087019303  0.187114168357
 CG334  NC2D1     1  0.307360057758  0.187114168357
 CG334  NC311     1  0.347450500075  0.088756043175
 CG334   ND3P     1  0.313587439798  0.177117175768
 CG334     NE     1  0.305578260322  0.122698965603
 CG334  NG1T1     1  0.328741626994  0.177512086349
 CG334  NG2D1     1  0.334087019303  0.187114168357
 CG334  NG2O1     1  0.334087019303  0.187114168357
 CG334  NG2P1     1  0.334087019303  0.187114168357
 CG334 NG2R43     1  0.334087019303  0.187114168357
 CG334 NG2R50     1  0.334087019303  0.187114168357
 CG334 NG2R51     1  0.334087019303  0.187114168357
 CG334 NG2R52     1  0.334087019303  0.187114168357
 CG334 NG2R53     1  0.334087019303  0.187114168357
 CG334 NG2R57     1  0.334087019303  0.187114168357
 CG334 NG2R60     1  0.337650614175  0.102486650838
 CG334 NG2R61     1  0.334087019303  0.187114168357
 CG334 NG2R62     1  0.352795892384  0.093557084179
 CG334 NG2R67     1  0.334087019303  0.187114168357
 CG334 NG2RC0     1  0.334087019303  0.187114168357
 CG334  NG2S0     1  0.334087019303  0.004184000000
 CG334  NG2S1     1  0.307360057758  0.187114168357
 CG334  NG2S2     1  0.334087019303  0.187114168357
 CG334  NG2S3     1  0.334087019303  0.187114168357
 CG334  NG301     1  0.347450500075  0.078275472531
 CG334  NG311     1  0.347450500075  0.088756043175
 CG334  NG321     1  0.346559601357  0.102486650838
 CG334  NG331     1  0.345668702638  0.110698234855
 CG334 NG3C51     1  0.334087019303  0.187114168357
 CG334  NG3N1     1  0.351904993665  0.102486650838
 CG334  NG3P0     1  0.334087019303  0.187114168357
 CG334  NG3P1     1  0.334087019303  0.187114168357
 CG334  NG3P2     1  0.334087019303  0.187114168357
 CG334  NG3P3     1  0.334087019303  0.187114168357
 CG334    NH1     1  0.307360057758  0.187114168357
 CG334    NH2     1  0.334087019303  0.187114168357
 CG334    NH3     1  0.334087019303  0.187114168357
 CG334   NH3L     1  0.334087019303  0.187114168357
 CG334    NHL     1  0.307360057758  0.187114168357
 CG334     NI     1  0.282949432881  0.994525446633
 CG334   NI2P     1  0.238787583423  0.158440517242
 CG334    NN1     1  0.334087019303  0.187114168357
 CG334   NN1C     1  0.334087019303  0.187114168357
 CG334    NN2     1  0.334087019303  0.187114168357
 CG334   NN2B     1  0.334087019303  0.187114168357
 CG334   NN2C     1  0.334087019303  0.187114168357
 CG334   NN2G     1  0.334087019303  0.187114168357
 CG334   NN2U     1  0.334087019303  0.187114168357
 CG334    NN3     1  0.334087019303  0.187114168357
 CG334   NN3A     1  0.334087019303  0.187114168357
 CG334   NN3G     1  0.334087019303  0.187114168357
 CG334   NN3I     1  0.334087019303  0.187114168357
 CG334    NN4     1  0.334087019303  0.187114168357
 CG334    NN6     1  0.334087019303  0.187114168357
 CG334    NNG     1  0.334087019303  0.187114168357
 CG334     NP     1  0.334087019303  0.187114168357
 CG334    NPH     1  0.334087019303  0.187114168357
 CG334    NR1     1  0.334087019303  0.187114168357
 CG334    NR2     1  0.334087019303  0.187114168357
 CG334    NR3     1  0.334087019303  0.187114168357
 CG334   NRC4     1  0.334087019303  0.187114168357
 CG334   NRN1     1  0.347450500075  0.280671252536
 CG334   NRN2     1  0.346559601357  0.102486650838
 CG334    NS1     1  0.334087019303  0.187114168357
 CG334    NS2     1  0.334087019303  0.187114168357
 CG334    NTL     1  0.334087019303  0.187114168357
 CG334     NY     1  0.334087019303  0.187114168357
 CG334      O     1  0.293996576986  0.144938011577
 CG334    O2L     1  0.320723538531  0.144938011577
 CG334    OAL     1  0.326959829558  0.163176000000
 CG334     OB     1  0.293996576986  0.144938011577
 CG334    OBL     1  0.293996576986  0.144938011577
 CG334     OC     1  0.320723538531  0.144938011577
 CG334  OC2D1     1  0.293996576986  0.144938011577
 CG334  OC2D2     1  0.320723538531  0.144938011577
 CG334  OC2D3     1  0.293996576986  0.144938011577
 CG334  OC2D4     1  0.293996576986  0.144938011577
 CG334  OC2DP     1  0.320723538531  0.144938011577
 CG334  OC301     1  0.316269044940  0.132309697301
 CG334  OC302     1  0.316269044940  0.132309697301
 CG334  OC303     1  0.316269044940  0.132309697301
 CG334 OC305A     1  0.316269044940  0.132309697301
 CG334  OC30A     1  0.316269044940  0.132309697301
 CG334  OC30P     1  0.326959829558  0.163176000000
 CG334  OC311     1  0.326514380198  0.183381431383
 CG334 OC311M     1  0.326514380198  0.183381431383
 CG334  OC312     1  0.326959829558  0.163176000000
 CG334 OC3C51     1  0.316269044940  0.132309697301
 CG334 OC3C5M     1  0.316269044940  0.132309697301
 CG334 OC3C61     1  0.316269044940  0.132309697301
 CG334    OCA     1  0.293996576986  0.144938011577
 CG334    OCL     1  0.320723538531  0.144938011577
 CG334  OG2D1     1  0.293996576986  0.144938011577
 CG334  OG2D2     1  0.320723538531  0.144938011577
 CG334  OG2D3     1  0.293996576986  0.144938011577
 CG334  OG2D4     1  0.320723538531  0.144938011577
 CG334  OG2D5     1  0.320010819556  0.169954883425
 CG334  OG2N1     1  0.320723538531  0.144938011577
 CG334  OG2P1     1  0.320723538531  0.144938011577
 CG334 OG2R50     1  0.320723538531  0.144938011577
 CG334  OG2S1     1  0.318906105146  0.157831660601
 CG334  OG301     1  0.316269044940  0.132309697301
 CG334  OG302     1  0.316269044940  0.132309697301
 CG334  OG303     1  0.316269044940  0.132309697301
 CG334  OG304     1  0.316269044940  0.132309697301
 CG334  OG311     1  0.326514380198  0.183381431383
 CG334  OG312     1  0.325178032121  0.144938011577
 CG334 OG3C31     1  0.316269044940  0.132309697301
 CG334 OG3C51     1  0.316269044940  0.132309697301
 CG334 OG3C61     1  0.316269044940  0.132309697301
 CG334 OG3R60     1  0.316269044940  0.132309697301
 CG334    OH1     1  0.326959829558  0.163176000000
 CG334    OHL     1  0.326959829558  0.163176000000
 CG334   OLG1     1  0.293996576986  0.144938011577
 CG334   OLG2     1  0.320723538531  0.144938011577
 CG334   OLG3     1  0.320723538531  0.144938011577
 CG334   OLG4     1  0.316269044940  0.132309697301
 CG334   OLG5     1  0.316269044940  0.132309697301
 CG334   OLG6     1  0.326514380198  0.183381431383
 CG334   OLG7     1  0.316269044940  0.132309697301
 CG334   OLG8     1  0.316269044940  0.132309697301
 CG334     OM     1  0.320723538531  0.144938011577
 CG334    ON1     1  0.320723538531  0.144938011577
 CG334   ON1C     1  0.320723538531  0.144938011577
 CG334    ON2     1  0.326959829558  0.163176000000
 CG334   ON2B     1  0.326959829558  0.163176000000
 CG334   ON2M     1  0.316269044940  0.132309697301
 CG334    ON3     1  0.320723538531  0.144938011577
 CG334    ON4     1  0.326959829558  0.163176000000
 CG334    ON5     1  0.326959829558  0.163176000000
 CG334    ON6     1  0.326959829558  0.163176000000
 CG334   ON6B     1  0.326959829558  0.163176000000
 CG334   OPER     1  0.318427692534  0.188901923946
 CG334     OS     1  0.326959829558  0.163176000000
 CG334   OSIA     1  0.326959829558  0.163176000000
 CG334   OSIE     1  0.326959829558  0.163176000000
 CG334   OSIH     1  0.326959829558  0.163176000000
 CG334    OSL     1  0.316269044940  0.132309697301
 CG334   OSLP     1  0.316269044940  0.132309697301
 CG334    OST     1  0.320010819556  0.169954883425
 CG334     OT     1  0.326799467788  0.163176000000
 CG334     OX     1  0.320723538531  0.144938011577
 CG334      P     1  0.360813980847  0.320014464673
 CG334     P2     1  0.360813980847  0.320014464673
 CG334     P3     1  0.360813980847  0.320014464673
 CG334     P4     1  0.360813980847  0.320014464673
 CG334     PB     1  0.328073452955  0.716185437439
 CG334   PB2P     1  0.325890751096  0.204716924713
 CG334     PC     1  0.360813980847  0.320014464673
 CG334     PD     1  0.294842930769  1.037598257516
 CG334   PD2P     1  0.251865976605  0.174628752363
 CG334    PG0     1  0.360813980847  0.320014464673
 CG334    PG1     1  0.360813980847  0.320014464673
 CG334    PG2     1  0.360813980847  0.320014464673
 CG334     PL     1  0.360813980847  0.320014464673
 CG334   PM3P     1  0.316910492017  0.176275053255
 CG334    POT     1  0.326403017859  0.123410269913
 CG334   PR3P     1  0.317079762773  0.178642591472
 CG334     PT     1  0.296001099102  1.168527606863
 CG334   PT2P     1  0.240284293270  0.168973521997
 CG334   PU3P     1  0.318024115415  0.179522368790
 CG334   RA2P     1  0.355459679551  0.229891668540
 CG334   RH3P     1  0.210367914314  0.149983415617
 CG334    RUB     1  0.338541512893  0.162045623205
 CG334      S     1  0.347450500075  0.280671252536
 CG334     SC     1  0.356359487256  0.286840588481
 CG334   SC3P     1  0.266993436839  0.157109060719
 CG334  SEGD1     1  0.363041227642  0.330244580395
 CG334  SG2D1     1  0.351904993665  0.314496560236
 CG334  SG2P1     1  0.355798221064  0.332305491450
 CG334  SG2P2     1  0.352314807076  0.329421919951
 CG334 SG2R50     1  0.347450500075  0.280671252536
 CG334  SG301     1  0.345223253279  0.257919081884
 CG334  SG302     1  0.365268474438  0.286840588481
 CG334  SG311     1  0.347450500075  0.280671252536
 CG334  SG3O1     1  0.356359487256  0.286840588481
 CG334  SG3O2     1  0.347450500075  0.247528778125
 CG334  SG3O3     1  0.347450500075  0.247528778125
 CG334     SI     1  0.365268474438  0.324091246411
 CG334   SIH3     1  0.365268474438  0.324091246411
 CG334     SL     1  0.356359487256  0.286840588481
 CG334     SM     1  0.345223253279  0.257919081884
 CG334   SM2P     1  0.334666103469  0.207012887251
 CG334   SM3P     1  0.308847858618  0.175378986746
 CG334   SN2P     1  0.316981763914  0.181365662197
 CG334    SOD     1  0.294954293108  0.090610410351
 CG334     SP     1  0.365268474438  0.280671252536
 CG334   SR2P     1  0.334612649546  0.200133451797
 CG334     SS     1  0.365268474438  0.286840588481
 CG334   TB3P     1  0.300678317372  0.172155203837
 CG334   TI1P     1  0.341276571958  0.266826378666
 CG334   TI3P     1  0.243117351193  0.149983415617
 CG334   TL3P     1  0.246716582015  0.168869889039
 CG334   TM3P     1  0.289417357575  0.168402751521
 CG334    U3P     1  0.320830446377  0.182184255566
 CG334    V2P     1  0.267599247968  0.167830039933
 CG334    V3P     1  0.223989755715  0.147096016316
 CG334    Y3P     1  0.295190381269  0.170263611896
 CG334   YB2P     1  0.312616360195  0.189623385225
 CG334   YB3P     1  0.284659958420  0.167569069413
 CG334     ZN     1  0.266378716724  0.209200000000
CG3AM0 CG3C31     1  0.344777803920  0.110698234855
CG3AM0 CG3C41     1  0.344777803920  0.110698234855
CG3AM0 CG3C50     1  0.344777803920  0.110698234855
CG3AM0 CG3C51     1  0.344777803920  0.110698234855
CG3AM0 CG3C52     1  0.344777803920  0.110698234855
CG3AM0 CG3C53     1  0.344777803920  0.110698234855
CG3AM0 CG3C54     1  0.344777803920  0.110698234855
CG3AM0 CG3RC1     1  0.344777803920  0.110698234855
CG3AM0  CLG11     1  0.344777803920  0.110698234855
CG3AM0  CLG12     1  0.344777803920  0.110698234855
CG3AM0  CLG13     1  0.344777803920  0.110698234855
CG3AM0  CLG14     1  0.344777803920  0.110698234855
CG3AM0  CLG15     1  0.344777803920  0.110698234855
CG3AM0  CLG16     1  0.344777803920  0.110698234855
CG3AM0    CN6     1  0.344777803920  0.110698234855
CG3AM0    CN7     1  0.344777803920  0.110698234855
CG3AM0   CN7B     1  0.344777803920  0.110698234855
CG3AM0   CN7E     1  0.344777803920  0.110698234855
CG3AM0    CN8     1  0.344777803920  0.110698234855
CG3AM0   CN8B     1  0.344777803920  0.110698234855
CG3AM0    CN9     1  0.344777803920  0.110698234855
CG3AM0    CP1     1  0.344777803920  0.110698234855
CG3AM0    CP2     1  0.344777803920  0.110698234855
CG3AM0    CP3     1  0.344777803920  0.110698234855
CG3AM0   CPD1     1  0.344777803920  0.110698234855
CG3AM0   CR33     1  0.344777803920  0.110698234855
CG3AM0   CRL1     1  0.344777803920  0.110698234855
CG3AM0   CRL2     1  0.344777803920  0.110698234855
CG3AM0     CT     1  0.344777803920  0.110698234855
CG3AM0    CT1     1  0.344777803920  0.110698234855
CG3AM0   CT1X     1  0.344777803920  0.110698234855
CG3AM0    CT2     1  0.344777803920  0.110698234855
CG3AM0   CT2A     1  0.344777803920  0.110698234855
CG3AM0   CT2P     1  0.344777803920  0.110698234855
CG3AM0   CT2X     1  0.344777803920  0.110698234855
CG3AM0    CT3     1  0.344777803920  0.110698234855
CG3AM0   CT3X     1  0.344777803920  0.110698234855
CG3AM0   CTD1     1  0.344777803920  0.110698234855
CG3AM0   CTL1     1  0.344777803920  0.110698234855
CG3AM0   CTL2     1  0.344777803920  0.110698234855
CG3AM0   CTL3     1  0.344777803920  0.110698234855
CG3AM0   CTL5     1  0.344777803920  0.110698234855
CG3AM0   CTO1     1  0.344777803920  0.110698234855
CG3AM0   CTO2     1  0.344777803920  0.110698234855
CG3AM0     HP     1  0.296508911371  0.191734967077
CG3AM0      N     1  0.340323310330  0.011069823485
CG3AM0  NC2D1     1  0.313596348785  0.495057556250
CG3AM0  NG2S0     1  0.340323310330  0.011069823485
CG3AM0  NG2S1     1  0.313596348785  0.495057556250
CG3AM0    NH1     1  0.313596348785  0.495057556250
CG3AM0    NHL     1  0.313596348785  0.495057556250
CG3AM0      O     1  0.300232868013  0.383469934154
CG3AM0     OB     1  0.300232868013  0.383469934154
CG3AM0    OBL     1  0.300232868013  0.383469934154
CG3AM0  OC2D1     1  0.300232868013  0.383469934154
CG3AM0  OC2D3     1  0.300232868013  0.383469934154
CG3AM0  OC2D4     1  0.300232868013  0.383469934154
CG3AM0    OCA     1  0.300232868013  0.383469934154
CG3AM0  OG2D1     1  0.300232868013  0.383469934154
CG3AM0  OG2D3     1  0.300232868013  0.383469934154
CG3AM0   OLG1     1  0.300232868013  0.383469934154
CG3AM1 CG3C31     1  0.345668702638  0.116852760686
CG3AM1 CG3C41     1  0.345668702638  0.116852760686
CG3AM1 CG3C50     1  0.345668702638  0.116852760686
CG3AM1 CG3C51     1  0.345668702638  0.116852760686
CG3AM1 CG3C52     1  0.345668702638  0.116852760686
CG3AM1 CG3C53     1  0.345668702638  0.116852760686
CG3AM1 CG3C54     1  0.345668702638  0.116852760686
CG3AM1 CG3RC1     1  0.345668702638  0.116852760686
CG3AM1  CLG11     1  0.345668702638  0.116852760686
CG3AM1  CLG12     1  0.345668702638  0.116852760686
CG3AM1  CLG13     1  0.345668702638  0.116852760686
CG3AM1  CLG14     1  0.345668702638  0.116852760686
CG3AM1  CLG15     1  0.345668702638  0.116852760686
CG3AM1  CLG16     1  0.345668702638  0.116852760686
CG3AM1    CN6     1  0.345668702638  0.116852760686
CG3AM1    CN7     1  0.345668702638  0.116852760686
CG3AM1   CN7B     1  0.345668702638  0.116852760686
CG3AM1   CN7E     1  0.345668702638  0.116852760686
CG3AM1    CN8     1  0.345668702638  0.116852760686
CG3AM1   CN8B     1  0.345668702638  0.116852760686
CG3AM1    CN9     1  0.345668702638  0.116852760686
CG3AM1    CP1     1  0.345668702638  0.116852760686
CG3AM1    CP2     1  0.345668702638  0.116852760686
CG3AM1    CP3     1  0.345668702638  0.116852760686
CG3AM1   CPD1     1  0.345668702638  0.116852760686
CG3AM1   CR33     1  0.345668702638  0.116852760686
CG3AM1   CRL1     1  0.345668702638  0.116852760686
CG3AM1   CRL2     1  0.345668702638  0.116852760686
CG3AM1     CT     1  0.345668702638  0.116852760686
CG3AM1    CT1     1  0.345668702638  0.116852760686
CG3AM1   CT1X     1  0.345668702638  0.116852760686
CG3AM1    CT2     1  0.345668702638  0.116852760686
CG3AM1   CT2A     1  0.345668702638  0.116852760686
CG3AM1   CT2P     1  0.345668702638  0.116852760686
CG3AM1   CT2X     1  0.345668702638  0.116852760686
CG3AM1    CT3     1  0.345668702638  0.116852760686
CG3AM1   CT3X     1  0.345668702638  0.116852760686
CG3AM1   CTD1     1  0.345668702638  0.116852760686
CG3AM1   CTL1     1  0.345668702638  0.116852760686
CG3AM1   CTL2     1  0.345668702638  0.116852760686
CG3AM1   CTL3     1  0.345668702638  0.116852760686
CG3AM1   CTL5     1  0.345668702638  0.116852760686
CG3AM1   CTO1     1  0.345668702638  0.116852760686
CG3AM1   CTO2     1  0.345668702638  0.116852760686
CG3AM1     HP     1  0.297399810090  0.202394918513
CG3AM1      N     1  0.341214209048  0.011685276069
CG3AM1  NC2D1     1  0.314487247504  0.522581432506
CG3AM1  NG2S0     1  0.341214209048  0.011685276069
CG3AM1  NG2S1     1  0.314487247504  0.522581432506
CG3AM1    NH1     1  0.314487247504  0.522581432506
CG3AM1    NHL     1  0.314487247504  0.522581432506
CG3AM1      O     1  0.301123766731  0.404789837027
CG3AM1     OB     1  0.301123766731  0.404789837027
CG3AM1    OBL     1  0.301123766731  0.404789837027
CG3AM1  OC2D1     1  0.301123766731  0.404789837027
CG3AM1  OC2D3     1  0.301123766731  0.404789837027
CG3AM1  OC2D4     1  0.301123766731  0.404789837027
CG3AM1    OCA     1  0.301123766731  0.404789837027
CG3AM1  OG2D1     1  0.301123766731  0.404789837027
CG3AM1  OG2D3     1  0.301123766731  0.404789837027
CG3AM1   OLG1     1  0.301123766731  0.404789837027
CG3AM2 CG3C31     1  0.346559601357  0.118341390899
CG3AM2 CG3C41     1  0.346559601357  0.118341390899
CG3AM2 CG3C50     1  0.346559601357  0.118341390899
CG3AM2 CG3C51     1  0.346559601357  0.118341390899
CG3AM2 CG3C52     1  0.346559601357  0.118341390899
CG3AM2 CG3C53     1  0.346559601357  0.118341390899
CG3AM2 CG3C54     1  0.346559601357  0.118341390899
CG3AM2 CG3RC1     1  0.346559601357  0.118341390899
CG3AM2  CLG11     1  0.346559601357  0.118341390899
CG3AM2  CLG12     1  0.346559601357  0.118341390899
CG3AM2  CLG13     1  0.346559601357  0.118341390899
CG3AM2  CLG14     1  0.346559601357  0.118341390899
CG3AM2  CLG15     1  0.346559601357  0.118341390899
CG3AM2  CLG16     1  0.346559601357  0.118341390899
CG3AM2    CN6     1  0.346559601357  0.118341390899
CG3AM2    CN7     1  0.346559601357  0.118341390899
CG3AM2   CN7B     1  0.346559601357  0.118341390899
CG3AM2   CN7E     1  0.346559601357  0.118341390899
CG3AM2    CN8     1  0.346559601357  0.118341390899
CG3AM2   CN8B     1  0.346559601357  0.118341390899
CG3AM2    CN9     1  0.346559601357  0.118341390899
CG3AM2    CP1     1  0.346559601357  0.118341390899
CG3AM2    CP2     1  0.346559601357  0.118341390899
CG3AM2    CP3     1  0.346559601357  0.118341390899
CG3AM2   CPD1     1  0.346559601357  0.118341390899
CG3AM2   CR33     1  0.346559601357  0.118341390899
CG3AM2   CRL1     1  0.346559601357  0.118341390899
CG3AM2   CRL2     1  0.346559601357  0.118341390899
CG3AM2     CT     1  0.346559601357  0.118341390899
CG3AM2    CT1     1  0.346559601357  0.118341390899
CG3AM2   CT1X     1  0.346559601357  0.118341390899
CG3AM2    CT2     1  0.346559601357  0.118341390899
CG3AM2   CT2A     1  0.346559601357  0.118341390899
CG3AM2   CT2P     1  0.346559601357  0.118341390899
CG3AM2   CT2X     1  0.346559601357  0.118341390899
CG3AM2    CT3     1  0.346559601357  0.118341390899
CG3AM2   CT3X     1  0.346559601357  0.118341390899
CG3AM2   CTD1     1  0.346559601357  0.118341390899
CG3AM2   CTL1     1  0.346559601357  0.118341390899
CG3AM2   CTL2     1  0.346559601357  0.118341390899
CG3AM2   CTL3     1  0.346559601357  0.118341390899
CG3AM2   CTL5     1  0.346559601357  0.118341390899
CG3AM2   CTO1     1  0.346559601357  0.118341390899
CG3AM2   CTO2     1  0.346559601357  0.118341390899
CG3AM2     HP     1  0.298290708808  0.204973301676
CG3AM2      N     1  0.342105107766  0.011834139090
CG3AM2  NC2D1     1  0.315378146222  0.529238789206
CG3AM2  NG2S0     1  0.342105107766  0.011834139090
CG3AM2  NG2S1     1  0.315378146222  0.529238789206
CG3AM2    NH1     1  0.315378146222  0.529238789206
CG3AM2    NHL     1  0.315378146222  0.529238789206
CG3AM2      O     1  0.302014665450  0.409946603352
CG3AM2     OB     1  0.302014665450  0.409946603352
CG3AM2    OBL     1  0.302014665450  0.409946603352
CG3AM2  OC2D1     1  0.302014665450  0.409946603352
CG3AM2  OC2D3     1  0.302014665450  0.409946603352
CG3AM2  OC2D4     1  0.302014665450  0.409946603352
CG3AM2    OCA     1  0.302014665450  0.409946603352
CG3AM2  OG2D1     1  0.302014665450  0.409946603352
CG3AM2  OG2D3     1  0.302014665450  0.409946603352
CG3AM2   OLG1     1  0.302014665450  0.409946603352
CG3C31 CG3C31     1  0.338541512893  0.041840000000
CG3C31 CG3C41     1  0.338541512893  0.041840000000
CG3C31 CG3C50     1  0.338541512893  0.041840000000
CG3C31 CG3C51     1  0.338541512893  0.041840000000
CG3C31 CG3C52     1  0.338541512893  0.041840000000
CG3C31 CG3C53     1  0.338541512893  0.041840000000
CG3C31 CG3C54     1  0.338541512893  0.041840000000
CG3C31 CG3RC1     1  0.338541512893  0.041840000000
CG3C31     CL     1  0.347450500075  0.110698234855
CG3C31    CLA     1  0.371504765465  0.162045623205
CG3C31   CLAL     1  0.339272049842  0.072469005789
CG3C31  CLG01     1  0.355468588538  0.109105371453
CG3C31  CLG02     1  0.355468588538  0.109105371453
CG3C31  CLG03     1  0.320723538531  0.130979917850
CG3C31  CLG04     1  0.347450500075  0.110698234855
CG3C31  CLG05     1  0.329632525712  0.102486650838
CG3C31  CLG06     1  0.346773417049  0.110698234855
CG3C31 CLG06A     1  0.346773417049  0.110698234855
CG3C31 CLG06B     1  0.346773417049  0.110698234855
CG3C31  CLG07     1  0.338541512893  0.125520000000
CG3C31  CLG08     1  0.338541512893  0.132309697301
CG3C31  CLG09     1  0.346773417049  0.110698234855
CG3C31  CLG10     1  0.334977918021  0.131646486622
CG3C31  CLG11     1  0.338541512893  0.041840000000
CG3C31  CLG12     1  0.338541512893  0.041840000000
CG3C31  CLG13     1  0.338541512893  0.041840000000
CG3C31  CLG14     1  0.338541512893  0.041840000000
CG3C31  CLG15     1  0.338541512893  0.041840000000
CG3C31  CLG16     1  0.338541512893  0.041840000000
CG3C31  CLGA1     1  0.339432411611  0.245040988571
CG3C31  CLGA3     1  0.339432411611  0.232955260941
CG3C31  CLGR1     1  0.334977918021  0.200657590935
CG3C31     CM     1  0.356359487256  0.138767581228
CG3C31     CN     1  0.325178032121  0.187114168357
CG3C31    CN1     1  0.338541512893  0.132309697301
CG3C31   CN1A     1  0.347450500075  0.110698234855
CG3C31   CN1T     1  0.338541512893  0.132309697301
CG3C31    CN2     1  0.338541512893  0.132309697301
CG3C31    CN3     1  0.338541512893  0.125520000000
CG3C31   CN3A     1  0.329632525712  0.177512086349
CG3C31   CN3B     1  0.329632525712  0.177512086349
CG3C31   CN3C     1  0.329632525712  0.177512086349
CG3C31   CN3D     1  0.338541512893  0.125520000000
CG3C31   CN3T     1  0.338541512893  0.125520000000
CG3C31    CN4     1  0.338541512893  0.114583559030
CG3C31    CN5     1  0.338541512893  0.114583559030
CG3C31   CN5G     1  0.338541512893  0.114583559030
CG3C31    CN6     1  0.338541512893  0.041840000000
CG3C31    CN7     1  0.338541512893  0.041840000000
CG3C31   CN7B     1  0.338541512893  0.041840000000
CG3C31   CN7E     1  0.338541512893  0.041840000000
CG3C31    CN8     1  0.338541512893  0.041840000000
CG3C31   CN8B     1  0.338541512893  0.041840000000
CG3C31    CN9     1  0.338541512893  0.041840000000
CG3C31    CNA     1  0.346773417049  0.110698234855
CG3C31   CNA2     1  0.338541512893  0.110698234855
CG3C31   CNE1     1  0.355468588538  0.109105371453
CG3C31   CNE2     1  0.354577689820  0.105847757841
CG3C31    CNG     1  0.347450500075  0.138767581228
CG3C31   CO2P     1  0.251910521541  0.164138698618
CG3C31   CO3P     1  0.192264852362  0.144393471099
CG3C31    COA     1  0.347450500075  0.138767581228
CG3C31    CP1     1  0.338541512893  0.041840000000
CG3C31    CP2     1  0.338541512893  0.041840000000
CG3C31    CP3     1  0.338541512893  0.041840000000
CG3C31    CPA     1  0.329632525712  0.125520000000
CG3C31    CPB     1  0.329632525712  0.125520000000
CG3C31   CPD1     1  0.338541512893  0.041840000000
CG3C31   CPH1     1  0.329632525712  0.093557084179
CG3C31   CPH2     1  0.329632525712  0.093557084179
CG3C31    CPM     1  0.329632525712  0.125520000000
CG3C31    CPT     1  0.334977918021  0.131646486622
CG3C31   CR2P     1  0.263634748672  0.170828164985
CG3C31   CR33     1  0.338541512893  0.041840000000
CG3C31   CR3P     1  0.244382427373  0.145299904804
CG3C31   CRL1     1  0.338541512893  0.041840000000
CG3C31   CRL2     1  0.338541512893  0.041840000000
CG3C31   CRN1     1  0.347450500075  0.138767581228
CG3C31     CS     1  0.365268474438  0.138767581228
CG3C31    CST     1  0.308518226092  0.100764063435
CG3C31     CT     1  0.338541512893  0.041840000000
CG3C31    CT1     1  0.338541512893  0.041840000000
CG3C31   CT1X     1  0.338541512893  0.041840000000
CG3C31    CT2     1  0.338541512893  0.041840000000
CG3C31   CT2A     1  0.338541512893  0.041840000000
CG3C31   CT2P     1  0.338541512893  0.041840000000
CG3C31   CT2X     1  0.338541512893  0.041840000000
CG3C31    CT3     1  0.338541512893  0.041840000000
CG3C31   CT3X     1  0.338541512893  0.041840000000
CG3C31   CTD1     1  0.338541512893  0.041840000000
CG3C31   CTL1     1  0.338541512893  0.041840000000
CG3C31   CTL2     1  0.338541512893  0.041840000000
CG3C31   CTL3     1  0.338541512893  0.041840000000
CG3C31   CTL5     1  0.338541512893  0.041840000000
CG3C31   CTO1     1  0.338541512893  0.041840000000
CG3C31   CTO2     1  0.338541512893  0.041840000000
CG3C31     CU     1  0.285800308779  0.908997471504
CG3C31   CU1P     1  0.246066225950  0.180057894334
CG3C31   CU2P     1  0.233869822499  0.162315474555
CG3C31     CY     1  0.346559601357  0.113045454929
CG3C31    DUM     1  0.169270756447  0.000000000000
CG3C31   DY3P     1  0.297952167295  0.171135318061
CG3C31   ER3P     1  0.291083338178  0.169232326746
CG3C31   EU2P     1  0.333231756533  0.203602227414
CG3C31   EU3P     1  0.304954631219  0.174528477447
CG3C31     F1     1  0.314487247504  0.153729976257
CG3C31     F2     1  0.314487247504  0.135577095411
CG3C31     F3     1  0.311814551349  0.130309939452
CG3C31     FA     1  0.320723538531  0.144938011577
CG3C31     FE     1  0.227179173126  0.000000000000
CG3C31   FE2P     1  0.265496726993  0.167098295383
CG3C31   FE3P     1  0.219722350855  0.148045032716
CG3C31   FGA1     1  0.314487247504  0.153729976257
CG3C31   FGA2     1  0.314487247504  0.135577095411
CG3C31   FGA3     1  0.311814551349  0.130309939452
CG3C31   FGP1     1  0.311814551349  0.130309939452
CG3C31   FGR1     1  0.320723538531  0.144938011577
CG3C31    FNA     1  0.320723538531  0.144938011577
CG3C31   GA3P     1  0.189485248361  0.145299904804
CG3C31   GD3P     1  0.303351013527  0.173673803114
CG3C31      H     1  0.189271432669  0.089736802707
CG3C31     HA     1  0.286869387241  0.062058748940
CG3C31    HA1     1  0.288651184677  0.088756043175
CG3C31    HA2     1  0.288651184677  0.077149148019
CG3C31    HA3     1  0.288651184677  0.064818249282
CG3C31    HAL     1  0.286869387241  0.062058748940
CG3C31   HAL1     1  0.286869387241  0.062058748940
CG3C31   HAL2     1  0.288651184677  0.070011711020
CG3C31   HAL3     1  0.288651184677  0.064818249282
CG3C31     HB     1  0.286869387241  0.062058748940
CG3C31    HB1     1  0.286869387241  0.062058748940
CG3C31    HB2     1  0.288651184677  0.070011711020
CG3C31    HBL     1  0.286869387241  0.062058748940
CG3C31     HC     1  0.189271432669  0.089736802707
CG3C31   HCA1     1  0.288651184677  0.088756043175
CG3C31  HCA1A     1  0.288651184677  0.088756043175
CG3C31 HCA1C2     1  0.288651184677  0.088756043175
CG3C31   HCA2     1  0.288651184677  0.078275472531
CG3C31 HCA25A     1  0.285087589805  0.078275472531
CG3C31  HCA2A     1  0.288651184677  0.078275472531
CG3C31 HCA2C2     1  0.285087589805  0.078275472531
CG3C31   HCA3     1  0.288651184677  0.064818249282
CG3C31  HCA3A     1  0.288651184677  0.064818249282
CG3C31  HCA3M     1  0.288651184677  0.064818249282
CG3C31    HCL     1  0.189271432669  0.089736802707
CG3C31   HCP1     1  0.189271432669  0.089736802707
CG3C31  HCP1M     1  0.189271432669  0.089736802707
CG3C31   HCR1     1  0.240542653898  0.089736802707
CG3C31     HE     1  0.301123766731  0.061020452073
CG3C31    HE1     1  0.280633096214  0.073666921749
CG3C31    HE2     1  0.281523994932  0.067464972838
CG3C31   HEL1     1  0.280633096214  0.073666921749
CG3C31   HEL2     1  0.281523994932  0.067464972838
CG3C31    HF1     1  0.286869387241  0.070011711020
CG3C31    HF2     1  0.285087589805  0.072469005789
CG3C31   HG2P     1  0.274557166956  0.189623385225
CG3C31   HGA1     1  0.288651184677  0.088756043175
CG3C31   HGA2     1  0.288651184677  0.078275472531
CG3C31   HGA3     1  0.288651184677  0.064818249282
CG3C31   HGA4     1  0.280633096214  0.073666921749
CG3C31   HGA5     1  0.281523994932  0.067464972838
CG3C31   HGA6     1  0.286869387241  0.070011711020
CG3C31   HGA7     1  0.285087589805  0.072469005789
CG3C31 HGAAM0     1  0.283305792369  0.070011711020
CG3C31 HGAAM1     1  0.283305792369  0.070011711020
CG3C31 HGAAM2     1  0.281523994932  0.083680000000
CG3C31   HGP1     1  0.189271432669  0.089736802707
CG3C31   HGP2     1  0.189271432669  0.089736802707
CG3C31   HGP3     1  0.209361198763  0.132309697301
CG3C31   HGP4     1  0.189271432669  0.089736802707
CG3C31   HGP5     1  0.231633666716  0.089736802707
CG3C31 HGPAM1     1  0.247224394284  0.039692909190
CG3C31 HGPAM2     1  0.247224394284  0.041840000000
CG3C31 HGPAM3     1  0.246778944925  0.045833423612
CG3C31  HGR51     1  0.290272620344  0.072469005789
CG3C31  HGR52     1  0.249451641079  0.089736802707
CG3C31  HGR53     1  0.231633666716  0.089736802707
CG3C31  HGR61     1  0.290272620344  0.072469005789
CG3C31  HGR62     1  0.267269615442  0.089736802707
CG3C31  HGR63     1  0.249451641079  0.089736802707
CG3C31  HGR71     1  0.290272620344  0.072469005789
CG3C31     HL     1  0.231633666716  0.089736802707
CG3C31  HLGA1     1  0.288651184677  0.088756043175
CG3C31  HLGA2     1  0.288651184677  0.078275472531
CG3C31  HLGA3     1  0.288651184677  0.064818249282
CG3C31  HLGA4     1  0.280633096214  0.073666921749
CG3C31  HLGP1     1  0.189271432669  0.089736802707
CG3C31 HLGR52     1  0.249451641079  0.089736802707
CG3C31 HLGR61     1  0.290272620344  0.072469005789
CG3C31 HLGR62     1  0.267269615442  0.089736802707
CG3C31    HN1     1  0.189271432669  0.089736802707
CG3C31    HN2     1  0.189271432669  0.089736802707
CG3C31    HN3     1  0.267269615442  0.089736802707
CG3C31   HN3B     1  0.249451641079  0.089736802707
CG3C31    HN4     1  0.189271432669  0.089736802707
CG3C31    HN5     1  0.189271432669  0.089736802707
CG3C31    HN6     1  0.286869387241  0.062058748940
CG3C31    HN7     1  0.286869387241  0.062058748940
CG3C31    HN8     1  0.288651184677  0.070011711020
CG3C31    HN9     1  0.288651184677  0.064818249282
CG3C31   HNE1     1  0.280633096214  0.073666921749
CG3C31   HNE2     1  0.281523994932  0.067464972838
CG3C31    HNP     1  0.290272620344  0.072469005789
CG3C31   HO3P     1  0.293168041178  0.170263611896
CG3C31    HOL     1  0.189271432669  0.089736802707
CG3C31     HP     1  0.290272620344  0.072469005789
CG3C31   HPER     1  0.189271432669  0.089736802707
CG3C31    HR1     1  0.249451641079  0.089736802707
CG3C31    HR2     1  0.231633666716  0.089736802707
CG3C31    HR3     1  0.300054688270  0.036952087465
CG3C31   HRA3     1  0.288651184677  0.064818249282
CG3C31   HRM1     1  0.247224394284  0.039692909190
CG3C31   HRM2     1  0.247224394284  0.041840000000
CG3C31   HRP2     1  0.189271432669  0.089736802707
CG3C31     HS     1  0.209361198763  0.132309697301
CG3C31   HSIA     1  0.286869387241  0.062058748940
CG3C31   HSIO     1  0.189271432669  0.089736802707
CG3C31     HT     1  0.189271432669  0.089736802707
CG3C31     HX     1  0.189271432669  0.089736802707
CG3C31   IGR1     1  0.368832069310  0.301712530731
CG3C31   IN3P     1  0.246449312399  0.160580590010
CG3C31   LA3P     1  0.327200372211  0.182184255566
CG3C31    LIT     1  0.284864865125  0.020196198771
CG3C31    LPH     1  0.169270756447  0.000000000000
CG3C31   LU3P     1  0.289648991242  0.166731218816
CG3C31     MG     1  0.274842254546  0.051243325419
CG3C31   MN2P     1  0.276508235149  0.171747976291
CG3C31   MN3P     1  0.203516903172  0.148045032716
CG3C31      N     1  0.334087019303  0.004184000000
CG3C31     NC     1  0.334087019303  0.324091246411
CG3C31    NC2     1  0.334087019303  0.187114168357
CG3C31  NC2D1     1  0.307360057758  0.187114168357
CG3C31  NC311     1  0.347450500075  0.088756043175
CG3C31   ND3P     1  0.313587439798  0.177117175768
CG3C31     NE     1  0.305578260322  0.122698965603
CG3C31  NG1T1     1  0.328741626994  0.177512086349
CG3C31  NG2D1     1  0.334087019303  0.187114168357
CG3C31  NG2O1     1  0.334087019303  0.187114168357
CG3C31  NG2P1     1  0.334087019303  0.187114168357
CG3C31 NG2R43     1  0.334087019303  0.187114168357
CG3C31 NG2R50     1  0.334087019303  0.187114168357
CG3C31 NG2R51     1  0.334087019303  0.187114168357
CG3C31 NG2R52     1  0.334087019303  0.187114168357
CG3C31 NG2R53     1  0.334087019303  0.187114168357
CG3C31 NG2R57     1  0.334087019303  0.187114168357
CG3C31 NG2R60     1  0.337650614175  0.102486650838
CG3C31 NG2R61     1  0.334087019303  0.187114168357
CG3C31 NG2R62     1  0.352795892384  0.093557084179
CG3C31 NG2R67     1  0.334087019303  0.187114168357
CG3C31 NG2RC0     1  0.334087019303  0.187114168357
CG3C31  NG2S0     1  0.334087019303  0.004184000000
CG3C31  NG2S1     1  0.307360057758  0.187114168357
CG3C31  NG2S2     1  0.334087019303  0.187114168357
CG3C31  NG2S3     1  0.334087019303  0.187114168357
CG3C31  NG301     1  0.347450500075  0.078275472531
CG3C31  NG311     1  0.347450500075  0.088756043175
CG3C31  NG321     1  0.346559601357  0.102486650838
CG3C31  NG331     1  0.345668702638  0.110698234855
CG3C31 NG3C51     1  0.334087019303  0.187114168357
CG3C31  NG3N1     1  0.351904993665  0.102486650838
CG3C31  NG3P0     1  0.334087019303  0.187114168357
CG3C31  NG3P1     1  0.334087019303  0.187114168357
CG3C31  NG3P2     1  0.334087019303  0.187114168357
CG3C31  NG3P3     1  0.334087019303  0.187114168357
CG3C31    NH1     1  0.307360057758  0.187114168357
CG3C31    NH2     1  0.334087019303  0.187114168357
CG3C31    NH3     1  0.334087019303  0.187114168357
CG3C31   NH3L     1  0.334087019303  0.187114168357
CG3C31    NHL     1  0.307360057758  0.187114168357
CG3C31     NI     1  0.282949432881  0.994525446633
CG3C31   NI2P     1  0.238787583423  0.158440517242
CG3C31    NN1     1  0.334087019303  0.187114168357
CG3C31   NN1C     1  0.334087019303  0.187114168357
CG3C31    NN2     1  0.334087019303  0.187114168357
CG3C31   NN2B     1  0.334087019303  0.187114168357
CG3C31   NN2C     1  0.334087019303  0.187114168357
CG3C31   NN2G     1  0.334087019303  0.187114168357
CG3C31   NN2U     1  0.334087019303  0.187114168357
CG3C31    NN3     1  0.334087019303  0.187114168357
CG3C31   NN3A     1  0.334087019303  0.187114168357
CG3C31   NN3G     1  0.334087019303  0.187114168357
CG3C31   NN3I     1  0.334087019303  0.187114168357
CG3C31    NN4     1  0.334087019303  0.187114168357
CG3C31    NN6     1  0.334087019303  0.187114168357
CG3C31    NNG     1  0.334087019303  0.187114168357
CG3C31     NP     1  0.334087019303  0.187114168357
CG3C31    NPH     1  0.334087019303  0.187114168357
CG3C31    NR1     1  0.334087019303  0.187114168357
CG3C31    NR2     1  0.334087019303  0.187114168357
CG3C31    NR3     1  0.334087019303  0.187114168357
CG3C31   NRC4     1  0.334087019303  0.187114168357
CG3C31   NRN1     1  0.347450500075  0.280671252536
CG3C31   NRN2     1  0.346559601357  0.102486650838
CG3C31    NS1     1  0.334087019303  0.187114168357
CG3C31    NS2     1  0.334087019303  0.187114168357
CG3C31    NTL     1  0.334087019303  0.187114168357
CG3C31     NY     1  0.334087019303  0.187114168357
CG3C31      O     1  0.293996576986  0.144938011577
CG3C31    O2L     1  0.320723538531  0.144938011577
CG3C31    OAL     1  0.326959829558  0.163176000000
CG3C31     OB     1  0.293996576986  0.144938011577
CG3C31    OBL     1  0.293996576986  0.144938011577
CG3C31     OC     1  0.320723538531  0.144938011577
CG3C31  OC2D1     1  0.293996576986  0.144938011577
CG3C31  OC2D2     1  0.320723538531  0.144938011577
CG3C31  OC2D3     1  0.293996576986  0.144938011577
CG3C31  OC2D4     1  0.293996576986  0.144938011577
CG3C31  OC2DP     1  0.320723538531  0.144938011577
CG3C31  OC301     1  0.316269044940  0.132309697301
CG3C31  OC302     1  0.316269044940  0.132309697301
CG3C31  OC303     1  0.316269044940  0.132309697301
CG3C31 OC305A     1  0.316269044940  0.132309697301
CG3C31  OC30A     1  0.316269044940  0.132309697301
CG3C31  OC30P     1  0.326959829558  0.163176000000
CG3C31  OC311     1  0.326514380198  0.183381431383
CG3C31 OC311M     1  0.326514380198  0.183381431383
CG3C31  OC312     1  0.326959829558  0.163176000000
CG3C31 OC3C51     1  0.316269044940  0.132309697301
CG3C31 OC3C5M     1  0.316269044940  0.132309697301
CG3C31 OC3C61     1  0.316269044940  0.132309697301
CG3C31    OCA     1  0.293996576986  0.144938011577
CG3C31    OCL     1  0.320723538531  0.144938011577
CG3C31  OG2D1     1  0.293996576986  0.144938011577
CG3C31  OG2D2     1  0.320723538531  0.144938011577
CG3C31  OG2D3     1  0.293996576986  0.144938011577
CG3C31  OG2D4     1  0.320723538531  0.144938011577
CG3C31  OG2D5     1  0.320010819556  0.169954883425
CG3C31  OG2N1     1  0.320723538531  0.144938011577
CG3C31  OG2P1     1  0.320723538531  0.144938011577
CG3C31 OG2R50     1  0.320723538531  0.144938011577
CG3C31  OG2S1     1  0.318906105146  0.157831660601
CG3C31  OG301     1  0.316269044940  0.132309697301
CG3C31  OG302     1  0.316269044940  0.132309697301
CG3C31  OG303     1  0.316269044940  0.132309697301
CG3C31  OG304     1  0.316269044940  0.132309697301
CG3C31  OG311     1  0.326514380198  0.183381431383
CG3C31  OG312     1  0.325178032121  0.144938011577
CG3C31 OG3C31     1  0.316269044940  0.132309697301
CG3C31 OG3C51     1  0.316269044940  0.132309697301
CG3C31 OG3C61     1  0.316269044940  0.132309697301
CG3C31 OG3R60     1  0.316269044940  0.132309697301
CG3C31    OH1     1  0.326959829558  0.163176000000
CG3C31    OHL     1  0.326959829558  0.163176000000
CG3C31   OLG1     1  0.293996576986  0.144938011577
CG3C31   OLG2     1  0.320723538531  0.144938011577
CG3C31   OLG3     1  0.320723538531  0.144938011577
CG3C31   OLG4     1  0.316269044940  0.132309697301
CG3C31   OLG5     1  0.316269044940  0.132309697301
CG3C31   OLG6     1  0.326514380198  0.183381431383
CG3C31   OLG7     1  0.316269044940  0.132309697301
CG3C31   OLG8     1  0.316269044940  0.132309697301
CG3C31     OM     1  0.320723538531  0.144938011577
CG3C31    ON1     1  0.320723538531  0.144938011577
CG3C31   ON1C     1  0.320723538531  0.144938011577
CG3C31    ON2     1  0.326959829558  0.163176000000
CG3C31   ON2B     1  0.326959829558  0.163176000000
CG3C31   ON2M     1  0.316269044940  0.132309697301
CG3C31    ON3     1  0.320723538531  0.144938011577
CG3C31    ON4     1  0.326959829558  0.163176000000
CG3C31    ON5     1  0.326959829558  0.163176000000
CG3C31    ON6     1  0.326959829558  0.163176000000
CG3C31   ON6B     1  0.326959829558  0.163176000000
CG3C31   OPER     1  0.318427692534  0.188901923946
CG3C31     OS     1  0.326959829558  0.163176000000
CG3C31   OSIA     1  0.326959829558  0.163176000000
CG3C31   OSIE     1  0.326959829558  0.163176000000
CG3C31   OSIH     1  0.326959829558  0.163176000000
CG3C31    OSL     1  0.316269044940  0.132309697301
CG3C31   OSLP     1  0.316269044940  0.132309697301
CG3C31    OST     1  0.320010819556  0.169954883425
CG3C31     OT     1  0.326799467788  0.163176000000
CG3C31     OX     1  0.320723538531  0.144938011577
CG3C31      P     1  0.360813980847  0.320014464673
CG3C31     P2     1  0.360813980847  0.320014464673
CG3C31     P3     1  0.360813980847  0.320014464673
CG3C31     P4     1  0.360813980847  0.320014464673
CG3C31     PB     1  0.328073452955  0.716185437439
CG3C31   PB2P     1  0.325890751096  0.204716924713
CG3C31     PC     1  0.360813980847  0.320014464673
CG3C31     PD     1  0.294842930769  1.037598257516
CG3C31   PD2P     1  0.251865976605  0.174628752363
CG3C31    PG0     1  0.360813980847  0.320014464673
CG3C31    PG1     1  0.360813980847  0.320014464673
CG3C31    PG2     1  0.360813980847  0.320014464673
CG3C31     PL     1  0.360813980847  0.320014464673
CG3C31   PM3P     1  0.316910492017  0.176275053255
CG3C31    POT     1  0.326403017859  0.123410269913
CG3C31   PR3P     1  0.317079762773  0.178642591472
CG3C31     PT     1  0.296001099102  1.168527606863
CG3C31   PT2P     1  0.240284293270  0.168973521997
CG3C31   PU3P     1  0.318024115415  0.179522368790
CG3C31   RA2P     1  0.355459679551  0.229891668540
CG3C31   RH3P     1  0.210367914314  0.149983415617
CG3C31    RUB     1  0.338541512893  0.162045623205
CG3C31      S     1  0.347450500075  0.280671252536
CG3C31     SC     1  0.356359487256  0.286840588481
CG3C31   SC3P     1  0.266993436839  0.157109060719
CG3C31  SEGD1     1  0.363041227642  0.330244580395
CG3C31  SG2D1     1  0.351904993665  0.314496560236
CG3C31  SG2P1     1  0.355798221064  0.332305491450
CG3C31  SG2P2     1  0.352314807076  0.329421919951
CG3C31 SG2R50     1  0.347450500075  0.280671252536
CG3C31  SG301     1  0.345223253279  0.257919081884
CG3C31  SG302     1  0.365268474438  0.286840588481
CG3C31  SG311     1  0.347450500075  0.280671252536
CG3C31  SG3O1     1  0.356359487256  0.286840588481
CG3C31  SG3O2     1  0.347450500075  0.247528778125
CG3C31  SG3O3     1  0.347450500075  0.247528778125
CG3C31     SI     1  0.365268474438  0.324091246411
CG3C31   SIH3     1  0.365268474438  0.324091246411
CG3C31     SL     1  0.356359487256  0.286840588481
CG3C31     SM     1  0.345223253279  0.257919081884
CG3C31   SM2P     1  0.334666103469  0.207012887251
CG3C31   SM3P     1  0.308847858618  0.175378986746
CG3C31   SN2P     1  0.316981763914  0.181365662197
CG3C31    SOD     1  0.294954293108  0.090610410351
CG3C31     SP     1  0.365268474438  0.280671252536
CG3C31   SR2P     1  0.334612649546  0.200133451797
CG3C31     SS     1  0.365268474438  0.286840588481
CG3C31   TB3P     1  0.300678317372  0.172155203837
CG3C31   TI1P     1  0.341276571958  0.266826378666
CG3C31   TI3P     1  0.243117351193  0.149983415617
CG3C31   TL3P     1  0.246716582015  0.168869889039
CG3C31   TM3P     1  0.289417357575  0.168402751521
CG3C31    U3P     1  0.320830446377  0.182184255566
CG3C31    V2P     1  0.267599247968  0.167830039933
CG3C31    V3P     1  0.223989755715  0.147096016316
CG3C31    Y3P     1  0.295190381269  0.170263611896
CG3C31   YB2P     1  0.312616360195  0.189623385225
CG3C31   YB3P     1  0.284659958420  0.167569069413
CG3C31     ZN     1  0.266378716724  0.209200000000
CG3C41 CG3C41     1  0.338541512893  0.041840000000
CG3C41 CG3C50     1  0.338541512893  0.041840000000
CG3C41 CG3C51     1  0.338541512893  0.041840000000
CG3C41 CG3C52     1  0.338541512893  0.041840000000
CG3C41 CG3C53     1  0.338541512893  0.041840000000
CG3C41 CG3C54     1  0.338541512893  0.041840000000
CG3C41 CG3RC1     1  0.338541512893  0.041840000000
CG3C41     CL     1  0.347450500075  0.110698234855
CG3C41    CLA     1  0.371504765465  0.162045623205
CG3C41   CLAL     1  0.339272049842  0.072469005789
CG3C41  CLG01     1  0.355468588538  0.109105371453
CG3C41  CLG02     1  0.355468588538  0.109105371453
CG3C41  CLG03     1  0.320723538531  0.130979917850
CG3C41  CLG04     1  0.347450500075  0.110698234855
CG3C41  CLG05     1  0.329632525712  0.102486650838
CG3C41  CLG06     1  0.346773417049  0.110698234855
CG3C41 CLG06A     1  0.346773417049  0.110698234855
CG3C41 CLG06B     1  0.346773417049  0.110698234855
CG3C41  CLG07     1  0.338541512893  0.125520000000
CG3C41  CLG08     1  0.338541512893  0.132309697301
CG3C41  CLG09     1  0.346773417049  0.110698234855
CG3C41  CLG10     1  0.334977918021  0.131646486622
CG3C41  CLG11     1  0.338541512893  0.041840000000
CG3C41  CLG12     1  0.338541512893  0.041840000000
CG3C41  CLG13     1  0.338541512893  0.041840000000
CG3C41  CLG14     1  0.338541512893  0.041840000000
CG3C41  CLG15     1  0.338541512893  0.041840000000
CG3C41  CLG16     1  0.338541512893  0.041840000000
CG3C41  CLGA1     1  0.339432411611  0.245040988571
CG3C41  CLGA3     1  0.339432411611  0.232955260941
CG3C41  CLGR1     1  0.334977918021  0.200657590935
CG3C41     CM     1  0.356359487256  0.138767581228
CG3C41     CN     1  0.325178032121  0.187114168357
CG3C41    CN1     1  0.338541512893  0.132309697301
CG3C41   CN1A     1  0.347450500075  0.110698234855
CG3C41   CN1T     1  0.338541512893  0.132309697301
CG3C41    CN2     1  0.338541512893  0.132309697301
CG3C41    CN3     1  0.338541512893  0.125520000000
CG3C41   CN3A     1  0.329632525712  0.177512086349
CG3C41   CN3B     1  0.329632525712  0.177512086349
CG3C41   CN3C     1  0.329632525712  0.177512086349
CG3C41   CN3D     1  0.338541512893  0.125520000000
CG3C41   CN3T     1  0.338541512893  0.125520000000
CG3C41    CN4     1  0.338541512893  0.114583559030
CG3C41    CN5     1  0.338541512893  0.114583559030
CG3C41   CN5G     1  0.338541512893  0.114583559030
CG3C41    CN6     1  0.338541512893  0.041840000000
CG3C41    CN7     1  0.338541512893  0.041840000000
CG3C41   CN7B     1  0.338541512893  0.041840000000
CG3C41   CN7E     1  0.338541512893  0.041840000000
CG3C41    CN8     1  0.338541512893  0.041840000000
CG3C41   CN8B     1  0.338541512893  0.041840000000
CG3C41    CN9     1  0.338541512893  0.041840000000
CG3C41    CNA     1  0.346773417049  0.110698234855
CG3C41   CNA2     1  0.338541512893  0.110698234855
CG3C41   CNE1     1  0.355468588538  0.109105371453
CG3C41   CNE2     1  0.354577689820  0.105847757841
CG3C41    CNG     1  0.347450500075  0.138767581228
CG3C41   CO2P     1  0.251910521541  0.164138698618
CG3C41   CO3P     1  0.192264852362  0.144393471099
CG3C41    COA     1  0.347450500075  0.138767581228
CG3C41    CP1     1  0.338541512893  0.041840000000
CG3C41    CP2     1  0.338541512893  0.041840000000
CG3C41    CP3     1  0.338541512893  0.041840000000
CG3C41    CPA     1  0.329632525712  0.125520000000
CG3C41    CPB     1  0.329632525712  0.125520000000
CG3C41   CPD1     1  0.338541512893  0.041840000000
CG3C41   CPH1     1  0.329632525712  0.093557084179
CG3C41   CPH2     1  0.329632525712  0.093557084179
CG3C41    CPM     1  0.329632525712  0.125520000000
CG3C41    CPT     1  0.334977918021  0.131646486622
CG3C41   CR2P     1  0.263634748672  0.170828164985
CG3C41   CR33     1  0.338541512893  0.041840000000
CG3C41   CR3P     1  0.244382427373  0.145299904804
CG3C41   CRL1     1  0.338541512893  0.041840000000
CG3C41   CRL2     1  0.338541512893  0.041840000000
CG3C41   CRN1     1  0.347450500075  0.138767581228
CG3C41     CS     1  0.365268474438  0.138767581228
CG3C41    CST     1  0.308518226092  0.100764063435
CG3C41     CT     1  0.338541512893  0.041840000000
CG3C41    CT1     1  0.338541512893  0.041840000000
CG3C41   CT1X     1  0.338541512893  0.041840000000
CG3C41    CT2     1  0.338541512893  0.041840000000
CG3C41   CT2A     1  0.338541512893  0.041840000000
CG3C41   CT2P     1  0.338541512893  0.041840000000
CG3C41   CT2X     1  0.338541512893  0.041840000000
CG3C41    CT3     1  0.338541512893  0.041840000000
CG3C41   CT3X     1  0.338541512893  0.041840000000
CG3C41   CTD1     1  0.338541512893  0.041840000000
CG3C41   CTL1     1  0.338541512893  0.041840000000
CG3C41   CTL2     1  0.338541512893  0.041840000000
CG3C41   CTL3     1  0.338541512893  0.041840000000
CG3C41   CTL5     1  0.338541512893  0.041840000000
CG3C41   CTO1     1  0.338541512893  0.041840000000
CG3C41   CTO2     1  0.338541512893  0.041840000000
CG3C41     CU     1  0.285800308779  0.908997471504
CG3C41   CU1P     1  0.246066225950  0.180057894334
CG3C41   CU2P     1  0.233869822499  0.162315474555
CG3C41     CY     1  0.346559601357  0.113045454929
CG3C41    DUM     1  0.169270756447  0.000000000000
CG3C41   DY3P     1  0.297952167295  0.171135318061
CG3C41   ER3P     1  0.291083338178  0.169232326746
CG3C41   EU2P     1  0.333231756533  0.203602227414
CG3C41   EU3P     1  0.304954631219  0.174528477447
CG3C41     F1     1  0.314487247504  0.153729976257
CG3C41     F2     1  0.314487247504  0.135577095411
CG3C41     F3     1  0.311814551349  0.130309939452
CG3C41     FA     1  0.320723538531  0.144938011577
CG3C41     FE     1  0.227179173126  0.000000000000
CG3C41   FE2P     1  0.265496726993  0.167098295383
CG3C41   FE3P     1  0.219722350855  0.148045032716
CG3C41   FGA1     1  0.314487247504  0.153729976257
CG3C41   FGA2     1  0.314487247504  0.135577095411
CG3C41   FGA3     1  0.311814551349  0.130309939452
CG3C41   FGP1     1  0.311814551349  0.130309939452
CG3C41   FGR1     1  0.320723538531  0.144938011577
CG3C41    FNA     1  0.320723538531  0.144938011577
CG3C41   GA3P     1  0.189485248361  0.145299904804
CG3C41   GD3P     1  0.303351013527  0.173673803114
CG3C41      H     1  0.189271432669  0.089736802707
CG3C41     HA     1  0.286869387241  0.062058748940
CG3C41    HA1     1  0.288651184677  0.088756043175
CG3C41    HA2     1  0.288651184677  0.077149148019
CG3C41    HA3     1  0.288651184677  0.064818249282
CG3C41    HAL     1  0.286869387241  0.062058748940
CG3C41   HAL1     1  0.286869387241  0.062058748940
CG3C41   HAL2     1  0.288651184677  0.070011711020
CG3C41   HAL3     1  0.288651184677  0.064818249282
CG3C41     HB     1  0.286869387241  0.062058748940
CG3C41    HB1     1  0.286869387241  0.062058748940
CG3C41    HB2     1  0.288651184677  0.070011711020
CG3C41    HBL     1  0.286869387241  0.062058748940
CG3C41     HC     1  0.189271432669  0.089736802707
CG3C41   HCA1     1  0.288651184677  0.088756043175
CG3C41  HCA1A     1  0.288651184677  0.088756043175
CG3C41 HCA1C2     1  0.288651184677  0.088756043175
CG3C41   HCA2     1  0.288651184677  0.078275472531
CG3C41 HCA25A     1  0.285087589805  0.078275472531
CG3C41  HCA2A     1  0.288651184677  0.078275472531
CG3C41 HCA2C2     1  0.285087589805  0.078275472531
CG3C41   HCA3     1  0.288651184677  0.064818249282
CG3C41  HCA3A     1  0.288651184677  0.064818249282
CG3C41  HCA3M     1  0.288651184677  0.064818249282
CG3C41    HCL     1  0.189271432669  0.089736802707
CG3C41   HCP1     1  0.189271432669  0.089736802707
CG3C41  HCP1M     1  0.189271432669  0.089736802707
CG3C41   HCR1     1  0.240542653898  0.089736802707
CG3C41     HE     1  0.301123766731  0.061020452073
CG3C41    HE1     1  0.280633096214  0.073666921749
CG3C41    HE2     1  0.281523994932  0.067464972838
CG3C41   HEL1     1  0.280633096214  0.073666921749
CG3C41   HEL2     1  0.281523994932  0.067464972838
CG3C41    HF1     1  0.286869387241  0.070011711020
CG3C41    HF2     1  0.285087589805  0.072469005789
CG3C41   HG2P     1  0.274557166956  0.189623385225
CG3C41   HGA1     1  0.288651184677  0.088756043175
CG3C41   HGA2     1  0.288651184677  0.078275472531
CG3C41   HGA3     1  0.288651184677  0.064818249282
CG3C41   HGA4     1  0.280633096214  0.073666921749
CG3C41   HGA5     1  0.281523994932  0.067464972838
CG3C41   HGA6     1  0.286869387241  0.070011711020
CG3C41   HGA7     1  0.285087589805  0.072469005789
CG3C41 HGAAM0     1  0.283305792369  0.070011711020
CG3C41 HGAAM1     1  0.283305792369  0.070011711020
CG3C41 HGAAM2     1  0.281523994932  0.083680000000
CG3C41   HGP1     1  0.189271432669  0.089736802707
CG3C41   HGP2     1  0.189271432669  0.089736802707
CG3C41   HGP3     1  0.209361198763  0.132309697301
CG3C41   HGP4     1  0.189271432669  0.089736802707
CG3C41   HGP5     1  0.231633666716  0.089736802707
CG3C41 HGPAM1     1  0.247224394284  0.039692909190
CG3C41 HGPAM2     1  0.247224394284  0.041840000000
CG3C41 HGPAM3     1  0.246778944925  0.045833423612
CG3C41  HGR51     1  0.290272620344  0.072469005789
CG3C41  HGR52     1  0.249451641079  0.089736802707
CG3C41  HGR53     1  0.231633666716  0.089736802707
CG3C41  HGR61     1  0.290272620344  0.072469005789
CG3C41  HGR62     1  0.267269615442  0.089736802707
CG3C41  HGR63     1  0.249451641079  0.089736802707
CG3C41  HGR71     1  0.290272620344  0.072469005789
CG3C41     HL     1  0.231633666716  0.089736802707
CG3C41  HLGA1     1  0.288651184677  0.088756043175
CG3C41  HLGA2     1  0.288651184677  0.078275472531
CG3C41  HLGA3     1  0.288651184677  0.064818249282
CG3C41  HLGA4     1  0.280633096214  0.073666921749
CG3C41  HLGP1     1  0.189271432669  0.089736802707
CG3C41 HLGR52     1  0.249451641079  0.089736802707
CG3C41 HLGR61     1  0.290272620344  0.072469005789
CG3C41 HLGR62     1  0.267269615442  0.089736802707
CG3C41    HN1     1  0.189271432669  0.089736802707
CG3C41    HN2     1  0.189271432669  0.089736802707
CG3C41    HN3     1  0.267269615442  0.089736802707
CG3C41   HN3B     1  0.249451641079  0.089736802707
CG3C41    HN4     1  0.189271432669  0.089736802707
CG3C41    HN5     1  0.189271432669  0.089736802707
CG3C41    HN6     1  0.286869387241  0.062058748940
CG3C41    HN7     1  0.286869387241  0.062058748940
CG3C41    HN8     1  0.288651184677  0.070011711020
CG3C41    HN9     1  0.288651184677  0.064818249282
CG3C41   HNE1     1  0.280633096214  0.073666921749
CG3C41   HNE2     1  0.281523994932  0.067464972838
CG3C41    HNP     1  0.290272620344  0.072469005789
CG3C41   HO3P     1  0.293168041178  0.170263611896
CG3C41    HOL     1  0.189271432669  0.089736802707
CG3C41     HP     1  0.290272620344  0.072469005789
CG3C41   HPER     1  0.189271432669  0.089736802707
CG3C41    HR1     1  0.249451641079  0.089736802707
CG3C41    HR2     1  0.231633666716  0.089736802707
CG3C41    HR3     1  0.300054688270  0.036952087465
CG3C41   HRA3     1  0.288651184677  0.064818249282
CG3C41   HRM1     1  0.247224394284  0.039692909190
CG3C41   HRM2     1  0.247224394284  0.041840000000
CG3C41   HRP2     1  0.189271432669  0.089736802707
CG3C41     HS     1  0.209361198763  0.132309697301
CG3C41   HSIA     1  0.286869387241  0.062058748940
CG3C41   HSIO     1  0.189271432669  0.089736802707
CG3C41     HT     1  0.189271432669  0.089736802707
CG3C41     HX     1  0.189271432669  0.089736802707
CG3C41   IGR1     1  0.368832069310  0.301712530731
CG3C41   IN3P     1  0.246449312399  0.160580590010
CG3C41   LA3P     1  0.327200372211  0.182184255566
CG3C41    LIT     1  0.284864865125  0.020196198771
CG3C41    LPH     1  0.169270756447  0.000000000000
CG3C41   LU3P     1  0.289648991242  0.166731218816
CG3C41     MG     1  0.274842254546  0.051243325419
CG3C41   MN2P     1  0.276508235149  0.171747976291
CG3C41   MN3P     1  0.203516903172  0.148045032716
CG3C41      N     1  0.334087019303  0.004184000000
CG3C41     NC     1  0.334087019303  0.324091246411
CG3C41    NC2     1  0.334087019303  0.187114168357
CG3C41  NC2D1     1  0.307360057758  0.187114168357
CG3C41  NC311     1  0.347450500075  0.088756043175
CG3C41   ND3P     1  0.313587439798  0.177117175768
CG3C41     NE     1  0.305578260322  0.122698965603
CG3C41  NG1T1     1  0.328741626994  0.177512086349
CG3C41  NG2D1     1  0.334087019303  0.187114168357
CG3C41  NG2O1     1  0.334087019303  0.187114168357
CG3C41  NG2P1     1  0.334087019303  0.187114168357
CG3C41 NG2R43     1  0.334087019303  0.187114168357
CG3C41 NG2R50     1  0.334087019303  0.187114168357
CG3C41 NG2R51     1  0.334087019303  0.187114168357
CG3C41 NG2R52     1  0.334087019303  0.187114168357
CG3C41 NG2R53     1  0.334087019303  0.187114168357
CG3C41 NG2R57     1  0.334087019303  0.187114168357
CG3C41 NG2R60     1  0.337650614175  0.102486650838
CG3C41 NG2R61     1  0.334087019303  0.187114168357
CG3C41 NG2R62     1  0.352795892384  0.093557084179
CG3C41 NG2R67     1  0.334087019303  0.187114168357
CG3C41 NG2RC0     1  0.334087019303  0.187114168357
CG3C41  NG2S0     1  0.334087019303  0.004184000000
CG3C41  NG2S1     1  0.307360057758  0.187114168357
CG3C41  NG2S2     1  0.334087019303  0.187114168357
CG3C41  NG2S3     1  0.334087019303  0.187114168357
CG3C41  NG301     1  0.347450500075  0.078275472531
CG3C41  NG311     1  0.347450500075  0.088756043175
CG3C41  NG321     1  0.346559601357  0.102486650838
CG3C41  NG331     1  0.345668702638  0.110698234855
CG3C41 NG3C51     1  0.334087019303  0.187114168357
CG3C41  NG3N1     1  0.351904993665  0.102486650838
CG3C41  NG3P0     1  0.334087019303  0.187114168357
CG3C41  NG3P1     1  0.334087019303  0.187114168357
CG3C41  NG3P2     1  0.334087019303  0.187114168357
CG3C41  NG3P3     1  0.334087019303  0.187114168357
CG3C41    NH1     1  0.307360057758  0.187114168357
CG3C41    NH2     1  0.334087019303  0.187114168357
CG3C41    NH3     1  0.334087019303  0.187114168357
CG3C41   NH3L     1  0.334087019303  0.187114168357
CG3C41    NHL     1  0.307360057758  0.187114168357
CG3C41     NI     1  0.282949432881  0.994525446633
CG3C41   NI2P     1  0.238787583423  0.158440517242
CG3C41    NN1     1  0.334087019303  0.187114168357
CG3C41   NN1C     1  0.334087019303  0.187114168357
CG3C41    NN2     1  0.334087019303  0.187114168357
CG3C41   NN2B     1  0.334087019303  0.187114168357
CG3C41   NN2C     1  0.334087019303  0.187114168357
CG3C41   NN2G     1  0.334087019303  0.187114168357
CG3C41   NN2U     1  0.334087019303  0.187114168357
CG3C41    NN3     1  0.334087019303  0.187114168357
CG3C41   NN3A     1  0.334087019303  0.187114168357
CG3C41   NN3G     1  0.334087019303  0.187114168357
CG3C41   NN3I     1  0.334087019303  0.187114168357
CG3C41    NN4     1  0.334087019303  0.187114168357
CG3C41    NN6     1  0.334087019303  0.187114168357
CG3C41    NNG     1  0.334087019303  0.187114168357
CG3C41     NP     1  0.334087019303  0.187114168357
CG3C41    NPH     1  0.334087019303  0.187114168357
CG3C41    NR1     1  0.334087019303  0.187114168357
CG3C41    NR2     1  0.334087019303  0.187114168357
CG3C41    NR3     1  0.334087019303  0.187114168357
CG3C41   NRC4     1  0.334087019303  0.187114168357
CG3C41   NRN1     1  0.347450500075  0.280671252536
CG3C41   NRN2     1  0.346559601357  0.102486650838
CG3C41    NS1     1  0.334087019303  0.187114168357
CG3C41    NS2     1  0.334087019303  0.187114168357
CG3C41    NTL     1  0.334087019303  0.187114168357
CG3C41     NY     1  0.334087019303  0.187114168357
CG3C41      O     1  0.293996576986  0.144938011577
CG3C41    O2L     1  0.320723538531  0.144938011577
CG3C41    OAL     1  0.326959829558  0.163176000000
CG3C41     OB     1  0.293996576986  0.144938011577
CG3C41    OBL     1  0.293996576986  0.144938011577
CG3C41     OC     1  0.320723538531  0.144938011577
CG3C41  OC2D1     1  0.293996576986  0.144938011577
CG3C41  OC2D2     1  0.320723538531  0.144938011577
CG3C41  OC2D3     1  0.293996576986  0.144938011577
CG3C41  OC2D4     1  0.293996576986  0.144938011577
CG3C41  OC2DP     1  0.320723538531  0.144938011577
CG3C41  OC301     1  0.316269044940  0.132309697301
CG3C41  OC302     1  0.316269044940  0.132309697301
CG3C41  OC303     1  0.316269044940  0.132309697301
CG3C41 OC305A     1  0.316269044940  0.132309697301
CG3C41  OC30A     1  0.316269044940  0.132309697301
CG3C41  OC30P     1  0.326959829558  0.163176000000
CG3C41  OC311     1  0.326514380198  0.183381431383
CG3C41 OC311M     1  0.326514380198  0.183381431383
CG3C41  OC312     1  0.326959829558  0.163176000000
CG3C41 OC3C51     1  0.316269044940  0.132309697301
CG3C41 OC3C5M     1  0.316269044940  0.132309697301
CG3C41 OC3C61     1  0.316269044940  0.132309697301
CG3C41    OCA     1  0.293996576986  0.144938011577
CG3C41    OCL     1  0.320723538531  0.144938011577
CG3C41  OG2D1     1  0.293996576986  0.144938011577
CG3C41  OG2D2     1  0.320723538531  0.144938011577
CG3C41  OG2D3     1  0.293996576986  0.144938011577
CG3C41  OG2D4     1  0.320723538531  0.144938011577
CG3C41  OG2D5     1  0.320010819556  0.169954883425
CG3C41  OG2N1     1  0.320723538531  0.144938011577
CG3C41  OG2P1     1  0.320723538531  0.144938011577
CG3C41 OG2R50     1  0.320723538531  0.144938011577
CG3C41  OG2S1     1  0.318906105146  0.157831660601
CG3C41  OG301     1  0.316269044940  0.132309697301
CG3C41  OG302     1  0.316269044940  0.132309697301
CG3C41  OG303     1  0.316269044940  0.132309697301
CG3C41  OG304     1  0.316269044940  0.132309697301
CG3C41  OG311     1  0.326514380198  0.183381431383
CG3C41  OG312     1  0.325178032121  0.144938011577
CG3C41 OG3C31     1  0.316269044940  0.132309697301
CG3C41 OG3C51     1  0.316269044940  0.132309697301
CG3C41 OG3C61     1  0.316269044940  0.132309697301
CG3C41 OG3R60     1  0.316269044940  0.132309697301
CG3C41    OH1     1  0.326959829558  0.163176000000
CG3C41    OHL     1  0.326959829558  0.163176000000
CG3C41   OLG1     1  0.293996576986  0.144938011577
CG3C41   OLG2     1  0.320723538531  0.144938011577
CG3C41   OLG3     1  0.320723538531  0.144938011577
CG3C41   OLG4     1  0.316269044940  0.132309697301
CG3C41   OLG5     1  0.316269044940  0.132309697301
CG3C41   OLG6     1  0.326514380198  0.183381431383
CG3C41   OLG7     1  0.316269044940  0.132309697301
CG3C41   OLG8     1  0.316269044940  0.132309697301
CG3C41     OM     1  0.320723538531  0.144938011577
CG3C41    ON1     1  0.320723538531  0.144938011577
CG3C41   ON1C     1  0.320723538531  0.144938011577
CG3C41    ON2     1  0.326959829558  0.163176000000
CG3C41   ON2B     1  0.326959829558  0.163176000000
CG3C41   ON2M     1  0.316269044940  0.132309697301
CG3C41    ON3     1  0.320723538531  0.144938011577
CG3C41    ON4     1  0.326959829558  0.163176000000
CG3C41    ON5     1  0.326959829558  0.163176000000
CG3C41    ON6     1  0.326959829558  0.163176000000
CG3C41   ON6B     1  0.326959829558  0.163176000000
CG3C41   OPER     1  0.318427692534  0.188901923946
CG3C41     OS     1  0.326959829558  0.163176000000
CG3C41   OSIA     1  0.326959829558  0.163176000000
CG3C41   OSIE     1  0.326959829558  0.163176000000
CG3C41   OSIH     1  0.326959829558  0.163176000000
CG3C41    OSL     1  0.316269044940  0.132309697301
CG3C41   OSLP     1  0.316269044940  0.132309697301
CG3C41    OST     1  0.320010819556  0.169954883425
CG3C41     OT     1  0.326799467788  0.163176000000
CG3C41     OX     1  0.320723538531  0.144938011577
CG3C41      P     1  0.360813980847  0.320014464673
CG3C41     P2     1  0.360813980847  0.320014464673
CG3C41     P3     1  0.360813980847  0.320014464673
CG3C41     P4     1  0.360813980847  0.320014464673
CG3C41     PB     1  0.328073452955  0.716185437439
CG3C41   PB2P     1  0.325890751096  0.204716924713
CG3C41     PC     1  0.360813980847  0.320014464673
CG3C41     PD     1  0.294842930769  1.037598257516
CG3C41   PD2P     1  0.251865976605  0.174628752363
CG3C41    PG0     1  0.360813980847  0.320014464673
CG3C41    PG1     1  0.360813980847  0.320014464673
CG3C41    PG2     1  0.360813980847  0.320014464673
CG3C41     PL     1  0.360813980847  0.320014464673
CG3C41   PM3P     1  0.316910492017  0.176275053255
CG3C41    POT     1  0.326403017859  0.123410269913
CG3C41   PR3P     1  0.317079762773  0.178642591472
CG3C41     PT     1  0.296001099102  1.168527606863
CG3C41   PT2P     1  0.240284293270  0.168973521997
CG3C41   PU3P     1  0.318024115415  0.179522368790
CG3C41   RA2P     1  0.355459679551  0.229891668540
CG3C41   RH3P     1  0.210367914314  0.149983415617
CG3C41    RUB     1  0.338541512893  0.162045623205
CG3C41      S     1  0.347450500075  0.280671252536
CG3C41     SC     1  0.356359487256  0.286840588481
CG3C41   SC3P     1  0.266993436839  0.157109060719
CG3C41  SEGD1     1  0.363041227642  0.330244580395
CG3C41  SG2D1     1  0.351904993665  0.314496560236
CG3C41  SG2P1     1  0.355798221064  0.332305491450
CG3C41  SG2P2     1  0.352314807076  0.329421919951
CG3C41 SG2R50     1  0.347450500075  0.280671252536
CG3C41  SG301     1  0.345223253279  0.257919081884
CG3C41  SG302     1  0.365268474438  0.286840588481
CG3C41  SG311     1  0.347450500075  0.280671252536
CG3C41  SG3O1     1  0.356359487256  0.286840588481
CG3C41  SG3O2     1  0.347450500075  0.247528778125
CG3C41  SG3O3     1  0.347450500075  0.247528778125
CG3C41     SI     1  0.365268474438  0.324091246411
CG3C41   SIH3     1  0.365268474438  0.324091246411
CG3C41     SL     1  0.356359487256  0.286840588481
CG3C41     SM     1  0.345223253279  0.257919081884
CG3C41   SM2P     1  0.334666103469  0.207012887251
CG3C41   SM3P     1  0.308847858618  0.175378986746
CG3C41   SN2P     1  0.316981763914  0.181365662197
CG3C41    SOD     1  0.294954293108  0.090610410351
CG3C41     SP     1  0.365268474438  0.280671252536
CG3C41   SR2P     1  0.334612649546  0.200133451797
CG3C41     SS     1  0.365268474438  0.286840588481
CG3C41   TB3P     1  0.300678317372  0.172155203837
CG3C41   TI1P     1  0.341276571958  0.266826378666
CG3C41   TI3P     1  0.243117351193  0.149983415617
CG3C41   TL3P     1  0.246716582015  0.168869889039
CG3C41   TM3P     1  0.289417357575  0.168402751521
CG3C41    U3P     1  0.320830446377  0.182184255566
CG3C41    V2P     1  0.267599247968  0.167830039933
CG3C41    V3P     1  0.223989755715  0.147096016316
CG3C41    Y3P     1  0.295190381269  0.170263611896
CG3C41   YB2P     1  0.312616360195  0.189623385225
CG3C41   YB3P     1  0.284659958420  0.167569069413
CG3C41     ZN     1  0.266378716724  0.209200000000
CG3C50 CG3C50     1  0.338541512893  0.041840000000
CG3C50 CG3C51     1  0.338541512893  0.041840000000
CG3C50 CG3C52     1  0.338541512893  0.041840000000
CG3C50 CG3C53     1  0.338541512893  0.041840000000
CG3C50 CG3C54     1  0.338541512893  0.041840000000
CG3C50 CG3RC1     1  0.338541512893  0.041840000000
CG3C50     CL     1  0.347450500075  0.110698234855
CG3C50    CLA     1  0.371504765465  0.162045623205
CG3C50   CLAL     1  0.339272049842  0.072469005789
CG3C50  CLG01     1  0.355468588538  0.109105371453
CG3C50  CLG02     1  0.355468588538  0.109105371453
CG3C50  CLG03     1  0.320723538531  0.130979917850
CG3C50  CLG04     1  0.347450500075  0.110698234855
CG3C50  CLG05     1  0.329632525712  0.102486650838
CG3C50  CLG06     1  0.346773417049  0.110698234855
CG3C50 CLG06A     1  0.346773417049  0.110698234855
CG3C50 CLG06B     1  0.346773417049  0.110698234855
CG3C50  CLG07     1  0.338541512893  0.125520000000
CG3C50  CLG08     1  0.338541512893  0.132309697301
CG3C50  CLG09     1  0.346773417049  0.110698234855
CG3C50  CLG10     1  0.334977918021  0.131646486622
CG3C50  CLG11     1  0.338541512893  0.041840000000
CG3C50  CLG12     1  0.338541512893  0.041840000000
CG3C50  CLG13     1  0.338541512893  0.041840000000
CG3C50  CLG14     1  0.338541512893  0.041840000000
CG3C50  CLG15     1  0.338541512893  0.041840000000
CG3C50  CLG16     1  0.338541512893  0.041840000000
CG3C50  CLGA1     1  0.339432411611  0.245040988571
CG3C50  CLGA3     1  0.339432411611  0.232955260941
CG3C50  CLGR1     1  0.334977918021  0.200657590935
CG3C50     CM     1  0.356359487256  0.138767581228
CG3C50     CN     1  0.325178032121  0.187114168357
CG3C50    CN1     1  0.338541512893  0.132309697301
CG3C50   CN1A     1  0.347450500075  0.110698234855
CG3C50   CN1T     1  0.338541512893  0.132309697301
CG3C50    CN2     1  0.338541512893  0.132309697301
CG3C50    CN3     1  0.338541512893  0.125520000000
CG3C50   CN3A     1  0.329632525712  0.177512086349
CG3C50   CN3B     1  0.329632525712  0.177512086349
CG3C50   CN3C     1  0.329632525712  0.177512086349
CG3C50   CN3D     1  0.338541512893  0.125520000000
CG3C50   CN3T     1  0.338541512893  0.125520000000
CG3C50    CN4     1  0.338541512893  0.114583559030
CG3C50    CN5     1  0.338541512893  0.114583559030
CG3C50   CN5G     1  0.338541512893  0.114583559030
CG3C50    CN6     1  0.338541512893  0.041840000000
CG3C50    CN7     1  0.338541512893  0.041840000000
CG3C50   CN7B     1  0.338541512893  0.041840000000
CG3C50   CN7E     1  0.338541512893  0.041840000000
CG3C50    CN8     1  0.338541512893  0.041840000000
CG3C50   CN8B     1  0.338541512893  0.041840000000
CG3C50    CN9     1  0.338541512893  0.041840000000
CG3C50    CNA     1  0.346773417049  0.110698234855
CG3C50   CNA2     1  0.338541512893  0.110698234855
CG3C50   CNE1     1  0.355468588538  0.109105371453
CG3C50   CNE2     1  0.354577689820  0.105847757841
CG3C50    CNG     1  0.347450500075  0.138767581228
CG3C50   CO2P     1  0.251910521541  0.164138698618
CG3C50   CO3P     1  0.192264852362  0.144393471099
CG3C50    COA     1  0.347450500075  0.138767581228
CG3C50    CP1     1  0.338541512893  0.041840000000
CG3C50    CP2     1  0.338541512893  0.041840000000
CG3C50    CP3     1  0.338541512893  0.041840000000
CG3C50    CPA     1  0.329632525712  0.125520000000
CG3C50    CPB     1  0.329632525712  0.125520000000
CG3C50   CPD1     1  0.338541512893  0.041840000000
CG3C50   CPH1     1  0.329632525712  0.093557084179
CG3C50   CPH2     1  0.329632525712  0.093557084179
CG3C50    CPM     1  0.329632525712  0.125520000000
CG3C50    CPT     1  0.334977918021  0.131646486622
CG3C50   CR2P     1  0.263634748672  0.170828164985
CG3C50   CR33     1  0.338541512893  0.041840000000
CG3C50   CR3P     1  0.244382427373  0.145299904804
CG3C50   CRL1     1  0.338541512893  0.041840000000
CG3C50   CRL2     1  0.338541512893  0.041840000000
CG3C50   CRN1     1  0.347450500075  0.138767581228
CG3C50     CS     1  0.365268474438  0.138767581228
CG3C50    CST     1  0.308518226092  0.100764063435
CG3C50     CT     1  0.338541512893  0.041840000000
CG3C50    CT1     1  0.338541512893  0.041840000000
CG3C50   CT1X     1  0.338541512893  0.041840000000
CG3C50    CT2     1  0.338541512893  0.041840000000
CG3C50   CT2A     1  0.338541512893  0.041840000000
CG3C50   CT2P     1  0.338541512893  0.041840000000
CG3C50   CT2X     1  0.338541512893  0.041840000000
CG3C50    CT3     1  0.338541512893  0.041840000000
CG3C50   CT3X     1  0.338541512893  0.041840000000
CG3C50   CTD1     1  0.338541512893  0.041840000000
CG3C50   CTL1     1  0.338541512893  0.041840000000
CG3C50   CTL2     1  0.338541512893  0.041840000000
CG3C50   CTL3     1  0.338541512893  0.041840000000
CG3C50   CTL5     1  0.338541512893  0.041840000000
CG3C50   CTO1     1  0.338541512893  0.041840000000
CG3C50   CTO2     1  0.338541512893  0.041840000000
CG3C50     CU     1  0.285800308779  0.908997471504
CG3C50   CU1P     1  0.246066225950  0.180057894334
CG3C50   CU2P     1  0.233869822499  0.162315474555
CG3C50     CY     1  0.346559601357  0.113045454929
CG3C50    DUM     1  0.169270756447  0.000000000000
CG3C50   DY3P     1  0.297952167295  0.171135318061
CG3C50   ER3P     1  0.291083338178  0.169232326746
CG3C50   EU2P     1  0.333231756533  0.203602227414
CG3C50   EU3P     1  0.304954631219  0.174528477447
CG3C50     F1     1  0.314487247504  0.153729976257
CG3C50     F2     1  0.314487247504  0.135577095411
CG3C50     F3     1  0.311814551349  0.130309939452
CG3C50     FA     1  0.320723538531  0.144938011577
CG3C50     FE     1  0.227179173126  0.000000000000
CG3C50   FE2P     1  0.265496726993  0.167098295383
CG3C50   FE3P     1  0.219722350855  0.148045032716
CG3C50   FGA1     1  0.314487247504  0.153729976257
CG3C50   FGA2     1  0.314487247504  0.135577095411
CG3C50   FGA3     1  0.311814551349  0.130309939452
CG3C50   FGP1     1  0.311814551349  0.130309939452
CG3C50   FGR1     1  0.320723538531  0.144938011577
CG3C50    FNA     1  0.320723538531  0.144938011577
CG3C50   GA3P     1  0.189485248361  0.145299904804
CG3C50   GD3P     1  0.303351013527  0.173673803114
CG3C50      H     1  0.189271432669  0.089736802707
CG3C50     HA     1  0.286869387241  0.062058748940
CG3C50    HA1     1  0.288651184677  0.088756043175
CG3C50    HA2     1  0.288651184677  0.077149148019
CG3C50    HA3     1  0.288651184677  0.064818249282
CG3C50    HAL     1  0.286869387241  0.062058748940
CG3C50   HAL1     1  0.286869387241  0.062058748940
CG3C50   HAL2     1  0.288651184677  0.070011711020
CG3C50   HAL3     1  0.288651184677  0.064818249282
CG3C50     HB     1  0.286869387241  0.062058748940
CG3C50    HB1     1  0.286869387241  0.062058748940
CG3C50    HB2     1  0.288651184677  0.070011711020
CG3C50    HBL     1  0.286869387241  0.062058748940
CG3C50     HC     1  0.189271432669  0.089736802707
CG3C50   HCA1     1  0.288651184677  0.088756043175
CG3C50  HCA1A     1  0.288651184677  0.088756043175
CG3C50 HCA1C2     1  0.288651184677  0.088756043175
CG3C50   HCA2     1  0.288651184677  0.078275472531
CG3C50 HCA25A     1  0.285087589805  0.078275472531
CG3C50  HCA2A     1  0.288651184677  0.078275472531
CG3C50 HCA2C2     1  0.285087589805  0.078275472531
CG3C50   HCA3     1  0.288651184677  0.064818249282
CG3C50  HCA3A     1  0.288651184677  0.064818249282
CG3C50  HCA3M     1  0.288651184677  0.064818249282
CG3C50    HCL     1  0.189271432669  0.089736802707
CG3C50   HCP1     1  0.189271432669  0.089736802707
CG3C50  HCP1M     1  0.189271432669  0.089736802707
CG3C50   HCR1     1  0.240542653898  0.089736802707
CG3C50     HE     1  0.301123766731  0.061020452073
CG3C50    HE1     1  0.280633096214  0.073666921749
CG3C50    HE2     1  0.281523994932  0.067464972838
CG3C50   HEL1     1  0.280633096214  0.073666921749
CG3C50   HEL2     1  0.281523994932  0.067464972838
CG3C50    HF1     1  0.286869387241  0.070011711020
CG3C50    HF2     1  0.285087589805  0.072469005789
CG3C50   HG2P     1  0.274557166956  0.189623385225
CG3C50   HGA1     1  0.288651184677  0.088756043175
CG3C50   HGA2     1  0.288651184677  0.078275472531
CG3C50   HGA3     1  0.288651184677  0.064818249282
CG3C50   HGA4     1  0.280633096214  0.073666921749
CG3C50   HGA5     1  0.281523994932  0.067464972838
CG3C50   HGA6     1  0.286869387241  0.070011711020
CG3C50   HGA7     1  0.285087589805  0.072469005789
CG3C50 HGAAM0     1  0.283305792369  0.070011711020
CG3C50 HGAAM1     1  0.283305792369  0.070011711020
CG3C50 HGAAM2     1  0.281523994932  0.083680000000
CG3C50   HGP1     1  0.189271432669  0.089736802707
CG3C50   HGP2     1  0.189271432669  0.089736802707
CG3C50   HGP3     1  0.209361198763  0.132309697301
CG3C50   HGP4     1  0.189271432669  0.089736802707
CG3C50   HGP5     1  0.231633666716  0.089736802707
CG3C50 HGPAM1     1  0.247224394284  0.039692909190
CG3C50 HGPAM2     1  0.247224394284  0.041840000000
CG3C50 HGPAM3     1  0.246778944925  0.045833423612
CG3C50  HGR51     1  0.290272620344  0.072469005789
CG3C50  HGR52     1  0.249451641079  0.089736802707
CG3C50  HGR53     1  0.231633666716  0.089736802707
CG3C50  HGR61     1  0.290272620344  0.072469005789
CG3C50  HGR62     1  0.267269615442  0.089736802707
CG3C50  HGR63     1  0.249451641079  0.089736802707
CG3C50  HGR71     1  0.290272620344  0.072469005789
CG3C50     HL     1  0.231633666716  0.089736802707
CG3C50  HLGA1     1  0.288651184677  0.088756043175
CG3C50  HLGA2     1  0.288651184677  0.078275472531
CG3C50  HLGA3     1  0.288651184677  0.064818249282
CG3C50  HLGA4     1  0.280633096214  0.073666921749
CG3C50  HLGP1     1  0.189271432669  0.089736802707
CG3C50 HLGR52     1  0.249451641079  0.089736802707
CG3C50 HLGR61     1  0.290272620344  0.072469005789
CG3C50 HLGR62     1  0.267269615442  0.089736802707
CG3C50    HN1     1  0.189271432669  0.089736802707
CG3C50    HN2     1  0.189271432669  0.089736802707
CG3C50    HN3     1  0.267269615442  0.089736802707
CG3C50   HN3B     1  0.249451641079  0.089736802707
CG3C50    HN4     1  0.189271432669  0.089736802707
CG3C50    HN5     1  0.189271432669  0.089736802707
CG3C50    HN6     1  0.286869387241  0.062058748940
CG3C50    HN7     1  0.286869387241  0.062058748940
CG3C50    HN8     1  0.288651184677  0.070011711020
CG3C50    HN9     1  0.288651184677  0.064818249282
CG3C50   HNE1     1  0.280633096214  0.073666921749
CG3C50   HNE2     1  0.281523994932  0.067464972838
CG3C50    HNP     1  0.290272620344  0.072469005789
CG3C50   HO3P     1  0.293168041178  0.170263611896
CG3C50    HOL     1  0.189271432669  0.089736802707
CG3C50     HP     1  0.290272620344  0.072469005789
CG3C50   HPER     1  0.189271432669  0.089736802707
CG3C50    HR1     1  0.249451641079  0.089736802707
CG3C50    HR2     1  0.231633666716  0.089736802707
CG3C50    HR3     1  0.300054688270  0.036952087465
CG3C50   HRA3     1  0.288651184677  0.064818249282
CG3C50   HRM1     1  0.247224394284  0.039692909190
CG3C50   HRM2     1  0.247224394284  0.041840000000
CG3C50   HRP2     1  0.189271432669  0.089736802707
CG3C50     HS     1  0.209361198763  0.132309697301
CG3C50   HSIA     1  0.286869387241  0.062058748940
CG3C50   HSIO     1  0.189271432669  0.089736802707
CG3C50     HT     1  0.189271432669  0.089736802707
CG3C50     HX     1  0.189271432669  0.089736802707
CG3C50   IGR1     1  0.368832069310  0.301712530731
CG3C50   IN3P     1  0.246449312399  0.160580590010
CG3C50   LA3P     1  0.327200372211  0.182184255566
CG3C50    LIT     1  0.284864865125  0.020196198771
CG3C50    LPH     1  0.169270756447  0.000000000000
CG3C50   LU3P     1  0.289648991242  0.166731218816
CG3C50     MG     1  0.274842254546  0.051243325419
CG3C50   MN2P     1  0.276508235149  0.171747976291
CG3C50   MN3P     1  0.203516903172  0.148045032716
CG3C50      N     1  0.334087019303  0.004184000000
CG3C50     NC     1  0.334087019303  0.324091246411
CG3C50    NC2     1  0.334087019303  0.187114168357
CG3C50  NC2D1     1  0.307360057758  0.187114168357
CG3C50  NC311     1  0.347450500075  0.088756043175
CG3C50   ND3P     1  0.313587439798  0.177117175768
CG3C50     NE     1  0.305578260322  0.122698965603
CG3C50  NG1T1     1  0.328741626994  0.177512086349
CG3C50  NG2D1     1  0.334087019303  0.187114168357
CG3C50  NG2O1     1  0.334087019303  0.187114168357
CG3C50  NG2P1     1  0.334087019303  0.187114168357
CG3C50 NG2R43     1  0.334087019303  0.187114168357
CG3C50 NG2R50     1  0.334087019303  0.187114168357
CG3C50 NG2R51     1  0.334087019303  0.187114168357
CG3C50 NG2R52     1  0.334087019303  0.187114168357
CG3C50 NG2R53     1  0.334087019303  0.187114168357
CG3C50 NG2R57     1  0.334087019303  0.187114168357
CG3C50 NG2R60     1  0.337650614175  0.102486650838
CG3C50 NG2R61     1  0.334087019303  0.187114168357
CG3C50 NG2R62     1  0.352795892384  0.093557084179
CG3C50 NG2R67     1  0.334087019303  0.187114168357
CG3C50 NG2RC0     1  0.334087019303  0.187114168357
CG3C50  NG2S0     1  0.334087019303  0.004184000000
CG3C50  NG2S1     1  0.307360057758  0.187114168357
CG3C50  NG2S2     1  0.334087019303  0.187114168357
CG3C50  NG2S3     1  0.334087019303  0.187114168357
CG3C50  NG301     1  0.347450500075  0.078275472531
CG3C50  NG311     1  0.347450500075  0.088756043175
CG3C50  NG321     1  0.346559601357  0.102486650838
CG3C50  NG331     1  0.345668702638  0.110698234855
CG3C50 NG3C51     1  0.334087019303  0.187114168357
CG3C50  NG3N1     1  0.351904993665  0.102486650838
CG3C50  NG3P0     1  0.334087019303  0.187114168357
CG3C50  NG3P1     1  0.334087019303  0.187114168357
CG3C50  NG3P2     1  0.334087019303  0.187114168357
CG3C50  NG3P3     1  0.334087019303  0.187114168357
CG3C50    NH1     1  0.307360057758  0.187114168357
CG3C50    NH2     1  0.334087019303  0.187114168357
CG3C50    NH3     1  0.334087019303  0.187114168357
CG3C50   NH3L     1  0.334087019303  0.187114168357
CG3C50    NHL     1  0.307360057758  0.187114168357
CG3C50     NI     1  0.282949432881  0.994525446633
CG3C50   NI2P     1  0.238787583423  0.158440517242
CG3C50    NN1     1  0.334087019303  0.187114168357
CG3C50   NN1C     1  0.334087019303  0.187114168357
CG3C50    NN2     1  0.334087019303  0.187114168357
CG3C50   NN2B     1  0.334087019303  0.187114168357
CG3C50   NN2C     1  0.334087019303  0.187114168357
CG3C50   NN2G     1  0.334087019303  0.187114168357
CG3C50   NN2U     1  0.334087019303  0.187114168357
CG3C50    NN3     1  0.334087019303  0.187114168357
CG3C50   NN3A     1  0.334087019303  0.187114168357
CG3C50   NN3G     1  0.334087019303  0.187114168357
CG3C50   NN3I     1  0.334087019303  0.187114168357
CG3C50    NN4     1  0.334087019303  0.187114168357
CG3C50    NN6     1  0.334087019303  0.187114168357
CG3C50    NNG     1  0.334087019303  0.187114168357
CG3C50     NP     1  0.334087019303  0.187114168357
CG3C50    NPH     1  0.334087019303  0.187114168357
CG3C50    NR1     1  0.334087019303  0.187114168357
CG3C50    NR2     1  0.334087019303  0.187114168357
CG3C50    NR3     1  0.334087019303  0.187114168357
CG3C50   NRC4     1  0.334087019303  0.187114168357
CG3C50   NRN1     1  0.347450500075  0.280671252536
CG3C50   NRN2     1  0.346559601357  0.102486650838
CG3C50    NS1     1  0.334087019303  0.187114168357
CG3C50    NS2     1  0.334087019303  0.187114168357
CG3C50    NTL     1  0.334087019303  0.187114168357
CG3C50     NY     1  0.334087019303  0.187114168357
CG3C50      O     1  0.293996576986  0.144938011577
CG3C50    O2L     1  0.320723538531  0.144938011577
CG3C50    OAL     1  0.326959829558  0.163176000000
CG3C50     OB     1  0.293996576986  0.144938011577
CG3C50    OBL     1  0.293996576986  0.144938011577
CG3C50     OC     1  0.320723538531  0.144938011577
CG3C50  OC2D1     1  0.293996576986  0.144938011577
CG3C50  OC2D2     1  0.320723538531  0.144938011577
CG3C50  OC2D3     1  0.293996576986  0.144938011577
CG3C50  OC2D4     1  0.293996576986  0.144938011577
CG3C50  OC2DP     1  0.320723538531  0.144938011577
CG3C50  OC301     1  0.316269044940  0.132309697301
CG3C50  OC302     1  0.316269044940  0.132309697301
CG3C50  OC303     1  0.316269044940  0.132309697301
CG3C50 OC305A     1  0.316269044940  0.132309697301
CG3C50  OC30A     1  0.316269044940  0.132309697301
CG3C50  OC30P     1  0.326959829558  0.163176000000
CG3C50  OC311     1  0.326514380198  0.183381431383
CG3C50 OC311M     1  0.326514380198  0.183381431383
CG3C50  OC312     1  0.326959829558  0.163176000000
CG3C50 OC3C51     1  0.316269044940  0.132309697301
CG3C50 OC3C5M     1  0.316269044940  0.132309697301
CG3C50 OC3C61     1  0.316269044940  0.132309697301
CG3C50    OCA     1  0.293996576986  0.144938011577
CG3C50    OCL     1  0.320723538531  0.144938011577
CG3C50  OG2D1     1  0.293996576986  0.144938011577
CG3C50  OG2D2     1  0.320723538531  0.144938011577
CG3C50  OG2D3     1  0.293996576986  0.144938011577
CG3C50  OG2D4     1  0.320723538531  0.144938011577
CG3C50  OG2D5     1  0.320010819556  0.169954883425
CG3C50  OG2N1     1  0.320723538531  0.144938011577
CG3C50  OG2P1     1  0.320723538531  0.144938011577
CG3C50 OG2R50     1  0.320723538531  0.144938011577
CG3C50  OG2S1     1  0.318906105146  0.157831660601
CG3C50  OG301     1  0.316269044940  0.132309697301
CG3C50  OG302     1  0.316269044940  0.132309697301
CG3C50  OG303     1  0.316269044940  0.132309697301
CG3C50  OG304     1  0.316269044940  0.132309697301
CG3C50  OG311     1  0.326514380198  0.183381431383
CG3C50  OG312     1  0.325178032121  0.144938011577
CG3C50 OG3C31     1  0.316269044940  0.132309697301
CG3C50 OG3C51     1  0.316269044940  0.132309697301
CG3C50 OG3C61     1  0.316269044940  0.132309697301
CG3C50 OG3R60     1  0.316269044940  0.132309697301
CG3C50    OH1     1  0.326959829558  0.163176000000
CG3C50    OHL     1  0.326959829558  0.163176000000
CG3C50   OLG1     1  0.293996576986  0.144938011577
CG3C50   OLG2     1  0.320723538531  0.144938011577
CG3C50   OLG3     1  0.320723538531  0.144938011577
CG3C50   OLG4     1  0.316269044940  0.132309697301
CG3C50   OLG5     1  0.316269044940  0.132309697301
CG3C50   OLG6     1  0.326514380198  0.183381431383
CG3C50   OLG7     1  0.316269044940  0.132309697301
CG3C50   OLG8     1  0.316269044940  0.132309697301
CG3C50     OM     1  0.320723538531  0.144938011577
CG3C50    ON1     1  0.320723538531  0.144938011577
CG3C50   ON1C     1  0.320723538531  0.144938011577
CG3C50    ON2     1  0.326959829558  0.163176000000
CG3C50   ON2B     1  0.326959829558  0.163176000000
CG3C50   ON2M     1  0.316269044940  0.132309697301
CG3C50    ON3     1  0.320723538531  0.144938011577
CG3C50    ON4     1  0.326959829558  0.163176000000
CG3C50    ON5     1  0.326959829558  0.163176000000
CG3C50    ON6     1  0.326959829558  0.163176000000
CG3C50   ON6B     1  0.326959829558  0.163176000000
CG3C50   OPER     1  0.318427692534  0.188901923946
CG3C50     OS     1  0.326959829558  0.163176000000
CG3C50   OSIA     1  0.326959829558  0.163176000000
CG3C50   OSIE     1  0.326959829558  0.163176000000
CG3C50   OSIH     1  0.326959829558  0.163176000000
CG3C50    OSL     1  0.316269044940  0.132309697301
CG3C50   OSLP     1  0.316269044940  0.132309697301
CG3C50    OST     1  0.320010819556  0.169954883425
CG3C50     OT     1  0.326799467788  0.163176000000
CG3C50     OX     1  0.320723538531  0.144938011577
CG3C50      P     1  0.360813980847  0.320014464673
CG3C50     P2     1  0.360813980847  0.320014464673
CG3C50     P3     1  0.360813980847  0.320014464673
CG3C50     P4     1  0.360813980847  0.320014464673
CG3C50     PB     1  0.328073452955  0.716185437439
CG3C50   PB2P     1  0.325890751096  0.204716924713
CG3C50     PC     1  0.360813980847  0.320014464673
CG3C50     PD     1  0.294842930769  1.037598257516
CG3C50   PD2P     1  0.251865976605  0.174628752363
CG3C50    PG0     1  0.360813980847  0.320014464673
CG3C50    PG1     1  0.360813980847  0.320014464673
CG3C50    PG2     1  0.360813980847  0.320014464673
CG3C50     PL     1  0.360813980847  0.320014464673
CG3C50   PM3P     1  0.316910492017  0.176275053255
CG3C50    POT     1  0.326403017859  0.123410269913
CG3C50   PR3P     1  0.317079762773  0.178642591472
CG3C50     PT     1  0.296001099102  1.168527606863
CG3C50   PT2P     1  0.240284293270  0.168973521997
CG3C50   PU3P     1  0.318024115415  0.179522368790
CG3C50   RA2P     1  0.355459679551  0.229891668540
CG3C50   RH3P     1  0.210367914314  0.149983415617
CG3C50    RUB     1  0.338541512893  0.162045623205
CG3C50      S     1  0.347450500075  0.280671252536
CG3C50     SC     1  0.356359487256  0.286840588481
CG3C50   SC3P     1  0.266993436839  0.157109060719
CG3C50  SEGD1     1  0.363041227642  0.330244580395
CG3C50  SG2D1     1  0.351904993665  0.314496560236
CG3C50  SG2P1     1  0.355798221064  0.332305491450
CG3C50  SG2P2     1  0.352314807076  0.329421919951
CG3C50 SG2R50     1  0.347450500075  0.280671252536
CG3C50  SG301     1  0.345223253279  0.257919081884
CG3C50  SG302     1  0.365268474438  0.286840588481
CG3C50  SG311     1  0.347450500075  0.280671252536
CG3C50  SG3O1     1  0.356359487256  0.286840588481
CG3C50  SG3O2     1  0.347450500075  0.247528778125
CG3C50  SG3O3     1  0.347450500075  0.247528778125
CG3C50     SI     1  0.365268474438  0.324091246411
CG3C50   SIH3     1  0.365268474438  0.324091246411
CG3C50     SL     1  0.356359487256  0.286840588481
CG3C50     SM     1  0.345223253279  0.257919081884
CG3C50   SM2P     1  0.334666103469  0.207012887251
CG3C50   SM3P     1  0.308847858618  0.175378986746
CG3C50   SN2P     1  0.316981763914  0.181365662197
CG3C50    SOD     1  0.294954293108  0.090610410351
CG3C50     SP     1  0.365268474438  0.280671252536
CG3C50   SR2P     1  0.334612649546  0.200133451797
CG3C50     SS     1  0.365268474438  0.286840588481
CG3C50   TB3P     1  0.300678317372  0.172155203837
CG3C50   TI1P     1  0.341276571958  0.266826378666
CG3C50   TI3P     1  0.243117351193  0.149983415617
CG3C50   TL3P     1  0.246716582015  0.168869889039
CG3C50   TM3P     1  0.289417357575  0.168402751521
CG3C50    U3P     1  0.320830446377  0.182184255566
CG3C50    V2P     1  0.267599247968  0.167830039933
CG3C50    V3P     1  0.223989755715  0.147096016316
CG3C50    Y3P     1  0.295190381269  0.170263611896
CG3C50   YB2P     1  0.312616360195  0.189623385225
CG3C50   YB3P     1  0.284659958420  0.167569069413
CG3C50     ZN     1  0.266378716724  0.209200000000
CG3C51 CG3C51     1  0.338541512893  0.041840000000
CG3C51 CG3C52     1  0.338541512893  0.041840000000
CG3C51 CG3C53     1  0.338541512893  0.041840000000
CG3C51 CG3C54     1  0.338541512893  0.041840000000
CG3C51 CG3RC1     1  0.338541512893  0.041840000000
CG3C51     CL     1  0.347450500075  0.110698234855
CG3C51    CLA     1  0.371504765465  0.162045623205
CG3C51   CLAL     1  0.339272049842  0.072469005789
CG3C51  CLG01     1  0.355468588538  0.109105371453
CG3C51  CLG02     1  0.355468588538  0.109105371453
CG3C51  CLG03     1  0.320723538531  0.130979917850
CG3C51  CLG04     1  0.347450500075  0.110698234855
CG3C51  CLG05     1  0.329632525712  0.102486650838
CG3C51  CLG06     1  0.346773417049  0.110698234855
CG3C51 CLG06A     1  0.346773417049  0.110698234855
CG3C51 CLG06B     1  0.346773417049  0.110698234855
CG3C51  CLG07     1  0.338541512893  0.125520000000
CG3C51  CLG08     1  0.338541512893  0.132309697301
CG3C51  CLG09     1  0.346773417049  0.110698234855
CG3C51  CLG10     1  0.334977918021  0.131646486622
CG3C51  CLG11     1  0.338541512893  0.041840000000
CG3C51  CLG12     1  0.338541512893  0.041840000000
CG3C51  CLG13     1  0.338541512893  0.041840000000
CG3C51  CLG14     1  0.338541512893  0.041840000000
CG3C51  CLG15     1  0.338541512893  0.041840000000
CG3C51  CLG16     1  0.338541512893  0.041840000000
CG3C51  CLGA1     1  0.339432411611  0.245040988571
CG3C51  CLGA3     1  0.339432411611  0.232955260941
CG3C51  CLGR1     1  0.334977918021  0.200657590935
CG3C51     CM     1  0.356359487256  0.138767581228
CG3C51     CN     1  0.325178032121  0.187114168357
CG3C51    CN1     1  0.338541512893  0.132309697301
CG3C51   CN1A     1  0.347450500075  0.110698234855
CG3C51   CN1T     1  0.338541512893  0.132309697301
CG3C51    CN2     1  0.338541512893  0.132309697301
CG3C51    CN3     1  0.338541512893  0.125520000000
CG3C51   CN3A     1  0.329632525712  0.177512086349
CG3C51   CN3B     1  0.329632525712  0.177512086349
CG3C51   CN3C     1  0.329632525712  0.177512086349
CG3C51   CN3D     1  0.338541512893  0.125520000000
CG3C51   CN3T     1  0.338541512893  0.125520000000
CG3C51    CN4     1  0.338541512893  0.114583559030
CG3C51    CN5     1  0.338541512893  0.114583559030
CG3C51   CN5G     1  0.338541512893  0.114583559030
CG3C51    CN6     1  0.338541512893  0.041840000000
CG3C51    CN7     1  0.338541512893  0.041840000000
CG3C51   CN7B     1  0.338541512893  0.041840000000
CG3C51   CN7E     1  0.338541512893  0.041840000000
CG3C51    CN8     1  0.338541512893  0.041840000000
CG3C51   CN8B     1  0.338541512893  0.041840000000
CG3C51    CN9     1  0.338541512893  0.041840000000
CG3C51    CNA     1  0.346773417049  0.110698234855
CG3C51   CNA2     1  0.338541512893  0.110698234855
CG3C51   CNE1     1  0.355468588538  0.109105371453
CG3C51   CNE2     1  0.354577689820  0.105847757841
CG3C51    CNG     1  0.347450500075  0.138767581228
CG3C51   CO2P     1  0.251910521541  0.164138698618
CG3C51   CO3P     1  0.192264852362  0.144393471099
CG3C51    COA     1  0.347450500075  0.138767581228
CG3C51    CP1     1  0.338541512893  0.041840000000
CG3C51    CP2     1  0.338541512893  0.041840000000
CG3C51    CP3     1  0.338541512893  0.041840000000
CG3C51    CPA     1  0.329632525712  0.125520000000
CG3C51    CPB     1  0.329632525712  0.125520000000
CG3C51   CPD1     1  0.338541512893  0.041840000000
CG3C51   CPH1     1  0.329632525712  0.093557084179
CG3C51   CPH2     1  0.329632525712  0.093557084179
CG3C51    CPM     1  0.329632525712  0.125520000000
CG3C51    CPT     1  0.334977918021  0.131646486622
CG3C51   CR2P     1  0.263634748672  0.170828164985
CG3C51   CR33     1  0.338541512893  0.041840000000
CG3C51   CR3P     1  0.244382427373  0.145299904804
CG3C51   CRL1     1  0.338541512893  0.041840000000
CG3C51   CRL2     1  0.338541512893  0.041840000000
CG3C51   CRN1     1  0.347450500075  0.138767581228
CG3C51     CS     1  0.365268474438  0.138767581228
CG3C51    CST     1  0.308518226092  0.100764063435
CG3C51     CT     1  0.338541512893  0.041840000000
CG3C51    CT1     1  0.338541512893  0.041840000000
CG3C51   CT1X     1  0.338541512893  0.041840000000
CG3C51    CT2     1  0.338541512893  0.041840000000
CG3C51   CT2A     1  0.338541512893  0.041840000000
CG3C51   CT2P     1  0.338541512893  0.041840000000
CG3C51   CT2X     1  0.338541512893  0.041840000000
CG3C51    CT3     1  0.338541512893  0.041840000000
CG3C51   CT3X     1  0.338541512893  0.041840000000
CG3C51   CTD1     1  0.338541512893  0.041840000000
CG3C51   CTL1     1  0.338541512893  0.041840000000
CG3C51   CTL2     1  0.338541512893  0.041840000000
CG3C51   CTL3     1  0.338541512893  0.041840000000
CG3C51   CTL5     1  0.338541512893  0.041840000000
CG3C51   CTO1     1  0.338541512893  0.041840000000
CG3C51   CTO2     1  0.338541512893  0.041840000000
CG3C51     CU     1  0.285800308779  0.908997471504
CG3C51   CU1P     1  0.246066225950  0.180057894334
CG3C51   CU2P     1  0.233869822499  0.162315474555
CG3C51     CY     1  0.346559601357  0.113045454929
CG3C51    DUM     1  0.169270756447  0.000000000000
CG3C51   DY3P     1  0.297952167295  0.171135318061
CG3C51   ER3P     1  0.291083338178  0.169232326746
CG3C51   EU2P     1  0.333231756533  0.203602227414
CG3C51   EU3P     1  0.304954631219  0.174528477447
CG3C51     F1     1  0.314487247504  0.153729976257
CG3C51     F2     1  0.314487247504  0.135577095411
CG3C51     F3     1  0.311814551349  0.130309939452
CG3C51     FA     1  0.320723538531  0.144938011577
CG3C51     FE     1  0.227179173126  0.000000000000
CG3C51   FE2P     1  0.265496726993  0.167098295383
CG3C51   FE3P     1  0.219722350855  0.148045032716
CG3C51   FGA1     1  0.314487247504  0.153729976257
CG3C51   FGA2     1  0.314487247504  0.135577095411
CG3C51   FGA3     1  0.311814551349  0.130309939452
CG3C51   FGP1     1  0.311814551349  0.130309939452
CG3C51   FGR1     1  0.320723538531  0.144938011577
CG3C51    FNA     1  0.320723538531  0.144938011577
CG3C51   GA3P     1  0.189485248361  0.145299904804
CG3C51   GD3P     1  0.303351013527  0.173673803114
CG3C51      H     1  0.189271432669  0.089736802707
CG3C51     HA     1  0.286869387241  0.062058748940
CG3C51    HA1     1  0.288651184677  0.088756043175
CG3C51    HA2     1  0.288651184677  0.077149148019
CG3C51    HA3     1  0.288651184677  0.064818249282
CG3C51    HAL     1  0.286869387241  0.062058748940
CG3C51   HAL1     1  0.286869387241  0.062058748940
CG3C51   HAL2     1  0.288651184677  0.070011711020
CG3C51   HAL3     1  0.288651184677  0.064818249282
CG3C51     HB     1  0.286869387241  0.062058748940
CG3C51    HB1     1  0.286869387241  0.062058748940
CG3C51    HB2     1  0.288651184677  0.070011711020
CG3C51    HBL     1  0.286869387241  0.062058748940
CG3C51     HC     1  0.189271432669  0.089736802707
CG3C51   HCA1     1  0.288651184677  0.088756043175
CG3C51  HCA1A     1  0.288651184677  0.088756043175
CG3C51 HCA1C2     1  0.288651184677  0.088756043175
CG3C51   HCA2     1  0.288651184677  0.078275472531
CG3C51 HCA25A     1  0.285087589805  0.078275472531
CG3C51  HCA2A     1  0.288651184677  0.078275472531
CG3C51 HCA2C2     1  0.285087589805  0.078275472531
CG3C51   HCA3     1  0.288651184677  0.064818249282
CG3C51  HCA3A     1  0.288651184677  0.064818249282
CG3C51  HCA3M     1  0.288651184677  0.064818249282
CG3C51    HCL     1  0.189271432669  0.089736802707
CG3C51   HCP1     1  0.189271432669  0.089736802707
CG3C51  HCP1M     1  0.189271432669  0.089736802707
CG3C51   HCR1     1  0.240542653898  0.089736802707
CG3C51     HE     1  0.301123766731  0.061020452073
CG3C51    HE1     1  0.280633096214  0.073666921749
CG3C51    HE2     1  0.281523994932  0.067464972838
CG3C51   HEL1     1  0.280633096214  0.073666921749
CG3C51   HEL2     1  0.281523994932  0.067464972838
CG3C51    HF1     1  0.286869387241  0.070011711020
CG3C51    HF2     1  0.285087589805  0.072469005789
CG3C51   HG2P     1  0.274557166956  0.189623385225
CG3C51   HGA1     1  0.288651184677  0.088756043175
CG3C51   HGA2     1  0.288651184677  0.078275472531
CG3C51   HGA3     1  0.288651184677  0.064818249282
CG3C51   HGA4     1  0.280633096214  0.073666921749
CG3C51   HGA5     1  0.281523994932  0.067464972838
CG3C51   HGA6     1  0.286869387241  0.070011711020
CG3C51   HGA7     1  0.285087589805  0.072469005789
CG3C51 HGAAM0     1  0.283305792369  0.070011711020
CG3C51 HGAAM1     1  0.283305792369  0.070011711020
CG3C51 HGAAM2     1  0.281523994932  0.083680000000
CG3C51   HGP1     1  0.189271432669  0.089736802707
CG3C51   HGP2     1  0.189271432669  0.089736802707
CG3C51   HGP3     1  0.209361198763  0.132309697301
CG3C51   HGP4     1  0.189271432669  0.089736802707
CG3C51   HGP5     1  0.231633666716  0.089736802707
CG3C51 HGPAM1     1  0.247224394284  0.039692909190
CG3C51 HGPAM2     1  0.247224394284  0.041840000000
CG3C51 HGPAM3     1  0.246778944925  0.045833423612
CG3C51  HGR51     1  0.290272620344  0.072469005789
CG3C51  HGR52     1  0.249451641079  0.089736802707
CG3C51  HGR53     1  0.231633666716  0.089736802707
CG3C51  HGR61     1  0.290272620344  0.072469005789
CG3C51  HGR62     1  0.267269615442  0.089736802707
CG3C51  HGR63     1  0.249451641079  0.089736802707
CG3C51  HGR71     1  0.290272620344  0.072469005789
CG3C51     HL     1  0.231633666716  0.089736802707
CG3C51  HLGA1     1  0.288651184677  0.088756043175
CG3C51  HLGA2     1  0.288651184677  0.078275472531
CG3C51  HLGA3     1  0.288651184677  0.064818249282
CG3C51  HLGA4     1  0.280633096214  0.073666921749
CG3C51  HLGP1     1  0.189271432669  0.089736802707
CG3C51 HLGR52     1  0.249451641079  0.089736802707
CG3C51 HLGR61     1  0.290272620344  0.072469005789
CG3C51 HLGR62     1  0.267269615442  0.089736802707
CG3C51    HN1     1  0.189271432669  0.089736802707
CG3C51    HN2     1  0.189271432669  0.089736802707
CG3C51    HN3     1  0.267269615442  0.089736802707
CG3C51   HN3B     1  0.249451641079  0.089736802707
CG3C51    HN4     1  0.189271432669  0.089736802707
CG3C51    HN5     1  0.189271432669  0.089736802707
CG3C51    HN6     1  0.286869387241  0.062058748940
CG3C51    HN7     1  0.286869387241  0.062058748940
CG3C51    HN8     1  0.288651184677  0.070011711020
CG3C51    HN9     1  0.288651184677  0.064818249282
CG3C51   HNE1     1  0.280633096214  0.073666921749
CG3C51   HNE2     1  0.281523994932  0.067464972838
CG3C51    HNP     1  0.290272620344  0.072469005789
CG3C51   HO3P     1  0.293168041178  0.170263611896
CG3C51    HOL     1  0.189271432669  0.089736802707
CG3C51     HP     1  0.290272620344  0.072469005789
CG3C51   HPER     1  0.189271432669  0.089736802707
CG3C51    HR1     1  0.249451641079  0.089736802707
CG3C51    HR2     1  0.231633666716  0.089736802707
CG3C51    HR3     1  0.300054688270  0.036952087465
CG3C51   HRA3     1  0.288651184677  0.064818249282
CG3C51   HRM1     1  0.247224394284  0.039692909190
CG3C51   HRM2     1  0.247224394284  0.041840000000
CG3C51   HRP2     1  0.189271432669  0.089736802707
CG3C51     HS     1  0.209361198763  0.132309697301
CG3C51   HSIA     1  0.286869387241  0.062058748940
CG3C51   HSIO     1  0.189271432669  0.089736802707
CG3C51     HT     1  0.189271432669  0.089736802707
CG3C51     HX     1  0.189271432669  0.089736802707
CG3C51   IGR1     1  0.368832069310  0.301712530731
CG3C51   IN3P     1  0.246449312399  0.160580590010
CG3C51   LA3P     1  0.327200372211  0.182184255566
CG3C51    LIT     1  0.284864865125  0.020196198771
CG3C51    LPH     1  0.169270756447  0.000000000000
CG3C51   LU3P     1  0.289648991242  0.166731218816
CG3C51     MG     1  0.274842254546  0.051243325419
CG3C51   MN2P     1  0.276508235149  0.171747976291
CG3C51   MN3P     1  0.203516903172  0.148045032716
CG3C51      N     1  0.334087019303  0.004184000000
CG3C51     NC     1  0.334087019303  0.324091246411
CG3C51    NC2     1  0.334087019303  0.187114168357
CG3C51  NC2D1     1  0.307360057758  0.187114168357
CG3C51  NC311     1  0.347450500075  0.088756043175
CG3C51   ND3P     1  0.313587439798  0.177117175768
CG3C51     NE     1  0.305578260322  0.122698965603
CG3C51  NG1T1     1  0.328741626994  0.177512086349
CG3C51  NG2D1     1  0.334087019303  0.187114168357
CG3C51  NG2O1     1  0.334087019303  0.187114168357
CG3C51  NG2P1     1  0.334087019303  0.187114168357
CG3C51 NG2R43     1  0.334087019303  0.187114168357
CG3C51 NG2R50     1  0.334087019303  0.187114168357
CG3C51 NG2R51     1  0.334087019303  0.187114168357
CG3C51 NG2R52     1  0.334087019303  0.187114168357
CG3C51 NG2R53     1  0.334087019303  0.187114168357
CG3C51 NG2R57     1  0.334087019303  0.187114168357
CG3C51 NG2R60     1  0.337650614175  0.102486650838
CG3C51 NG2R61     1  0.334087019303  0.187114168357
CG3C51 NG2R62     1  0.352795892384  0.093557084179
CG3C51 NG2R67     1  0.334087019303  0.187114168357
CG3C51 NG2RC0     1  0.334087019303  0.187114168357
CG3C51  NG2S0     1  0.334087019303  0.004184000000
CG3C51  NG2S1     1  0.307360057758  0.187114168357
CG3C51  NG2S2     1  0.334087019303  0.187114168357
CG3C51  NG2S3     1  0.334087019303  0.187114168357
CG3C51  NG301     1  0.347450500075  0.078275472531
CG3C51  NG311     1  0.347450500075  0.088756043175
CG3C51  NG321     1  0.346559601357  0.102486650838
CG3C51  NG331     1  0.345668702638  0.110698234855
CG3C51 NG3C51     1  0.334087019303  0.187114168357
CG3C51  NG3N1     1  0.351904993665  0.102486650838
CG3C51  NG3P0     1  0.334087019303  0.187114168357
CG3C51  NG3P1     1  0.334087019303  0.187114168357
CG3C51  NG3P2     1  0.334087019303  0.187114168357
CG3C51  NG3P3     1  0.334087019303  0.187114168357
CG3C51    NH1     1  0.307360057758  0.187114168357
CG3C51    NH2     1  0.334087019303  0.187114168357
CG3C51    NH3     1  0.334087019303  0.187114168357
CG3C51   NH3L     1  0.334087019303  0.187114168357
CG3C51    NHL     1  0.307360057758  0.187114168357
CG3C51     NI     1  0.282949432881  0.994525446633
CG3C51   NI2P     1  0.238787583423  0.158440517242
CG3C51    NN1     1  0.334087019303  0.187114168357
CG3C51   NN1C     1  0.334087019303  0.187114168357
CG3C51    NN2     1  0.334087019303  0.187114168357
CG3C51   NN2B     1  0.334087019303  0.187114168357
CG3C51   NN2C     1  0.334087019303  0.187114168357
CG3C51   NN2G     1  0.334087019303  0.187114168357
CG3C51   NN2U     1  0.334087019303  0.187114168357
CG3C51    NN3     1  0.334087019303  0.187114168357
CG3C51   NN3A     1  0.334087019303  0.187114168357
CG3C51   NN3G     1  0.334087019303  0.187114168357
CG3C51   NN3I     1  0.334087019303  0.187114168357
CG3C51    NN4     1  0.334087019303  0.187114168357
CG3C51    NN6     1  0.334087019303  0.187114168357
CG3C51    NNG     1  0.334087019303  0.187114168357
CG3C51     NP     1  0.334087019303  0.187114168357
CG3C51    NPH     1  0.334087019303  0.187114168357
CG3C51    NR1     1  0.334087019303  0.187114168357
CG3C51    NR2     1  0.334087019303  0.187114168357
CG3C51    NR3     1  0.334087019303  0.187114168357
CG3C51   NRC4     1  0.334087019303  0.187114168357
CG3C51   NRN1     1  0.347450500075  0.280671252536
CG3C51   NRN2     1  0.346559601357  0.102486650838
CG3C51    NS1     1  0.334087019303  0.187114168357
CG3C51    NS2     1  0.334087019303  0.187114168357
CG3C51    NTL     1  0.334087019303  0.187114168357
CG3C51     NY     1  0.334087019303  0.187114168357
CG3C51      O     1  0.293996576986  0.144938011577
CG3C51    O2L     1  0.320723538531  0.144938011577
CG3C51    OAL     1  0.326959829558  0.163176000000
CG3C51     OB     1  0.293996576986  0.144938011577
CG3C51    OBL     1  0.293996576986  0.144938011577
CG3C51     OC     1  0.320723538531  0.144938011577
CG3C51  OC2D1     1  0.293996576986  0.144938011577
CG3C51  OC2D2     1  0.320723538531  0.144938011577
CG3C51  OC2D3     1  0.293996576986  0.144938011577
CG3C51  OC2D4     1  0.293996576986  0.144938011577
CG3C51  OC2DP     1  0.320723538531  0.144938011577
CG3C51  OC301     1  0.316269044940  0.132309697301
CG3C51  OC302     1  0.316269044940  0.132309697301
CG3C51  OC303     1  0.316269044940  0.132309697301
CG3C51 OC305A     1  0.316269044940  0.132309697301
CG3C51  OC30A     1  0.316269044940  0.132309697301
CG3C51  OC30P     1  0.326959829558  0.163176000000
CG3C51  OC311     1  0.326514380198  0.183381431383
CG3C51 OC311M     1  0.326514380198  0.183381431383
CG3C51  OC312     1  0.326959829558  0.163176000000
CG3C51 OC3C51     1  0.316269044940  0.132309697301
CG3C51 OC3C5M     1  0.316269044940  0.132309697301
CG3C51 OC3C61     1  0.316269044940  0.132309697301
CG3C51    OCA     1  0.293996576986  0.144938011577
CG3C51    OCL     1  0.320723538531  0.144938011577
CG3C51  OG2D1     1  0.293996576986  0.144938011577
CG3C51  OG2D2     1  0.320723538531  0.144938011577
CG3C51  OG2D3     1  0.293996576986  0.144938011577
CG3C51  OG2D4     1  0.320723538531  0.144938011577
CG3C51  OG2D5     1  0.320010819556  0.169954883425
CG3C51  OG2N1     1  0.320723538531  0.144938011577
CG3C51  OG2P1     1  0.320723538531  0.144938011577
CG3C51 OG2R50     1  0.320723538531  0.144938011577
CG3C51  OG2S1     1  0.318906105146  0.157831660601
CG3C51  OG301     1  0.316269044940  0.132309697301
CG3C51  OG302     1  0.316269044940  0.132309697301
CG3C51  OG303     1  0.316269044940  0.132309697301
CG3C51  OG304     1  0.316269044940  0.132309697301
CG3C51  OG311     1  0.326514380198  0.183381431383
CG3C51  OG312     1  0.325178032121  0.144938011577
CG3C51 OG3C31     1  0.316269044940  0.132309697301
CG3C51 OG3C51     1  0.316269044940  0.132309697301
CG3C51 OG3C61     1  0.316269044940  0.132309697301
CG3C51 OG3R60     1  0.316269044940  0.132309697301
CG3C51    OH1     1  0.326959829558  0.163176000000
CG3C51    OHL     1  0.326959829558  0.163176000000
CG3C51   OLG1     1  0.293996576986  0.144938011577
CG3C51   OLG2     1  0.320723538531  0.144938011577
CG3C51   OLG3     1  0.320723538531  0.144938011577
CG3C51   OLG4     1  0.316269044940  0.132309697301
CG3C51   OLG5     1  0.316269044940  0.132309697301
CG3C51   OLG6     1  0.326514380198  0.183381431383
CG3C51   OLG7     1  0.316269044940  0.132309697301
CG3C51   OLG8     1  0.316269044940  0.132309697301
CG3C51     OM     1  0.320723538531  0.144938011577
CG3C51    ON1     1  0.320723538531  0.144938011577
CG3C51   ON1C     1  0.320723538531  0.144938011577
CG3C51    ON2     1  0.326959829558  0.163176000000
CG3C51   ON2B     1  0.326959829558  0.163176000000
CG3C51   ON2M     1  0.316269044940  0.132309697301
CG3C51    ON3     1  0.320723538531  0.144938011577
CG3C51    ON4     1  0.326959829558  0.163176000000
CG3C51    ON5     1  0.326959829558  0.163176000000
CG3C51    ON6     1  0.326959829558  0.163176000000
CG3C51   ON6B     1  0.326959829558  0.163176000000
CG3C51   OPER     1  0.318427692534  0.188901923946
CG3C51     OS     1  0.326959829558  0.163176000000
CG3C51   OSIA     1  0.326959829558  0.163176000000
CG3C51   OSIE     1  0.326959829558  0.163176000000
CG3C51   OSIH     1  0.326959829558  0.163176000000
CG3C51    OSL     1  0.316269044940  0.132309697301
CG3C51   OSLP     1  0.316269044940  0.132309697301
CG3C51    OST     1  0.320010819556  0.169954883425
CG3C51     OT     1  0.326799467788  0.163176000000
CG3C51     OX     1  0.320723538531  0.144938011577
CG3C51      P     1  0.360813980847  0.320014464673
CG3C51     P2     1  0.360813980847  0.320014464673
CG3C51     P3     1  0.360813980847  0.320014464673
CG3C51     P4     1  0.360813980847  0.320014464673
CG3C51     PB     1  0.328073452955  0.716185437439
CG3C51   PB2P     1  0.325890751096  0.204716924713
CG3C51     PC     1  0.360813980847  0.320014464673
CG3C51     PD     1  0.294842930769  1.037598257516
CG3C51   PD2P     1  0.251865976605  0.174628752363
CG3C51    PG0     1  0.360813980847  0.320014464673
CG3C51    PG1     1  0.360813980847  0.320014464673
CG3C51    PG2     1  0.360813980847  0.320014464673
CG3C51     PL     1  0.360813980847  0.320014464673
CG3C51   PM3P     1  0.316910492017  0.176275053255
CG3C51    POT     1  0.326403017859  0.123410269913
CG3C51   PR3P     1  0.317079762773  0.178642591472
CG3C51     PT     1  0.296001099102  1.168527606863
CG3C51   PT2P     1  0.240284293270  0.168973521997
CG3C51   PU3P     1  0.318024115415  0.179522368790
CG3C51   RA2P     1  0.355459679551  0.229891668540
CG3C51   RH3P     1  0.210367914314  0.149983415617
CG3C51    RUB     1  0.338541512893  0.162045623205
CG3C51      S     1  0.347450500075  0.280671252536
CG3C51     SC     1  0.356359487256  0.286840588481
CG3C51   SC3P     1  0.266993436839  0.157109060719
CG3C51  SEGD1     1  0.363041227642  0.330244580395
CG3C51  SG2D1     1  0.351904993665  0.314496560236
CG3C51  SG2P1     1  0.355798221064  0.332305491450
CG3C51  SG2P2     1  0.352314807076  0.329421919951
CG3C51 SG2R50     1  0.347450500075  0.280671252536
CG3C51  SG301     1  0.345223253279  0.257919081884
CG3C51  SG302     1  0.365268474438  0.286840588481
CG3C51  SG311     1  0.347450500075  0.280671252536
CG3C51  SG3O1     1  0.356359487256  0.286840588481
CG3C51  SG3O2     1  0.347450500075  0.247528778125
CG3C51  SG3O3     1  0.347450500075  0.247528778125
CG3C51     SI     1  0.365268474438  0.324091246411
CG3C51   SIH3     1  0.365268474438  0.324091246411
CG3C51     SL     1  0.356359487256  0.286840588481
CG3C51     SM     1  0.345223253279  0.257919081884
CG3C51   SM2P     1  0.334666103469  0.207012887251
CG3C51   SM3P     1  0.308847858618  0.175378986746
CG3C51   SN2P     1  0.316981763914  0.181365662197
CG3C51    SOD     1  0.294954293108  0.090610410351
CG3C51     SP     1  0.365268474438  0.280671252536
CG3C51   SR2P     1  0.334612649546  0.200133451797
CG3C51     SS     1  0.365268474438  0.286840588481
CG3C51   TB3P     1  0.300678317372  0.172155203837
CG3C51   TI1P     1  0.341276571958  0.266826378666
CG3C51   TI3P     1  0.243117351193  0.149983415617
CG3C51   TL3P     1  0.246716582015  0.168869889039
CG3C51   TM3P     1  0.289417357575  0.168402751521
CG3C51    U3P     1  0.320830446377  0.182184255566
CG3C51    V2P     1  0.267599247968  0.167830039933
CG3C51    V3P     1  0.223989755715  0.147096016316
CG3C51    Y3P     1  0.295190381269  0.170263611896
CG3C51   YB2P     1  0.312616360195  0.189623385225
CG3C51   YB3P     1  0.284659958420  0.167569069413
CG3C51     ZN     1  0.266378716724  0.209200000000
CG3C52 CG3C52     1  0.338541512893  0.041840000000
CG3C52 CG3C53     1  0.338541512893  0.041840000000
CG3C52 CG3C54     1  0.338541512893  0.041840000000
CG3C52 CG3RC1     1  0.338541512893  0.041840000000
CG3C52     CL     1  0.347450500075  0.110698234855
CG3C52    CLA     1  0.371504765465  0.162045623205
CG3C52   CLAL     1  0.339272049842  0.072469005789
CG3C52  CLG01     1  0.355468588538  0.109105371453
CG3C52  CLG02     1  0.355468588538  0.109105371453
CG3C52  CLG03     1  0.320723538531  0.130979917850
CG3C52  CLG04     1  0.347450500075  0.110698234855
CG3C52  CLG05     1  0.329632525712  0.102486650838
CG3C52  CLG06     1  0.346773417049  0.110698234855
CG3C52 CLG06A     1  0.346773417049  0.110698234855
CG3C52 CLG06B     1  0.346773417049  0.110698234855
CG3C52  CLG07     1  0.338541512893  0.125520000000
CG3C52  CLG08     1  0.338541512893  0.132309697301
CG3C52  CLG09     1  0.346773417049  0.110698234855
CG3C52  CLG10     1  0.334977918021  0.131646486622
CG3C52  CLG11     1  0.338541512893  0.041840000000
CG3C52  CLG12     1  0.338541512893  0.041840000000
CG3C52  CLG13     1  0.338541512893  0.041840000000
CG3C52  CLG14     1  0.338541512893  0.041840000000
CG3C52  CLG15     1  0.338541512893  0.041840000000
CG3C52  CLG16     1  0.338541512893  0.041840000000
CG3C52  CLGA1     1  0.339432411611  0.245040988571
CG3C52  CLGA3     1  0.339432411611  0.232955260941
CG3C52  CLGR1     1  0.334977918021  0.200657590935
CG3C52     CM     1  0.356359487256  0.138767581228
CG3C52     CN     1  0.325178032121  0.187114168357
CG3C52    CN1     1  0.338541512893  0.132309697301
CG3C52   CN1A     1  0.347450500075  0.110698234855
CG3C52   CN1T     1  0.338541512893  0.132309697301
CG3C52    CN2     1  0.338541512893  0.132309697301
CG3C52    CN3     1  0.338541512893  0.125520000000
CG3C52   CN3A     1  0.329632525712  0.177512086349
CG3C52   CN3B     1  0.329632525712  0.177512086349
CG3C52   CN3C     1  0.329632525712  0.177512086349
CG3C52   CN3D     1  0.338541512893  0.125520000000
CG3C52   CN3T     1  0.338541512893  0.125520000000
CG3C52    CN4     1  0.338541512893  0.114583559030
CG3C52    CN5     1  0.338541512893  0.114583559030
CG3C52   CN5G     1  0.338541512893  0.114583559030
CG3C52    CN6     1  0.338541512893  0.041840000000
CG3C52    CN7     1  0.338541512893  0.041840000000
CG3C52   CN7B     1  0.338541512893  0.041840000000
CG3C52   CN7E     1  0.338541512893  0.041840000000
CG3C52    CN8     1  0.338541512893  0.041840000000
CG3C52   CN8B     1  0.338541512893  0.041840000000
CG3C52    CN9     1  0.338541512893  0.041840000000
CG3C52    CNA     1  0.346773417049  0.110698234855
CG3C52   CNA2     1  0.338541512893  0.110698234855
CG3C52   CNE1     1  0.355468588538  0.109105371453
CG3C52   CNE2     1  0.354577689820  0.105847757841
CG3C52    CNG     1  0.347450500075  0.138767581228
CG3C52   CO2P     1  0.251910521541  0.164138698618
CG3C52   CO3P     1  0.192264852362  0.144393471099
CG3C52    COA     1  0.347450500075  0.138767581228
CG3C52    CP1     1  0.338541512893  0.041840000000
CG3C52    CP2     1  0.338541512893  0.041840000000
CG3C52    CP3     1  0.338541512893  0.041840000000
CG3C52    CPA     1  0.329632525712  0.125520000000
CG3C52    CPB     1  0.329632525712  0.125520000000
CG3C52   CPD1     1  0.338541512893  0.041840000000
CG3C52   CPH1     1  0.329632525712  0.093557084179
CG3C52   CPH2     1  0.329632525712  0.093557084179
CG3C52    CPM     1  0.329632525712  0.125520000000
CG3C52    CPT     1  0.334977918021  0.131646486622
CG3C52   CR2P     1  0.263634748672  0.170828164985
CG3C52   CR33     1  0.338541512893  0.041840000000
CG3C52   CR3P     1  0.244382427373  0.145299904804
CG3C52   CRL1     1  0.338541512893  0.041840000000
CG3C52   CRL2     1  0.338541512893  0.041840000000
CG3C52   CRN1     1  0.347450500075  0.138767581228
CG3C52     CS     1  0.365268474438  0.138767581228
CG3C52    CST     1  0.308518226092  0.100764063435
CG3C52     CT     1  0.338541512893  0.041840000000
CG3C52    CT1     1  0.338541512893  0.041840000000
CG3C52   CT1X     1  0.338541512893  0.041840000000
CG3C52    CT2     1  0.338541512893  0.041840000000
CG3C52   CT2A     1  0.338541512893  0.041840000000
CG3C52   CT2P     1  0.338541512893  0.041840000000
CG3C52   CT2X     1  0.338541512893  0.041840000000
CG3C52    CT3     1  0.338541512893  0.041840000000
CG3C52   CT3X     1  0.338541512893  0.041840000000
CG3C52   CTD1     1  0.338541512893  0.041840000000
CG3C52   CTL1     1  0.338541512893  0.041840000000
CG3C52   CTL2     1  0.338541512893  0.041840000000
CG3C52   CTL3     1  0.338541512893  0.041840000000
CG3C52   CTL5     1  0.338541512893  0.041840000000
CG3C52   CTO1     1  0.338541512893  0.041840000000
CG3C52   CTO2     1  0.338541512893  0.041840000000
CG3C52     CU     1  0.285800308779  0.908997471504
CG3C52   CU1P     1  0.246066225950  0.180057894334
CG3C52   CU2P     1  0.233869822499  0.162315474555
CG3C52     CY     1  0.346559601357  0.113045454929
CG3C52    DUM     1  0.169270756447  0.000000000000
CG3C52   DY3P     1  0.297952167295  0.171135318061
CG3C52   ER3P     1  0.291083338178  0.169232326746
CG3C52   EU2P     1  0.333231756533  0.203602227414
CG3C52   EU3P     1  0.304954631219  0.174528477447
CG3C52     F1     1  0.314487247504  0.153729976257
CG3C52     F2     1  0.314487247504  0.135577095411
CG3C52     F3     1  0.311814551349  0.130309939452
CG3C52     FA     1  0.320723538531  0.144938011577
CG3C52     FE     1  0.227179173126  0.000000000000
CG3C52   FE2P     1  0.265496726993  0.167098295383
CG3C52   FE3P     1  0.219722350855  0.148045032716
CG3C52   FGA1     1  0.314487247504  0.153729976257
CG3C52   FGA2     1  0.314487247504  0.135577095411
CG3C52   FGA3     1  0.311814551349  0.130309939452
CG3C52   FGP1     1  0.311814551349  0.130309939452
CG3C52   FGR1     1  0.320723538531  0.144938011577
CG3C52    FNA     1  0.320723538531  0.144938011577
CG3C52   GA3P     1  0.189485248361  0.145299904804
CG3C52   GD3P     1  0.303351013527  0.173673803114
CG3C52      H     1  0.189271432669  0.089736802707
CG3C52     HA     1  0.286869387241  0.062058748940
CG3C52    HA1     1  0.288651184677  0.088756043175
CG3C52    HA2     1  0.288651184677  0.077149148019
CG3C52    HA3     1  0.288651184677  0.064818249282
CG3C52    HAL     1  0.286869387241  0.062058748940
CG3C52   HAL1     1  0.286869387241  0.062058748940
CG3C52   HAL2     1  0.288651184677  0.070011711020
CG3C52   HAL3     1  0.288651184677  0.064818249282
CG3C52     HB     1  0.286869387241  0.062058748940
CG3C52    HB1     1  0.286869387241  0.062058748940
CG3C52    HB2     1  0.288651184677  0.070011711020
CG3C52    HBL     1  0.286869387241  0.062058748940
CG3C52     HC     1  0.189271432669  0.089736802707
CG3C52   HCA1     1  0.288651184677  0.088756043175
CG3C52  HCA1A     1  0.288651184677  0.088756043175
CG3C52 HCA1C2     1  0.288651184677  0.088756043175
CG3C52   HCA2     1  0.288651184677  0.078275472531
CG3C52 HCA25A     1  0.285087589805  0.078275472531
CG3C52  HCA2A     1  0.288651184677  0.078275472531
CG3C52 HCA2C2     1  0.285087589805  0.078275472531
CG3C52   HCA3     1  0.288651184677  0.064818249282
CG3C52  HCA3A     1  0.288651184677  0.064818249282
CG3C52  HCA3M     1  0.288651184677  0.064818249282
CG3C52    HCL     1  0.189271432669  0.089736802707
CG3C52   HCP1     1  0.189271432669  0.089736802707
CG3C52  HCP1M     1  0.189271432669  0.089736802707
CG3C52   HCR1     1  0.240542653898  0.089736802707
CG3C52     HE     1  0.301123766731  0.061020452073
CG3C52    HE1     1  0.280633096214  0.073666921749
CG3C52    HE2     1  0.281523994932  0.067464972838
CG3C52   HEL1     1  0.280633096214  0.073666921749
CG3C52   HEL2     1  0.281523994932  0.067464972838
CG3C52    HF1     1  0.286869387241  0.070011711020
CG3C52    HF2     1  0.285087589805  0.072469005789
CG3C52   HG2P     1  0.274557166956  0.189623385225
CG3C52   HGA1     1  0.288651184677  0.088756043175
CG3C52   HGA2     1  0.288651184677  0.078275472531
CG3C52   HGA3     1  0.288651184677  0.064818249282
CG3C52   HGA4     1  0.280633096214  0.073666921749
CG3C52   HGA5     1  0.281523994932  0.067464972838
CG3C52   HGA6     1  0.286869387241  0.070011711020
CG3C52   HGA7     1  0.285087589805  0.072469005789
CG3C52 HGAAM0     1  0.283305792369  0.070011711020
CG3C52 HGAAM1     1  0.283305792369  0.070011711020
CG3C52 HGAAM2     1  0.281523994932  0.083680000000
CG3C52   HGP1     1  0.189271432669  0.089736802707
CG3C52   HGP2     1  0.189271432669  0.089736802707
CG3C52   HGP3     1  0.209361198763  0.132309697301
CG3C52   HGP4     1  0.189271432669  0.089736802707
CG3C52   HGP5     1  0.231633666716  0.089736802707
CG3C52 HGPAM1     1  0.247224394284  0.039692909190
CG3C52 HGPAM2     1  0.247224394284  0.041840000000
CG3C52 HGPAM3     1  0.246778944925  0.045833423612
CG3C52  HGR51     1  0.290272620344  0.072469005789
CG3C52  HGR52     1  0.249451641079  0.089736802707
CG3C52  HGR53     1  0.231633666716  0.089736802707
CG3C52  HGR61     1  0.290272620344  0.072469005789
CG3C52  HGR62     1  0.267269615442  0.089736802707
CG3C52  HGR63     1  0.249451641079  0.089736802707
CG3C52  HGR71     1  0.290272620344  0.072469005789
CG3C52     HL     1  0.231633666716  0.089736802707
CG3C52  HLGA1     1  0.288651184677  0.088756043175
CG3C52  HLGA2     1  0.288651184677  0.078275472531
CG3C52  HLGA3     1  0.288651184677  0.064818249282
CG3C52  HLGA4     1  0.280633096214  0.073666921749
CG3C52  HLGP1     1  0.189271432669  0.089736802707
CG3C52 HLGR52     1  0.249451641079  0.089736802707
CG3C52 HLGR61     1  0.290272620344  0.072469005789
CG3C52 HLGR62     1  0.267269615442  0.089736802707
CG3C52    HN1     1  0.189271432669  0.089736802707
CG3C52    HN2     1  0.189271432669  0.089736802707
CG3C52    HN3     1  0.267269615442  0.089736802707
CG3C52   HN3B     1  0.249451641079  0.089736802707
CG3C52    HN4     1  0.189271432669  0.089736802707
CG3C52    HN5     1  0.189271432669  0.089736802707
CG3C52    HN6     1  0.286869387241  0.062058748940
CG3C52    HN7     1  0.286869387241  0.062058748940
CG3C52    HN8     1  0.288651184677  0.070011711020
CG3C52    HN9     1  0.288651184677  0.064818249282
CG3C52   HNE1     1  0.280633096214  0.073666921749
CG3C52   HNE2     1  0.281523994932  0.067464972838
CG3C52    HNP     1  0.290272620344  0.072469005789
CG3C52   HO3P     1  0.293168041178  0.170263611896
CG3C52    HOL     1  0.189271432669  0.089736802707
CG3C52     HP     1  0.290272620344  0.072469005789
CG3C52   HPER     1  0.189271432669  0.089736802707
CG3C52    HR1     1  0.249451641079  0.089736802707
CG3C52    HR2     1  0.231633666716  0.089736802707
CG3C52    HR3     1  0.300054688270  0.036952087465
CG3C52   HRA3     1  0.288651184677  0.064818249282
CG3C52   HRM1     1  0.247224394284  0.039692909190
CG3C52   HRM2     1  0.247224394284  0.041840000000
CG3C52   HRP2     1  0.189271432669  0.089736802707
CG3C52     HS     1  0.209361198763  0.132309697301
CG3C52   HSIA     1  0.286869387241  0.062058748940
CG3C52   HSIO     1  0.189271432669  0.089736802707
CG3C52     HT     1  0.189271432669  0.089736802707
CG3C52     HX     1  0.189271432669  0.089736802707
CG3C52   IGR1     1  0.368832069310  0.301712530731
CG3C52   IN3P     1  0.246449312399  0.160580590010
CG3C52   LA3P     1  0.327200372211  0.182184255566
CG3C52    LIT     1  0.284864865125  0.020196198771
CG3C52    LPH     1  0.169270756447  0.000000000000
CG3C52   LU3P     1  0.289648991242  0.166731218816
CG3C52     MG     1  0.274842254546  0.051243325419
CG3C52   MN2P     1  0.276508235149  0.171747976291
CG3C52   MN3P     1  0.203516903172  0.148045032716
CG3C52      N     1  0.334087019303  0.004184000000
CG3C52     NC     1  0.334087019303  0.324091246411
CG3C52    NC2     1  0.334087019303  0.187114168357
CG3C52  NC2D1     1  0.307360057758  0.187114168357
CG3C52  NC311     1  0.347450500075  0.088756043175
CG3C52   ND3P     1  0.313587439798  0.177117175768
CG3C52     NE     1  0.305578260322  0.122698965603
CG3C52  NG1T1     1  0.328741626994  0.177512086349
CG3C52  NG2D1     1  0.334087019303  0.187114168357
CG3C52  NG2O1     1  0.334087019303  0.187114168357
CG3C52  NG2P1     1  0.334087019303  0.187114168357
CG3C52 NG2R43     1  0.334087019303  0.187114168357
CG3C52 NG2R50     1  0.334087019303  0.187114168357
CG3C52 NG2R51     1  0.334087019303  0.187114168357
CG3C52 NG2R52     1  0.334087019303  0.187114168357
CG3C52 NG2R53     1  0.334087019303  0.187114168357
CG3C52 NG2R57     1  0.334087019303  0.187114168357
CG3C52 NG2R60     1  0.337650614175  0.102486650838
CG3C52 NG2R61     1  0.334087019303  0.187114168357
CG3C52 NG2R62     1  0.352795892384  0.093557084179
CG3C52 NG2R67     1  0.334087019303  0.187114168357
CG3C52 NG2RC0     1  0.334087019303  0.187114168357
CG3C52  NG2S0     1  0.334087019303  0.004184000000
CG3C52  NG2S1     1  0.307360057758  0.187114168357
CG3C52  NG2S2     1  0.334087019303  0.187114168357
CG3C52  NG2S3     1  0.334087019303  0.187114168357
CG3C52  NG301     1  0.347450500075  0.078275472531
CG3C52  NG311     1  0.347450500075  0.088756043175
CG3C52  NG321     1  0.346559601357  0.102486650838
CG3C52  NG331     1  0.345668702638  0.110698234855
CG3C52 NG3C51     1  0.334087019303  0.187114168357
CG3C52  NG3N1     1  0.351904993665  0.102486650838
CG3C52  NG3P0     1  0.334087019303  0.187114168357
CG3C52  NG3P1     1  0.334087019303  0.187114168357
CG3C52  NG3P2     1  0.334087019303  0.187114168357
CG3C52  NG3P3     1  0.334087019303  0.187114168357
CG3C52    NH1     1  0.307360057758  0.187114168357
CG3C52    NH2     1  0.334087019303  0.187114168357
CG3C52    NH3     1  0.334087019303  0.187114168357
CG3C52   NH3L     1  0.334087019303  0.187114168357
CG3C52    NHL     1  0.307360057758  0.187114168357
CG3C52     NI     1  0.282949432881  0.994525446633
CG3C52   NI2P     1  0.238787583423  0.158440517242
CG3C52    NN1     1  0.334087019303  0.187114168357
CG3C52   NN1C     1  0.334087019303  0.187114168357
CG3C52    NN2     1  0.334087019303  0.187114168357
CG3C52   NN2B     1  0.334087019303  0.187114168357
CG3C52   NN2C     1  0.334087019303  0.187114168357
CG3C52   NN2G     1  0.334087019303  0.187114168357
CG3C52   NN2U     1  0.334087019303  0.187114168357
CG3C52    NN3     1  0.334087019303  0.187114168357
CG3C52   NN3A     1  0.334087019303  0.187114168357
CG3C52   NN3G     1  0.334087019303  0.187114168357
CG3C52   NN3I     1  0.334087019303  0.187114168357
CG3C52    NN4     1  0.334087019303  0.187114168357
CG3C52    NN6     1  0.334087019303  0.187114168357
CG3C52    NNG     1  0.334087019303  0.187114168357
CG3C52     NP     1  0.334087019303  0.187114168357
CG3C52    NPH     1  0.334087019303  0.187114168357
CG3C52    NR1     1  0.334087019303  0.187114168357
CG3C52    NR2     1  0.334087019303  0.187114168357
CG3C52    NR3     1  0.334087019303  0.187114168357
CG3C52   NRC4     1  0.334087019303  0.187114168357
CG3C52   NRN1     1  0.347450500075  0.280671252536
CG3C52   NRN2     1  0.346559601357  0.102486650838
CG3C52    NS1     1  0.334087019303  0.187114168357
CG3C52    NS2     1  0.334087019303  0.187114168357
CG3C52    NTL     1  0.334087019303  0.187114168357
CG3C52     NY     1  0.334087019303  0.187114168357
CG3C52      O     1  0.293996576986  0.144938011577
CG3C52    O2L     1  0.320723538531  0.144938011577
CG3C52    OAL     1  0.326959829558  0.163176000000
CG3C52     OB     1  0.293996576986  0.144938011577
CG3C52    OBL     1  0.293996576986  0.144938011577
CG3C52     OC     1  0.320723538531  0.144938011577
CG3C52  OC2D1     1  0.293996576986  0.144938011577
CG3C52  OC2D2     1  0.320723538531  0.144938011577
CG3C52  OC2D3     1  0.293996576986  0.144938011577
CG3C52  OC2D4     1  0.293996576986  0.144938011577
CG3C52  OC2DP     1  0.320723538531  0.144938011577
CG3C52  OC301     1  0.316269044940  0.132309697301
CG3C52  OC302     1  0.316269044940  0.132309697301
CG3C52  OC303     1  0.316269044940  0.132309697301
CG3C52 OC305A     1  0.316269044940  0.132309697301
CG3C52  OC30A     1  0.316269044940  0.132309697301
CG3C52  OC30P     1  0.326959829558  0.163176000000
CG3C52  OC311     1  0.326514380198  0.183381431383
CG3C52 OC311M     1  0.326514380198  0.183381431383
CG3C52  OC312     1  0.326959829558  0.163176000000
CG3C52 OC3C51     1  0.316269044940  0.132309697301
CG3C52 OC3C5M     1  0.316269044940  0.132309697301
CG3C52 OC3C61     1  0.316269044940  0.132309697301
CG3C52    OCA     1  0.293996576986  0.144938011577
CG3C52    OCL     1  0.320723538531  0.144938011577
CG3C52  OG2D1     1  0.293996576986  0.144938011577
CG3C52  OG2D2     1  0.320723538531  0.144938011577
CG3C52  OG2D3     1  0.293996576986  0.144938011577
CG3C52  OG2D4     1  0.320723538531  0.144938011577
CG3C52  OG2D5     1  0.320010819556  0.169954883425
CG3C52  OG2N1     1  0.320723538531  0.144938011577
CG3C52  OG2P1     1  0.320723538531  0.144938011577
CG3C52 OG2R50     1  0.320723538531  0.144938011577
CG3C52  OG2S1     1  0.318906105146  0.157831660601
CG3C52  OG301     1  0.316269044940  0.132309697301
CG3C52  OG302     1  0.316269044940  0.132309697301
CG3C52  OG303     1  0.316269044940  0.132309697301
CG3C52  OG304     1  0.316269044940  0.132309697301
CG3C52  OG311     1  0.326514380198  0.183381431383
CG3C52  OG312     1  0.325178032121  0.144938011577
CG3C52 OG3C31     1  0.316269044940  0.132309697301
CG3C52 OG3C51     1  0.316269044940  0.132309697301
CG3C52 OG3C61     1  0.316269044940  0.132309697301
CG3C52 OG3R60     1  0.316269044940  0.132309697301
CG3C52    OH1     1  0.326959829558  0.163176000000
CG3C52    OHL     1  0.326959829558  0.163176000000
CG3C52   OLG1     1  0.293996576986  0.144938011577
CG3C52   OLG2     1  0.320723538531  0.144938011577
CG3C52   OLG3     1  0.320723538531  0.144938011577
CG3C52   OLG4     1  0.316269044940  0.132309697301
CG3C52   OLG5     1  0.316269044940  0.132309697301
CG3C52   OLG6     1  0.326514380198  0.183381431383
CG3C52   OLG7     1  0.316269044940  0.132309697301
CG3C52   OLG8     1  0.316269044940  0.132309697301
CG3C52     OM     1  0.320723538531  0.144938011577
CG3C52    ON1     1  0.320723538531  0.144938011577
CG3C52   ON1C     1  0.320723538531  0.144938011577
CG3C52    ON2     1  0.326959829558  0.163176000000
CG3C52   ON2B     1  0.326959829558  0.163176000000
CG3C52   ON2M     1  0.316269044940  0.132309697301
CG3C52    ON3     1  0.320723538531  0.144938011577
CG3C52    ON4     1  0.326959829558  0.163176000000
CG3C52    ON5     1  0.326959829558  0.163176000000
CG3C52    ON6     1  0.326959829558  0.163176000000
CG3C52   ON6B     1  0.326959829558  0.163176000000
CG3C52   OPER     1  0.318427692534  0.188901923946
CG3C52     OS     1  0.326959829558  0.163176000000
CG3C52   OSIA     1  0.326959829558  0.163176000000
CG3C52   OSIE     1  0.326959829558  0.163176000000
CG3C52   OSIH     1  0.326959829558  0.163176000000
CG3C52    OSL     1  0.316269044940  0.132309697301
CG3C52   OSLP     1  0.316269044940  0.132309697301
CG3C52    OST     1  0.320010819556  0.169954883425
CG3C52     OT     1  0.326799467788  0.163176000000
CG3C52     OX     1  0.320723538531  0.144938011577
CG3C52      P     1  0.360813980847  0.320014464673
CG3C52     P2     1  0.360813980847  0.320014464673
CG3C52     P3     1  0.360813980847  0.320014464673
CG3C52     P4     1  0.360813980847  0.320014464673
CG3C52     PB     1  0.328073452955  0.716185437439
CG3C52   PB2P     1  0.325890751096  0.204716924713
CG3C52     PC     1  0.360813980847  0.320014464673
CG3C52     PD     1  0.294842930769  1.037598257516
CG3C52   PD2P     1  0.251865976605  0.174628752363
CG3C52    PG0     1  0.360813980847  0.320014464673
CG3C52    PG1     1  0.360813980847  0.320014464673
CG3C52    PG2     1  0.360813980847  0.320014464673
CG3C52     PL     1  0.360813980847  0.320014464673
CG3C52   PM3P     1  0.316910492017  0.176275053255
CG3C52    POT     1  0.326403017859  0.123410269913
CG3C52   PR3P     1  0.317079762773  0.178642591472
CG3C52     PT     1  0.296001099102  1.168527606863
CG3C52   PT2P     1  0.240284293270  0.168973521997
CG3C52   PU3P     1  0.318024115415  0.179522368790
CG3C52   RA2P     1  0.355459679551  0.229891668540
CG3C52   RH3P     1  0.210367914314  0.149983415617
CG3C52    RUB     1  0.338541512893  0.162045623205
CG3C52      S     1  0.347450500075  0.280671252536
CG3C52     SC     1  0.356359487256  0.286840588481
CG3C52   SC3P     1  0.266993436839  0.157109060719
CG3C52  SEGD1     1  0.363041227642  0.330244580395
CG3C52  SG2D1     1  0.351904993665  0.314496560236
CG3C52  SG2P1     1  0.355798221064  0.332305491450
CG3C52  SG2P2     1  0.352314807076  0.329421919951
CG3C52 SG2R50     1  0.347450500075  0.280671252536
CG3C52  SG301     1  0.345223253279  0.257919081884
CG3C52  SG302     1  0.365268474438  0.286840588481
CG3C52  SG311     1  0.347450500075  0.280671252536
CG3C52  SG3O1     1  0.356359487256  0.286840588481
CG3C52  SG3O2     1  0.347450500075  0.247528778125
CG3C52  SG3O3     1  0.347450500075  0.247528778125
CG3C52     SI     1  0.365268474438  0.324091246411
CG3C52   SIH3     1  0.365268474438  0.324091246411
CG3C52     SL     1  0.356359487256  0.286840588481
CG3C52     SM     1  0.345223253279  0.257919081884
CG3C52   SM2P     1  0.334666103469  0.207012887251
CG3C52   SM3P     1  0.308847858618  0.175378986746
CG3C52   SN2P     1  0.316981763914  0.181365662197
CG3C52    SOD     1  0.294954293108  0.090610410351
CG3C52     SP     1  0.365268474438  0.280671252536
CG3C52   SR2P     1  0.334612649546  0.200133451797
CG3C52     SS     1  0.365268474438  0.286840588481
CG3C52   TB3P     1  0.300678317372  0.172155203837
CG3C52   TI1P     1  0.341276571958  0.266826378666
CG3C52   TI3P     1  0.243117351193  0.149983415617
CG3C52   TL3P     1  0.246716582015  0.168869889039
CG3C52   TM3P     1  0.289417357575  0.168402751521
CG3C52    U3P     1  0.320830446377  0.182184255566
CG3C52    V2P     1  0.267599247968  0.167830039933
CG3C52    V3P     1  0.223989755715  0.147096016316
CG3C52    Y3P     1  0.295190381269  0.170263611896
CG3C52   YB2P     1  0.312616360195  0.189623385225
CG3C52   YB3P     1  0.284659958420  0.167569069413
CG3C52     ZN     1  0.266378716724  0.209200000000
CG3C53 CG3C53     1  0.338541512893  0.041840000000
CG3C53 CG3C54     1  0.338541512893  0.041840000000
CG3C53 CG3RC1     1  0.338541512893  0.041840000000
CG3C53     CL     1  0.347450500075  0.110698234855
CG3C53    CLA     1  0.371504765465  0.162045623205
CG3C53   CLAL     1  0.339272049842  0.072469005789
CG3C53  CLG01     1  0.355468588538  0.109105371453
CG3C53  CLG02     1  0.355468588538  0.109105371453
CG3C53  CLG03     1  0.320723538531  0.130979917850
CG3C53  CLG04     1  0.347450500075  0.110698234855
CG3C53  CLG05     1  0.329632525712  0.102486650838
CG3C53  CLG06     1  0.346773417049  0.110698234855
CG3C53 CLG06A     1  0.346773417049  0.110698234855
CG3C53 CLG06B     1  0.346773417049  0.110698234855
CG3C53  CLG07     1  0.338541512893  0.125520000000
CG3C53  CLG08     1  0.338541512893  0.132309697301
CG3C53  CLG09     1  0.346773417049  0.110698234855
CG3C53  CLG10     1  0.334977918021  0.131646486622
CG3C53  CLG11     1  0.338541512893  0.041840000000
CG3C53  CLG12     1  0.338541512893  0.041840000000
CG3C53  CLG13     1  0.338541512893  0.041840000000
CG3C53  CLG14     1  0.338541512893  0.041840000000
CG3C53  CLG15     1  0.338541512893  0.041840000000
CG3C53  CLG16     1  0.338541512893  0.041840000000
CG3C53  CLGA1     1  0.339432411611  0.245040988571
CG3C53  CLGA3     1  0.339432411611  0.232955260941
CG3C53  CLGR1     1  0.334977918021  0.200657590935
CG3C53     CM     1  0.356359487256  0.138767581228
CG3C53     CN     1  0.325178032121  0.187114168357
CG3C53    CN1     1  0.338541512893  0.132309697301
CG3C53   CN1A     1  0.347450500075  0.110698234855
CG3C53   CN1T     1  0.338541512893  0.132309697301
CG3C53    CN2     1  0.338541512893  0.132309697301
CG3C53    CN3     1  0.338541512893  0.125520000000
CG3C53   CN3A     1  0.329632525712  0.177512086349
CG3C53   CN3B     1  0.329632525712  0.177512086349
CG3C53   CN3C     1  0.329632525712  0.177512086349
CG3C53   CN3D     1  0.338541512893  0.125520000000
CG3C53   CN3T     1  0.338541512893  0.125520000000
CG3C53    CN4     1  0.338541512893  0.114583559030
CG3C53    CN5     1  0.338541512893  0.114583559030
CG3C53   CN5G     1  0.338541512893  0.114583559030
CG3C53    CN6     1  0.338541512893  0.041840000000
CG3C53    CN7     1  0.338541512893  0.041840000000
CG3C53   CN7B     1  0.338541512893  0.041840000000
CG3C53   CN7E     1  0.338541512893  0.041840000000
CG3C53    CN8     1  0.338541512893  0.041840000000
CG3C53   CN8B     1  0.338541512893  0.041840000000
CG3C53    CN9     1  0.338541512893  0.041840000000
CG3C53    CNA     1  0.346773417049  0.110698234855
CG3C53   CNA2     1  0.338541512893  0.110698234855
CG3C53   CNE1     1  0.355468588538  0.109105371453
CG3C53   CNE2     1  0.354577689820  0.105847757841
CG3C53    CNG     1  0.347450500075  0.138767581228
CG3C53   CO2P     1  0.251910521541  0.164138698618
CG3C53   CO3P     1  0.192264852362  0.144393471099
CG3C53    COA     1  0.347450500075  0.138767581228
CG3C53    CP1     1  0.338541512893  0.041840000000
CG3C53    CP2     1  0.338541512893  0.041840000000
CG3C53    CP3     1  0.338541512893  0.041840000000
CG3C53    CPA     1  0.329632525712  0.125520000000
CG3C53    CPB     1  0.329632525712  0.125520000000
CG3C53   CPD1     1  0.338541512893  0.041840000000
CG3C53   CPH1     1  0.329632525712  0.093557084179
CG3C53   CPH2     1  0.329632525712  0.093557084179
CG3C53    CPM     1  0.329632525712  0.125520000000
CG3C53    CPT     1  0.334977918021  0.131646486622
CG3C53   CR2P     1  0.263634748672  0.170828164985
CG3C53   CR33     1  0.338541512893  0.041840000000
CG3C53   CR3P     1  0.244382427373  0.145299904804
CG3C53   CRL1     1  0.338541512893  0.041840000000
CG3C53   CRL2     1  0.338541512893  0.041840000000
CG3C53   CRN1     1  0.347450500075  0.138767581228
CG3C53     CS     1  0.365268474438  0.138767581228
CG3C53    CST     1  0.308518226092  0.100764063435
CG3C53     CT     1  0.338541512893  0.041840000000
CG3C53    CT1     1  0.338541512893  0.041840000000
CG3C53   CT1X     1  0.338541512893  0.041840000000
CG3C53    CT2     1  0.338541512893  0.041840000000
CG3C53   CT2A     1  0.338541512893  0.041840000000
CG3C53   CT2P     1  0.338541512893  0.041840000000
CG3C53   CT2X     1  0.338541512893  0.041840000000
CG3C53    CT3     1  0.338541512893  0.041840000000
CG3C53   CT3X     1  0.338541512893  0.041840000000
CG3C53   CTD1     1  0.338541512893  0.041840000000
CG3C53   CTL1     1  0.338541512893  0.041840000000
CG3C53   CTL2     1  0.338541512893  0.041840000000
CG3C53   CTL3     1  0.338541512893  0.041840000000
CG3C53   CTL5     1  0.338541512893  0.041840000000
CG3C53   CTO1     1  0.338541512893  0.041840000000
CG3C53   CTO2     1  0.338541512893  0.041840000000
CG3C53     CU     1  0.285800308779  0.908997471504
CG3C53   CU1P     1  0.246066225950  0.180057894334
CG3C53   CU2P     1  0.233869822499  0.162315474555
CG3C53     CY     1  0.346559601357  0.113045454929
CG3C53    DUM     1  0.169270756447  0.000000000000
CG3C53   DY3P     1  0.297952167295  0.171135318061
CG3C53   ER3P     1  0.291083338178  0.169232326746
CG3C53   EU2P     1  0.333231756533  0.203602227414
CG3C53   EU3P     1  0.304954631219  0.174528477447
CG3C53     F1     1  0.314487247504  0.153729976257
CG3C53     F2     1  0.314487247504  0.135577095411
CG3C53     F3     1  0.311814551349  0.130309939452
CG3C53     FA     1  0.320723538531  0.144938011577
CG3C53     FE     1  0.227179173126  0.000000000000
CG3C53   FE2P     1  0.265496726993  0.167098295383
CG3C53   FE3P     1  0.219722350855  0.148045032716
CG3C53   FGA1     1  0.314487247504  0.153729976257
CG3C53   FGA2     1  0.314487247504  0.135577095411
CG3C53   FGA3     1  0.311814551349  0.130309939452
CG3C53   FGP1     1  0.311814551349  0.130309939452
CG3C53   FGR1     1  0.320723538531  0.144938011577
CG3C53    FNA     1  0.320723538531  0.144938011577
CG3C53   GA3P     1  0.189485248361  0.145299904804
CG3C53   GD3P     1  0.303351013527  0.173673803114
CG3C53      H     1  0.189271432669  0.089736802707
CG3C53     HA     1  0.286869387241  0.062058748940
CG3C53    HA1     1  0.288651184677  0.088756043175
CG3C53    HA2     1  0.288651184677  0.077149148019
CG3C53    HA3     1  0.288651184677  0.064818249282
CG3C53    HAL     1  0.286869387241  0.062058748940
CG3C53   HAL1     1  0.286869387241  0.062058748940
CG3C53   HAL2     1  0.288651184677  0.070011711020
CG3C53   HAL3     1  0.288651184677  0.064818249282
CG3C53     HB     1  0.286869387241  0.062058748940
CG3C53    HB1     1  0.286869387241  0.062058748940
CG3C53    HB2     1  0.288651184677  0.070011711020
CG3C53    HBL     1  0.286869387241  0.062058748940
CG3C53     HC     1  0.189271432669  0.089736802707
CG3C53   HCA1     1  0.288651184677  0.088756043175
CG3C53  HCA1A     1  0.288651184677  0.088756043175
CG3C53 HCA1C2     1  0.288651184677  0.088756043175
CG3C53   HCA2     1  0.288651184677  0.078275472531
CG3C53 HCA25A     1  0.285087589805  0.078275472531
CG3C53  HCA2A     1  0.288651184677  0.078275472531
CG3C53 HCA2C2     1  0.285087589805  0.078275472531
CG3C53   HCA3     1  0.288651184677  0.064818249282
CG3C53  HCA3A     1  0.288651184677  0.064818249282
CG3C53  HCA3M     1  0.288651184677  0.064818249282
CG3C53    HCL     1  0.189271432669  0.089736802707
CG3C53   HCP1     1  0.189271432669  0.089736802707
CG3C53  HCP1M     1  0.189271432669  0.089736802707
CG3C53   HCR1     1  0.240542653898  0.089736802707
CG3C53     HE     1  0.301123766731  0.061020452073
CG3C53    HE1     1  0.280633096214  0.073666921749
CG3C53    HE2     1  0.281523994932  0.067464972838
CG3C53   HEL1     1  0.280633096214  0.073666921749
CG3C53   HEL2     1  0.281523994932  0.067464972838
CG3C53    HF1     1  0.286869387241  0.070011711020
CG3C53    HF2     1  0.285087589805  0.072469005789
CG3C53   HG2P     1  0.274557166956  0.189623385225
CG3C53   HGA1     1  0.288651184677  0.088756043175
CG3C53   HGA2     1  0.288651184677  0.078275472531
CG3C53   HGA3     1  0.288651184677  0.064818249282
CG3C53   HGA4     1  0.280633096214  0.073666921749
CG3C53   HGA5     1  0.281523994932  0.067464972838
CG3C53   HGA6     1  0.286869387241  0.070011711020
CG3C53   HGA7     1  0.285087589805  0.072469005789
CG3C53 HGAAM0     1  0.283305792369  0.070011711020
CG3C53 HGAAM1     1  0.283305792369  0.070011711020
CG3C53 HGAAM2     1  0.281523994932  0.083680000000
CG3C53   HGP1     1  0.189271432669  0.089736802707
CG3C53   HGP2     1  0.189271432669  0.089736802707
CG3C53   HGP3     1  0.209361198763  0.132309697301
CG3C53   HGP4     1  0.189271432669  0.089736802707
CG3C53   HGP5     1  0.231633666716  0.089736802707
CG3C53 HGPAM1     1  0.247224394284  0.039692909190
CG3C53 HGPAM2     1  0.247224394284  0.041840000000
CG3C53 HGPAM3     1  0.246778944925  0.045833423612
CG3C53  HGR51     1  0.290272620344  0.072469005789
CG3C53  HGR52     1  0.249451641079  0.089736802707
CG3C53  HGR53     1  0.231633666716  0.089736802707
CG3C53  HGR61     1  0.290272620344  0.072469005789
CG3C53  HGR62     1  0.267269615442  0.089736802707
CG3C53  HGR63     1  0.249451641079  0.089736802707
CG3C53  HGR71     1  0.290272620344  0.072469005789
CG3C53     HL     1  0.231633666716  0.089736802707
CG3C53  HLGA1     1  0.288651184677  0.088756043175
CG3C53  HLGA2     1  0.288651184677  0.078275472531
CG3C53  HLGA3     1  0.288651184677  0.064818249282
CG3C53  HLGA4     1  0.280633096214  0.073666921749
CG3C53  HLGP1     1  0.189271432669  0.089736802707
CG3C53 HLGR52     1  0.249451641079  0.089736802707
CG3C53 HLGR61     1  0.290272620344  0.072469005789
CG3C53 HLGR62     1  0.267269615442  0.089736802707
CG3C53    HN1     1  0.189271432669  0.089736802707
CG3C53    HN2     1  0.189271432669  0.089736802707
CG3C53    HN3     1  0.267269615442  0.089736802707
CG3C53   HN3B     1  0.249451641079  0.089736802707
CG3C53    HN4     1  0.189271432669  0.089736802707
CG3C53    HN5     1  0.189271432669  0.089736802707
CG3C53    HN6     1  0.286869387241  0.062058748940
CG3C53    HN7     1  0.286869387241  0.062058748940
CG3C53    HN8     1  0.288651184677  0.070011711020
CG3C53    HN9     1  0.288651184677  0.064818249282
CG3C53   HNE1     1  0.280633096214  0.073666921749
CG3C53   HNE2     1  0.281523994932  0.067464972838
CG3C53    HNP     1  0.290272620344  0.072469005789
CG3C53   HO3P     1  0.293168041178  0.170263611896
CG3C53    HOL     1  0.189271432669  0.089736802707
CG3C53     HP     1  0.290272620344  0.072469005789
CG3C53   HPER     1  0.189271432669  0.089736802707
CG3C53    HR1     1  0.249451641079  0.089736802707
CG3C53    HR2     1  0.231633666716  0.089736802707
CG3C53    HR3     1  0.300054688270  0.036952087465
CG3C53   HRA3     1  0.288651184677  0.064818249282
CG3C53   HRM1     1  0.247224394284  0.039692909190
CG3C53   HRM2     1  0.247224394284  0.041840000000
CG3C53   HRP2     1  0.189271432669  0.089736802707
CG3C53     HS     1  0.209361198763  0.132309697301
CG3C53   HSIA     1  0.286869387241  0.062058748940
CG3C53   HSIO     1  0.189271432669  0.089736802707
CG3C53     HT     1  0.189271432669  0.089736802707
CG3C53     HX     1  0.189271432669  0.089736802707
CG3C53   IGR1     1  0.368832069310  0.301712530731
CG3C53   IN3P     1  0.246449312399  0.160580590010
CG3C53   LA3P     1  0.327200372211  0.182184255566
CG3C53    LIT     1  0.284864865125  0.020196198771
CG3C53    LPH     1  0.169270756447  0.000000000000
CG3C53   LU3P     1  0.289648991242  0.166731218816
CG3C53     MG     1  0.274842254546  0.051243325419
CG3C53   MN2P     1  0.276508235149  0.171747976291
CG3C53   MN3P     1  0.203516903172  0.148045032716
CG3C53      N     1  0.334087019303  0.004184000000
CG3C53     NC     1  0.334087019303  0.324091246411
CG3C53    NC2     1  0.334087019303  0.187114168357
CG3C53  NC2D1     1  0.307360057758  0.187114168357
CG3C53  NC311     1  0.347450500075  0.088756043175
CG3C53   ND3P     1  0.313587439798  0.177117175768
CG3C53     NE     1  0.305578260322  0.122698965603
CG3C53  NG1T1     1  0.328741626994  0.177512086349
CG3C53  NG2D1     1  0.334087019303  0.187114168357
CG3C53  NG2O1     1  0.334087019303  0.187114168357
CG3C53  NG2P1     1  0.334087019303  0.187114168357
CG3C53 NG2R43     1  0.334087019303  0.187114168357
CG3C53 NG2R50     1  0.334087019303  0.187114168357
CG3C53 NG2R51     1  0.334087019303  0.187114168357
CG3C53 NG2R52     1  0.334087019303  0.187114168357
CG3C53 NG2R53     1  0.334087019303  0.187114168357
CG3C53 NG2R57     1  0.334087019303  0.187114168357
CG3C53 NG2R60     1  0.337650614175  0.102486650838
CG3C53 NG2R61     1  0.334087019303  0.187114168357
CG3C53 NG2R62     1  0.352795892384  0.093557084179
CG3C53 NG2R67     1  0.334087019303  0.187114168357
CG3C53 NG2RC0     1  0.334087019303  0.187114168357
CG3C53  NG2S0     1  0.334087019303  0.004184000000
CG3C53  NG2S1     1  0.307360057758  0.187114168357
CG3C53  NG2S2     1  0.334087019303  0.187114168357
CG3C53  NG2S3     1  0.334087019303  0.187114168357
CG3C53  NG301     1  0.347450500075  0.078275472531
CG3C53  NG311     1  0.347450500075  0.088756043175
CG3C53  NG321     1  0.346559601357  0.102486650838
CG3C53  NG331     1  0.345668702638  0.110698234855
CG3C53 NG3C51     1  0.334087019303  0.187114168357
CG3C53  NG3N1     1  0.351904993665  0.102486650838
CG3C53  NG3P0     1  0.334087019303  0.187114168357
CG3C53  NG3P1     1  0.334087019303  0.187114168357
CG3C53  NG3P2     1  0.334087019303  0.187114168357
CG3C53  NG3P3     1  0.334087019303  0.187114168357
CG3C53    NH1     1  0.307360057758  0.187114168357
CG3C53    NH2     1  0.334087019303  0.187114168357
CG3C53    NH3     1  0.334087019303  0.187114168357
CG3C53   NH3L     1  0.334087019303  0.187114168357
CG3C53    NHL     1  0.307360057758  0.187114168357
CG3C53     NI     1  0.282949432881  0.994525446633
CG3C53   NI2P     1  0.238787583423  0.158440517242
CG3C53    NN1     1  0.334087019303  0.187114168357
CG3C53   NN1C     1  0.334087019303  0.187114168357
CG3C53    NN2     1  0.334087019303  0.187114168357
CG3C53   NN2B     1  0.334087019303  0.187114168357
CG3C53   NN2C     1  0.334087019303  0.187114168357
CG3C53   NN2G     1  0.334087019303  0.187114168357
CG3C53   NN2U     1  0.334087019303  0.187114168357
CG3C53    NN3     1  0.334087019303  0.187114168357
CG3C53   NN3A     1  0.334087019303  0.187114168357
CG3C53   NN3G     1  0.334087019303  0.187114168357
CG3C53   NN3I     1  0.334087019303  0.187114168357
CG3C53    NN4     1  0.334087019303  0.187114168357
CG3C53    NN6     1  0.334087019303  0.187114168357
CG3C53    NNG     1  0.334087019303  0.187114168357
CG3C53     NP     1  0.334087019303  0.187114168357
CG3C53    NPH     1  0.334087019303  0.187114168357
CG3C53    NR1     1  0.334087019303  0.187114168357
CG3C53    NR2     1  0.334087019303  0.187114168357
CG3C53    NR3     1  0.334087019303  0.187114168357
CG3C53   NRC4     1  0.334087019303  0.187114168357
CG3C53   NRN1     1  0.347450500075  0.280671252536
CG3C53   NRN2     1  0.346559601357  0.102486650838
CG3C53    NS1     1  0.334087019303  0.187114168357
CG3C53    NS2     1  0.334087019303  0.187114168357
CG3C53    NTL     1  0.334087019303  0.187114168357
CG3C53     NY     1  0.334087019303  0.187114168357
CG3C53      O     1  0.293996576986  0.144938011577
CG3C53    O2L     1  0.320723538531  0.144938011577
CG3C53    OAL     1  0.326959829558  0.163176000000
CG3C53     OB     1  0.293996576986  0.144938011577
CG3C53    OBL     1  0.293996576986  0.144938011577
CG3C53     OC     1  0.320723538531  0.144938011577
CG3C53  OC2D1     1  0.293996576986  0.144938011577
CG3C53  OC2D2     1  0.320723538531  0.144938011577
CG3C53  OC2D3     1  0.293996576986  0.144938011577
CG3C53  OC2D4     1  0.293996576986  0.144938011577
CG3C53  OC2DP     1  0.320723538531  0.144938011577
CG3C53  OC301     1  0.316269044940  0.132309697301
CG3C53  OC302     1  0.316269044940  0.132309697301
CG3C53  OC303     1  0.316269044940  0.132309697301
CG3C53 OC305A     1  0.316269044940  0.132309697301
CG3C53  OC30A     1  0.316269044940  0.132309697301
CG3C53  OC30P     1  0.326959829558  0.163176000000
CG3C53  OC311     1  0.326514380198  0.183381431383
CG3C53 OC311M     1  0.326514380198  0.183381431383
CG3C53  OC312     1  0.326959829558  0.163176000000
CG3C53 OC3C51     1  0.316269044940  0.132309697301
CG3C53 OC3C5M     1  0.316269044940  0.132309697301
CG3C53 OC3C61     1  0.316269044940  0.132309697301
CG3C53    OCA     1  0.293996576986  0.144938011577
CG3C53    OCL     1  0.320723538531  0.144938011577
CG3C53  OG2D1     1  0.293996576986  0.144938011577
CG3C53  OG2D2     1  0.320723538531  0.144938011577
CG3C53  OG2D3     1  0.293996576986  0.144938011577
CG3C53  OG2D4     1  0.320723538531  0.144938011577
CG3C53  OG2D5     1  0.320010819556  0.169954883425
CG3C53  OG2N1     1  0.320723538531  0.144938011577
CG3C53  OG2P1     1  0.320723538531  0.144938011577
CG3C53 OG2R50     1  0.320723538531  0.144938011577
CG3C53  OG2S1     1  0.318906105146  0.157831660601
CG3C53  OG301     1  0.316269044940  0.132309697301
CG3C53  OG302     1  0.316269044940  0.132309697301
CG3C53  OG303     1  0.316269044940  0.132309697301
CG3C53  OG304     1  0.316269044940  0.132309697301
CG3C53  OG311     1  0.326514380198  0.183381431383
CG3C53  OG312     1  0.325178032121  0.144938011577
CG3C53 OG3C31     1  0.316269044940  0.132309697301
CG3C53 OG3C51     1  0.316269044940  0.132309697301
CG3C53 OG3C61     1  0.316269044940  0.132309697301
CG3C53 OG3R60     1  0.316269044940  0.132309697301
CG3C53    OH1     1  0.326959829558  0.163176000000
CG3C53    OHL     1  0.326959829558  0.163176000000
CG3C53   OLG1     1  0.293996576986  0.144938011577
CG3C53   OLG2     1  0.320723538531  0.144938011577
CG3C53   OLG3     1  0.320723538531  0.144938011577
CG3C53   OLG4     1  0.316269044940  0.132309697301
CG3C53   OLG5     1  0.316269044940  0.132309697301
CG3C53   OLG6     1  0.326514380198  0.183381431383
CG3C53   OLG7     1  0.316269044940  0.132309697301
CG3C53   OLG8     1  0.316269044940  0.132309697301
CG3C53     OM     1  0.320723538531  0.144938011577
CG3C53    ON1     1  0.320723538531  0.144938011577
CG3C53   ON1C     1  0.320723538531  0.144938011577
CG3C53    ON2     1  0.326959829558  0.163176000000
CG3C53   ON2B     1  0.326959829558  0.163176000000
CG3C53   ON2M     1  0.316269044940  0.132309697301
CG3C53    ON3     1  0.320723538531  0.144938011577
CG3C53    ON4     1  0.326959829558  0.163176000000
CG3C53    ON5     1  0.326959829558  0.163176000000
CG3C53    ON6     1  0.326959829558  0.163176000000
CG3C53   ON6B     1  0.326959829558  0.163176000000
CG3C53   OPER     1  0.318427692534  0.188901923946
CG3C53     OS     1  0.326959829558  0.163176000000
CG3C53   OSIA     1  0.326959829558  0.163176000000
CG3C53   OSIE     1  0.326959829558  0.163176000000
CG3C53   OSIH     1  0.326959829558  0.163176000000
CG3C53    OSL     1  0.316269044940  0.132309697301
CG3C53   OSLP     1  0.316269044940  0.132309697301
CG3C53    OST     1  0.320010819556  0.169954883425
CG3C53     OT     1  0.326799467788  0.163176000000
CG3C53     OX     1  0.320723538531  0.144938011577
CG3C53      P     1  0.360813980847  0.320014464673
CG3C53     P2     1  0.360813980847  0.320014464673
CG3C53     P3     1  0.360813980847  0.320014464673
CG3C53     P4     1  0.360813980847  0.320014464673
CG3C53     PB     1  0.328073452955  0.716185437439
CG3C53   PB2P     1  0.325890751096  0.204716924713
CG3C53     PC     1  0.360813980847  0.320014464673
CG3C53     PD     1  0.294842930769  1.037598257516
CG3C53   PD2P     1  0.251865976605  0.174628752363
CG3C53    PG0     1  0.360813980847  0.320014464673
CG3C53    PG1     1  0.360813980847  0.320014464673
CG3C53    PG2     1  0.360813980847  0.320014464673
CG3C53     PL     1  0.360813980847  0.320014464673
CG3C53   PM3P     1  0.316910492017  0.176275053255
CG3C53    POT     1  0.326403017859  0.123410269913
CG3C53   PR3P     1  0.317079762773  0.178642591472
CG3C53     PT     1  0.296001099102  1.168527606863
CG3C53   PT2P     1  0.240284293270  0.168973521997
CG3C53   PU3P     1  0.318024115415  0.179522368790
CG3C53   RA2P     1  0.355459679551  0.229891668540
CG3C53   RH3P     1  0.210367914314  0.149983415617
CG3C53    RUB     1  0.338541512893  0.162045623205
CG3C53      S     1  0.347450500075  0.280671252536
CG3C53     SC     1  0.356359487256  0.286840588481
CG3C53   SC3P     1  0.266993436839  0.157109060719
CG3C53  SEGD1     1  0.363041227642  0.330244580395
CG3C53  SG2D1     1  0.351904993665  0.314496560236
CG3C53  SG2P1     1  0.355798221064  0.332305491450
CG3C53  SG2P2     1  0.352314807076  0.329421919951
CG3C53 SG2R50     1  0.347450500075  0.280671252536
CG3C53  SG301     1  0.345223253279  0.257919081884
CG3C53  SG302     1  0.365268474438  0.286840588481
CG3C53  SG311     1  0.347450500075  0.280671252536
CG3C53  SG3O1     1  0.356359487256  0.286840588481
CG3C53  SG3O2     1  0.347450500075  0.247528778125
CG3C53  SG3O3     1  0.347450500075  0.247528778125
CG3C53     SI     1  0.365268474438  0.324091246411
CG3C53   SIH3     1  0.365268474438  0.324091246411
CG3C53     SL     1  0.356359487256  0.286840588481
CG3C53     SM     1  0.345223253279  0.257919081884
CG3C53   SM2P     1  0.334666103469  0.207012887251
CG3C53   SM3P     1  0.308847858618  0.175378986746
CG3C53   SN2P     1  0.316981763914  0.181365662197
CG3C53    SOD     1  0.294954293108  0.090610410351
CG3C53     SP     1  0.365268474438  0.280671252536
CG3C53   SR2P     1  0.334612649546  0.200133451797
CG3C53     SS     1  0.365268474438  0.286840588481
CG3C53   TB3P     1  0.300678317372  0.172155203837
CG3C53   TI1P     1  0.341276571958  0.266826378666
CG3C53   TI3P     1  0.243117351193  0.149983415617
CG3C53   TL3P     1  0.246716582015  0.168869889039
CG3C53   TM3P     1  0.289417357575  0.168402751521
CG3C53    U3P     1  0.320830446377  0.182184255566
CG3C53    V2P     1  0.267599247968  0.167830039933
CG3C53    V3P     1  0.223989755715  0.147096016316
CG3C53    Y3P     1  0.295190381269  0.170263611896
CG3C53   YB2P     1  0.312616360195  0.189623385225
CG3C53   YB3P     1  0.284659958420  0.167569069413
CG3C53     ZN     1  0.266378716724  0.209200000000
CG3C54 CG3C54     1  0.338541512893  0.041840000000
CG3C54 CG3RC1     1  0.338541512893  0.041840000000
CG3C54     CL     1  0.347450500075  0.110698234855
CG3C54    CLA     1  0.371504765465  0.162045623205
CG3C54   CLAL     1  0.339272049842  0.072469005789
CG3C54  CLG01     1  0.355468588538  0.109105371453
CG3C54  CLG02     1  0.355468588538  0.109105371453
CG3C54  CLG03     1  0.320723538531  0.130979917850
CG3C54  CLG04     1  0.347450500075  0.110698234855
CG3C54  CLG05     1  0.329632525712  0.102486650838
CG3C54  CLG06     1  0.346773417049  0.110698234855
CG3C54 CLG06A     1  0.346773417049  0.110698234855
CG3C54 CLG06B     1  0.346773417049  0.110698234855
CG3C54  CLG07     1  0.338541512893  0.125520000000
CG3C54  CLG08     1  0.338541512893  0.132309697301
CG3C54  CLG09     1  0.346773417049  0.110698234855
CG3C54  CLG10     1  0.334977918021  0.131646486622
CG3C54  CLG11     1  0.338541512893  0.041840000000
CG3C54  CLG12     1  0.338541512893  0.041840000000
CG3C54  CLG13     1  0.338541512893  0.041840000000
CG3C54  CLG14     1  0.338541512893  0.041840000000
CG3C54  CLG15     1  0.338541512893  0.041840000000
CG3C54  CLG16     1  0.338541512893  0.041840000000
CG3C54  CLGA1     1  0.339432411611  0.245040988571
CG3C54  CLGA3     1  0.339432411611  0.232955260941
CG3C54  CLGR1     1  0.334977918021  0.200657590935
CG3C54     CM     1  0.356359487256  0.138767581228
CG3C54     CN     1  0.325178032121  0.187114168357
CG3C54    CN1     1  0.338541512893  0.132309697301
CG3C54   CN1A     1  0.347450500075  0.110698234855
CG3C54   CN1T     1  0.338541512893  0.132309697301
CG3C54    CN2     1  0.338541512893  0.132309697301
CG3C54    CN3     1  0.338541512893  0.125520000000
CG3C54   CN3A     1  0.329632525712  0.177512086349
CG3C54   CN3B     1  0.329632525712  0.177512086349
CG3C54   CN3C     1  0.329632525712  0.177512086349
CG3C54   CN3D     1  0.338541512893  0.125520000000
CG3C54   CN3T     1  0.338541512893  0.125520000000
CG3C54    CN4     1  0.338541512893  0.114583559030
CG3C54    CN5     1  0.338541512893  0.114583559030
CG3C54   CN5G     1  0.338541512893  0.114583559030
CG3C54    CN6     1  0.338541512893  0.041840000000
CG3C54    CN7     1  0.338541512893  0.041840000000
CG3C54   CN7B     1  0.338541512893  0.041840000000
CG3C54   CN7E     1  0.338541512893  0.041840000000
CG3C54    CN8     1  0.338541512893  0.041840000000
CG3C54   CN8B     1  0.338541512893  0.041840000000
CG3C54    CN9     1  0.338541512893  0.041840000000
CG3C54    CNA     1  0.346773417049  0.110698234855
CG3C54   CNA2     1  0.338541512893  0.110698234855
CG3C54   CNE1     1  0.355468588538  0.109105371453
CG3C54   CNE2     1  0.354577689820  0.105847757841
CG3C54    CNG     1  0.347450500075  0.138767581228
CG3C54   CO2P     1  0.251910521541  0.164138698618
CG3C54   CO3P     1  0.192264852362  0.144393471099
CG3C54    COA     1  0.347450500075  0.138767581228
CG3C54    CP1     1  0.338541512893  0.041840000000
CG3C54    CP2     1  0.338541512893  0.041840000000
CG3C54    CP3     1  0.338541512893  0.041840000000
CG3C54    CPA     1  0.329632525712  0.125520000000
CG3C54    CPB     1  0.329632525712  0.125520000000
CG3C54   CPD1     1  0.338541512893  0.041840000000
CG3C54   CPH1     1  0.329632525712  0.093557084179
CG3C54   CPH2     1  0.329632525712  0.093557084179
CG3C54    CPM     1  0.329632525712  0.125520000000
CG3C54    CPT     1  0.334977918021  0.131646486622
CG3C54   CR2P     1  0.263634748672  0.170828164985
CG3C54   CR33     1  0.338541512893  0.041840000000
CG3C54   CR3P     1  0.244382427373  0.145299904804
CG3C54   CRL1     1  0.338541512893  0.041840000000
CG3C54   CRL2     1  0.338541512893  0.041840000000
CG3C54   CRN1     1  0.347450500075  0.138767581228
CG3C54     CS     1  0.365268474438  0.138767581228
CG3C54    CST     1  0.308518226092  0.100764063435
CG3C54     CT     1  0.338541512893  0.041840000000
CG3C54    CT1     1  0.338541512893  0.041840000000
CG3C54   CT1X     1  0.338541512893  0.041840000000
CG3C54    CT2     1  0.338541512893  0.041840000000
CG3C54   CT2A     1  0.338541512893  0.041840000000
CG3C54   CT2P     1  0.338541512893  0.041840000000
CG3C54   CT2X     1  0.338541512893  0.041840000000
CG3C54    CT3     1  0.338541512893  0.041840000000
CG3C54   CT3X     1  0.338541512893  0.041840000000
CG3C54   CTD1     1  0.338541512893  0.041840000000
CG3C54   CTL1     1  0.338541512893  0.041840000000
CG3C54   CTL2     1  0.338541512893  0.041840000000
CG3C54   CTL3     1  0.338541512893  0.041840000000
CG3C54   CTL5     1  0.338541512893  0.041840000000
CG3C54   CTO1     1  0.338541512893  0.041840000000
CG3C54   CTO2     1  0.338541512893  0.041840000000
CG3C54     CU     1  0.285800308779  0.908997471504
CG3C54   CU1P     1  0.246066225950  0.180057894334
CG3C54   CU2P     1  0.233869822499  0.162315474555
CG3C54     CY     1  0.346559601357  0.113045454929
CG3C54    DUM     1  0.169270756447  0.000000000000
CG3C54   DY3P     1  0.297952167295  0.171135318061
CG3C54   ER3P     1  0.291083338178  0.169232326746
CG3C54   EU2P     1  0.333231756533  0.203602227414
CG3C54   EU3P     1  0.304954631219  0.174528477447
CG3C54     F1     1  0.314487247504  0.153729976257
CG3C54     F2     1  0.314487247504  0.135577095411
CG3C54     F3     1  0.311814551349  0.130309939452
CG3C54     FA     1  0.320723538531  0.144938011577
CG3C54     FE     1  0.227179173126  0.000000000000
CG3C54   FE2P     1  0.265496726993  0.167098295383
CG3C54   FE3P     1  0.219722350855  0.148045032716
CG3C54   FGA1     1  0.314487247504  0.153729976257
CG3C54   FGA2     1  0.314487247504  0.135577095411
CG3C54   FGA3     1  0.311814551349  0.130309939452
CG3C54   FGP1     1  0.311814551349  0.130309939452
CG3C54   FGR1     1  0.320723538531  0.144938011577
CG3C54    FNA     1  0.320723538531  0.144938011577
CG3C54   GA3P     1  0.189485248361  0.145299904804
CG3C54   GD3P     1  0.303351013527  0.173673803114
CG3C54      H     1  0.189271432669  0.089736802707
CG3C54     HA     1  0.286869387241  0.062058748940
CG3C54    HA1     1  0.288651184677  0.088756043175
CG3C54    HA2     1  0.288651184677  0.077149148019
CG3C54    HA3     1  0.288651184677  0.064818249282
CG3C54    HAL     1  0.286869387241  0.062058748940
CG3C54   HAL1     1  0.286869387241  0.062058748940
CG3C54   HAL2     1  0.288651184677  0.070011711020
CG3C54   HAL3     1  0.288651184677  0.064818249282
CG3C54     HB     1  0.286869387241  0.062058748940
CG3C54    HB1     1  0.286869387241  0.062058748940
CG3C54    HB2     1  0.288651184677  0.070011711020
CG3C54    HBL     1  0.286869387241  0.062058748940
CG3C54     HC     1  0.189271432669  0.089736802707
CG3C54   HCA1     1  0.288651184677  0.088756043175
CG3C54  HCA1A     1  0.288651184677  0.088756043175
CG3C54 HCA1C2     1  0.288651184677  0.088756043175
CG3C54   HCA2     1  0.288651184677  0.078275472531
CG3C54 HCA25A     1  0.285087589805  0.078275472531
CG3C54  HCA2A     1  0.288651184677  0.078275472531
CG3C54 HCA2C2     1  0.285087589805  0.078275472531
CG3C54   HCA3     1  0.288651184677  0.064818249282
CG3C54  HCA3A     1  0.288651184677  0.064818249282
CG3C54  HCA3M     1  0.288651184677  0.064818249282
CG3C54    HCL     1  0.189271432669  0.089736802707
CG3C54   HCP1     1  0.189271432669  0.089736802707
CG3C54  HCP1M     1  0.189271432669  0.089736802707
CG3C54   HCR1     1  0.240542653898  0.089736802707
CG3C54     HE     1  0.301123766731  0.061020452073
CG3C54    HE1     1  0.280633096214  0.073666921749
CG3C54    HE2     1  0.281523994932  0.067464972838
CG3C54   HEL1     1  0.280633096214  0.073666921749
CG3C54   HEL2     1  0.281523994932  0.067464972838
CG3C54    HF1     1  0.286869387241  0.070011711020
CG3C54    HF2     1  0.285087589805  0.072469005789
CG3C54   HG2P     1  0.274557166956  0.189623385225
CG3C54   HGA1     1  0.288651184677  0.088756043175
CG3C54   HGA2     1  0.288651184677  0.078275472531
CG3C54   HGA3     1  0.288651184677  0.064818249282
CG3C54   HGA4     1  0.280633096214  0.073666921749
CG3C54   HGA5     1  0.281523994932  0.067464972838
CG3C54   HGA6     1  0.286869387241  0.070011711020
CG3C54   HGA7     1  0.285087589805  0.072469005789
CG3C54 HGAAM0     1  0.283305792369  0.070011711020
CG3C54 HGAAM1     1  0.283305792369  0.070011711020
CG3C54 HGAAM2     1  0.281523994932  0.083680000000
CG3C54   HGP1     1  0.189271432669  0.089736802707
CG3C54   HGP2     1  0.189271432669  0.089736802707
CG3C54   HGP3     1  0.209361198763  0.132309697301
CG3C54   HGP4     1  0.189271432669  0.089736802707
CG3C54   HGP5     1  0.231633666716  0.089736802707
CG3C54 HGPAM1     1  0.247224394284  0.039692909190
CG3C54 HGPAM2     1  0.247224394284  0.041840000000
CG3C54 HGPAM3     1  0.246778944925  0.045833423612
CG3C54  HGR51     1  0.290272620344  0.072469005789
CG3C54  HGR52     1  0.249451641079  0.089736802707
CG3C54  HGR53     1  0.231633666716  0.089736802707
CG3C54  HGR61     1  0.290272620344  0.072469005789
CG3C54  HGR62     1  0.267269615442  0.089736802707
CG3C54  HGR63     1  0.249451641079  0.089736802707
CG3C54  HGR71     1  0.290272620344  0.072469005789
CG3C54     HL     1  0.231633666716  0.089736802707
CG3C54  HLGA1     1  0.288651184677  0.088756043175
CG3C54  HLGA2     1  0.288651184677  0.078275472531
CG3C54  HLGA3     1  0.288651184677  0.064818249282
CG3C54  HLGA4     1  0.280633096214  0.073666921749
CG3C54  HLGP1     1  0.189271432669  0.089736802707
CG3C54 HLGR52     1  0.249451641079  0.089736802707
CG3C54 HLGR61     1  0.290272620344  0.072469005789
CG3C54 HLGR62     1  0.267269615442  0.089736802707
CG3C54    HN1     1  0.189271432669  0.089736802707
CG3C54    HN2     1  0.189271432669  0.089736802707
CG3C54    HN3     1  0.267269615442  0.089736802707
CG3C54   HN3B     1  0.249451641079  0.089736802707
CG3C54    HN4     1  0.189271432669  0.089736802707
CG3C54    HN5     1  0.189271432669  0.089736802707
CG3C54    HN6     1  0.286869387241  0.062058748940
CG3C54    HN7     1  0.286869387241  0.062058748940
CG3C54    HN8     1  0.288651184677  0.070011711020
CG3C54    HN9     1  0.288651184677  0.064818249282
CG3C54   HNE1     1  0.280633096214  0.073666921749
CG3C54   HNE2     1  0.281523994932  0.067464972838
CG3C54    HNP     1  0.290272620344  0.072469005789
CG3C54   HO3P     1  0.293168041178  0.170263611896
CG3C54    HOL     1  0.189271432669  0.089736802707
CG3C54     HP     1  0.290272620344  0.072469005789
CG3C54   HPER     1  0.189271432669  0.089736802707
CG3C54    HR1     1  0.249451641079  0.089736802707
CG3C54    HR2     1  0.231633666716  0.089736802707
CG3C54    HR3     1  0.300054688270  0.036952087465
CG3C54   HRA3     1  0.288651184677  0.064818249282
CG3C54   HRM1     1  0.247224394284  0.039692909190
CG3C54   HRM2     1  0.247224394284  0.041840000000
CG3C54   HRP2     1  0.189271432669  0.089736802707
CG3C54     HS     1  0.209361198763  0.132309697301
CG3C54   HSIA     1  0.286869387241  0.062058748940
CG3C54   HSIO     1  0.189271432669  0.089736802707
CG3C54     HT     1  0.189271432669  0.089736802707
CG3C54     HX     1  0.189271432669  0.089736802707
CG3C54   IGR1     1  0.368832069310  0.301712530731
CG3C54   IN3P     1  0.246449312399  0.160580590010
CG3C54   LA3P     1  0.327200372211  0.182184255566
CG3C54    LIT     1  0.284864865125  0.020196198771
CG3C54    LPH     1  0.169270756447  0.000000000000
CG3C54   LU3P     1  0.289648991242  0.166731218816
CG3C54     MG     1  0.274842254546  0.051243325419
CG3C54   MN2P     1  0.276508235149  0.171747976291
CG3C54   MN3P     1  0.203516903172  0.148045032716
CG3C54      N     1  0.334087019303  0.004184000000
CG3C54     NC     1  0.334087019303  0.324091246411
CG3C54    NC2     1  0.334087019303  0.187114168357
CG3C54  NC2D1     1  0.307360057758  0.187114168357
CG3C54  NC311     1  0.347450500075  0.088756043175
CG3C54   ND3P     1  0.313587439798  0.177117175768
CG3C54     NE     1  0.305578260322  0.122698965603
CG3C54  NG1T1     1  0.328741626994  0.177512086349
CG3C54  NG2D1     1  0.334087019303  0.187114168357
CG3C54  NG2O1     1  0.334087019303  0.187114168357
CG3C54  NG2P1     1  0.334087019303  0.187114168357
CG3C54 NG2R43     1  0.334087019303  0.187114168357
CG3C54 NG2R50     1  0.334087019303  0.187114168357
CG3C54 NG2R51     1  0.334087019303  0.187114168357
CG3C54 NG2R52     1  0.334087019303  0.187114168357
CG3C54 NG2R53     1  0.334087019303  0.187114168357
CG3C54 NG2R57     1  0.334087019303  0.187114168357
CG3C54 NG2R60     1  0.337650614175  0.102486650838
CG3C54 NG2R61     1  0.334087019303  0.187114168357
CG3C54 NG2R62     1  0.352795892384  0.093557084179
CG3C54 NG2R67     1  0.334087019303  0.187114168357
CG3C54 NG2RC0     1  0.334087019303  0.187114168357
CG3C54  NG2S0     1  0.334087019303  0.004184000000
CG3C54  NG2S1     1  0.307360057758  0.187114168357
CG3C54  NG2S2     1  0.334087019303  0.187114168357
CG3C54  NG2S3     1  0.334087019303  0.187114168357
CG3C54  NG301     1  0.347450500075  0.078275472531
CG3C54  NG311     1  0.347450500075  0.088756043175
CG3C54  NG321     1  0.346559601357  0.102486650838
CG3C54  NG331     1  0.345668702638  0.110698234855
CG3C54 NG3C51     1  0.334087019303  0.187114168357
CG3C54  NG3N1     1  0.351904993665  0.102486650838
CG3C54  NG3P0     1  0.334087019303  0.187114168357
CG3C54  NG3P1     1  0.334087019303  0.187114168357
CG3C54  NG3P2     1  0.334087019303  0.187114168357
CG3C54  NG3P3     1  0.334087019303  0.187114168357
CG3C54    NH1     1  0.307360057758  0.187114168357
CG3C54    NH2     1  0.334087019303  0.187114168357
CG3C54    NH3     1  0.334087019303  0.187114168357
CG3C54   NH3L     1  0.334087019303  0.187114168357
CG3C54    NHL     1  0.307360057758  0.187114168357
CG3C54     NI     1  0.282949432881  0.994525446633
CG3C54   NI2P     1  0.238787583423  0.158440517242
CG3C54    NN1     1  0.334087019303  0.187114168357
CG3C54   NN1C     1  0.334087019303  0.187114168357
CG3C54    NN2     1  0.334087019303  0.187114168357
CG3C54   NN2B     1  0.334087019303  0.187114168357
CG3C54   NN2C     1  0.334087019303  0.187114168357
CG3C54   NN2G     1  0.334087019303  0.187114168357
CG3C54   NN2U     1  0.334087019303  0.187114168357
CG3C54    NN3     1  0.334087019303  0.187114168357
CG3C54   NN3A     1  0.334087019303  0.187114168357
CG3C54   NN3G     1  0.334087019303  0.187114168357
CG3C54   NN3I     1  0.334087019303  0.187114168357
CG3C54    NN4     1  0.334087019303  0.187114168357
CG3C54    NN6     1  0.334087019303  0.187114168357
CG3C54    NNG     1  0.334087019303  0.187114168357
CG3C54     NP     1  0.334087019303  0.187114168357
CG3C54    NPH     1  0.334087019303  0.187114168357
CG3C54    NR1     1  0.334087019303  0.187114168357
CG3C54    NR2     1  0.334087019303  0.187114168357
CG3C54    NR3     1  0.334087019303  0.187114168357
CG3C54   NRC4     1  0.334087019303  0.187114168357
CG3C54   NRN1     1  0.347450500075  0.280671252536
CG3C54   NRN2     1  0.346559601357  0.102486650838
CG3C54    NS1     1  0.334087019303  0.187114168357
CG3C54    NS2     1  0.334087019303  0.187114168357
CG3C54    NTL     1  0.334087019303  0.187114168357
CG3C54     NY     1  0.334087019303  0.187114168357
CG3C54      O     1  0.293996576986  0.144938011577
CG3C54    O2L     1  0.320723538531  0.144938011577
CG3C54    OAL     1  0.326959829558  0.163176000000
CG3C54     OB     1  0.293996576986  0.144938011577
CG3C54    OBL     1  0.293996576986  0.144938011577
CG3C54     OC     1  0.320723538531  0.144938011577
CG3C54  OC2D1     1  0.293996576986  0.144938011577
CG3C54  OC2D2     1  0.320723538531  0.144938011577
CG3C54  OC2D3     1  0.293996576986  0.144938011577
CG3C54  OC2D4     1  0.293996576986  0.144938011577
CG3C54  OC2DP     1  0.320723538531  0.144938011577
CG3C54  OC301     1  0.316269044940  0.132309697301
CG3C54  OC302     1  0.316269044940  0.132309697301
CG3C54  OC303     1  0.316269044940  0.132309697301
CG3C54 OC305A     1  0.316269044940  0.132309697301
CG3C54  OC30A     1  0.316269044940  0.132309697301
CG3C54  OC30P     1  0.326959829558  0.163176000000
CG3C54  OC311     1  0.326514380198  0.183381431383
CG3C54 OC311M     1  0.326514380198  0.183381431383
CG3C54  OC312     1  0.326959829558  0.163176000000
CG3C54 OC3C51     1  0.316269044940  0.132309697301
CG3C54 OC3C5M     1  0.316269044940  0.132309697301
CG3C54 OC3C61     1  0.316269044940  0.132309697301
CG3C54    OCA     1  0.293996576986  0.144938011577
CG3C54    OCL     1  0.320723538531  0.144938011577
CG3C54  OG2D1     1  0.293996576986  0.144938011577
CG3C54  OG2D2     1  0.320723538531  0.144938011577
CG3C54  OG2D3     1  0.293996576986  0.144938011577
CG3C54  OG2D4     1  0.320723538531  0.144938011577
CG3C54  OG2D5     1  0.320010819556  0.169954883425
CG3C54  OG2N1     1  0.320723538531  0.144938011577
CG3C54  OG2P1     1  0.320723538531  0.144938011577
CG3C54 OG2R50     1  0.320723538531  0.144938011577
CG3C54  OG2S1     1  0.318906105146  0.157831660601
CG3C54  OG301     1  0.316269044940  0.132309697301
CG3C54  OG302     1  0.316269044940  0.132309697301
CG3C54  OG303     1  0.316269044940  0.132309697301
CG3C54  OG304     1  0.316269044940  0.132309697301
CG3C54  OG311     1  0.326514380198  0.183381431383
CG3C54  OG312     1  0.325178032121  0.144938011577
CG3C54 OG3C31     1  0.316269044940  0.132309697301
CG3C54 OG3C51     1  0.316269044940  0.132309697301
CG3C54 OG3C61     1  0.316269044940  0.132309697301
CG3C54 OG3R60     1  0.316269044940  0.132309697301
CG3C54    OH1     1  0.326959829558  0.163176000000
CG3C54    OHL     1  0.326959829558  0.163176000000
CG3C54   OLG1     1  0.293996576986  0.144938011577
CG3C54   OLG2     1  0.320723538531  0.144938011577
CG3C54   OLG3     1  0.320723538531  0.144938011577
CG3C54   OLG4     1  0.316269044940  0.132309697301
CG3C54   OLG5     1  0.316269044940  0.132309697301
CG3C54   OLG6     1  0.326514380198  0.183381431383
CG3C54   OLG7     1  0.316269044940  0.132309697301
CG3C54   OLG8     1  0.316269044940  0.132309697301
CG3C54     OM     1  0.320723538531  0.144938011577
CG3C54    ON1     1  0.320723538531  0.144938011577
CG3C54   ON1C     1  0.320723538531  0.144938011577
CG3C54    ON2     1  0.326959829558  0.163176000000
CG3C54   ON2B     1  0.326959829558  0.163176000000
CG3C54   ON2M     1  0.316269044940  0.132309697301
CG3C54    ON3     1  0.320723538531  0.144938011577
CG3C54    ON4     1  0.326959829558  0.163176000000
CG3C54    ON5     1  0.326959829558  0.163176000000
CG3C54    ON6     1  0.326959829558  0.163176000000
CG3C54   ON6B     1  0.326959829558  0.163176000000
CG3C54   OPER     1  0.318427692534  0.188901923946
CG3C54     OS     1  0.326959829558  0.163176000000
CG3C54   OSIA     1  0.326959829558  0.163176000000
CG3C54   OSIE     1  0.326959829558  0.163176000000
CG3C54   OSIH     1  0.326959829558  0.163176000000
CG3C54    OSL     1  0.316269044940  0.132309697301
CG3C54   OSLP     1  0.316269044940  0.132309697301
CG3C54    OST     1  0.320010819556  0.169954883425
CG3C54     OT     1  0.326799467788  0.163176000000
CG3C54     OX     1  0.320723538531  0.144938011577
CG3C54      P     1  0.360813980847  0.320014464673
CG3C54     P2     1  0.360813980847  0.320014464673
CG3C54     P3     1  0.360813980847  0.320014464673
CG3C54     P4     1  0.360813980847  0.320014464673
CG3C54     PB     1  0.328073452955  0.716185437439
CG3C54   PB2P     1  0.325890751096  0.204716924713
CG3C54     PC     1  0.360813980847  0.320014464673
CG3C54     PD     1  0.294842930769  1.037598257516
CG3C54   PD2P     1  0.251865976605  0.174628752363
CG3C54    PG0     1  0.360813980847  0.320014464673
CG3C54    PG1     1  0.360813980847  0.320014464673
CG3C54    PG2     1  0.360813980847  0.320014464673
CG3C54     PL     1  0.360813980847  0.320014464673
CG3C54   PM3P     1  0.316910492017  0.176275053255
CG3C54    POT     1  0.326403017859  0.123410269913
CG3C54   PR3P     1  0.317079762773  0.178642591472
CG3C54     PT     1  0.296001099102  1.168527606863
CG3C54   PT2P     1  0.240284293270  0.168973521997
CG3C54   PU3P     1  0.318024115415  0.179522368790
CG3C54   RA2P     1  0.355459679551  0.229891668540
CG3C54   RH3P     1  0.210367914314  0.149983415617
CG3C54    RUB     1  0.338541512893  0.162045623205
CG3C54      S     1  0.347450500075  0.280671252536
CG3C54     SC     1  0.356359487256  0.286840588481
CG3C54   SC3P     1  0.266993436839  0.157109060719
CG3C54  SEGD1     1  0.363041227642  0.330244580395
CG3C54  SG2D1     1  0.351904993665  0.314496560236
CG3C54  SG2P1     1  0.355798221064  0.332305491450
CG3C54  SG2P2     1  0.352314807076  0.329421919951
CG3C54 SG2R50     1  0.347450500075  0.280671252536
CG3C54  SG301     1  0.345223253279  0.257919081884
CG3C54  SG302     1  0.365268474438  0.286840588481
CG3C54  SG311     1  0.347450500075  0.280671252536
CG3C54  SG3O1     1  0.356359487256  0.286840588481
CG3C54  SG3O2     1  0.347450500075  0.247528778125
CG3C54  SG3O3     1  0.347450500075  0.247528778125
CG3C54     SI     1  0.365268474438  0.324091246411
CG3C54   SIH3     1  0.365268474438  0.324091246411
CG3C54     SL     1  0.356359487256  0.286840588481
CG3C54     SM     1  0.345223253279  0.257919081884
CG3C54   SM2P     1  0.334666103469  0.207012887251
CG3C54   SM3P     1  0.308847858618  0.175378986746
CG3C54   SN2P     1  0.316981763914  0.181365662197
CG3C54    SOD     1  0.294954293108  0.090610410351
CG3C54     SP     1  0.365268474438  0.280671252536
CG3C54   SR2P     1  0.334612649546  0.200133451797
CG3C54     SS     1  0.365268474438  0.286840588481
CG3C54   TB3P     1  0.300678317372  0.172155203837
CG3C54   TI1P     1  0.341276571958  0.266826378666
CG3C54   TI3P     1  0.243117351193  0.149983415617
CG3C54   TL3P     1  0.246716582015  0.168869889039
CG3C54   TM3P     1  0.289417357575  0.168402751521
CG3C54    U3P     1  0.320830446377  0.182184255566
CG3C54    V2P     1  0.267599247968  0.167830039933
CG3C54    V3P     1  0.223989755715  0.147096016316
CG3C54    Y3P     1  0.295190381269  0.170263611896
CG3C54   YB2P     1  0.312616360195  0.189623385225
CG3C54   YB3P     1  0.284659958420  0.167569069413
CG3C54     ZN     1  0.266378716724  0.209200000000
CG3RC1 CG3RC1     1  0.338541512893  0.041840000000
CG3RC1     CL     1  0.347450500075  0.110698234855
CG3RC1    CLA     1  0.371504765465  0.162045623205
CG3RC1   CLAL     1  0.339272049842  0.072469005789
CG3RC1  CLG01     1  0.355468588538  0.109105371453
CG3RC1  CLG02     1  0.355468588538  0.109105371453
CG3RC1  CLG03     1  0.320723538531  0.130979917850
CG3RC1  CLG04     1  0.347450500075  0.110698234855
CG3RC1  CLG05     1  0.329632525712  0.102486650838
CG3RC1  CLG06     1  0.346773417049  0.110698234855
CG3RC1 CLG06A     1  0.346773417049  0.110698234855
CG3RC1 CLG06B     1  0.346773417049  0.110698234855
CG3RC1  CLG07     1  0.338541512893  0.125520000000
CG3RC1  CLG08     1  0.338541512893  0.132309697301
CG3RC1  CLG09     1  0.346773417049  0.110698234855
CG3RC1  CLG10     1  0.334977918021  0.131646486622
CG3RC1  CLG11     1  0.338541512893  0.041840000000
CG3RC1  CLG12     1  0.338541512893  0.041840000000
CG3RC1  CLG13     1  0.338541512893  0.041840000000
CG3RC1  CLG14     1  0.338541512893  0.041840000000
CG3RC1  CLG15     1  0.338541512893  0.041840000000
CG3RC1  CLG16     1  0.338541512893  0.041840000000
CG3RC1  CLGA1     1  0.339432411611  0.245040988571
CG3RC1  CLGA3     1  0.339432411611  0.232955260941
CG3RC1  CLGR1     1  0.334977918021  0.200657590935
CG3RC1     CM     1  0.356359487256  0.138767581228
CG3RC1     CN     1  0.325178032121  0.187114168357
CG3RC1    CN1     1  0.338541512893  0.132309697301
CG3RC1   CN1A     1  0.347450500075  0.110698234855
CG3RC1   CN1T     1  0.338541512893  0.132309697301
CG3RC1    CN2     1  0.338541512893  0.132309697301
CG3RC1    CN3     1  0.338541512893  0.125520000000
CG3RC1   CN3A     1  0.329632525712  0.177512086349
CG3RC1   CN3B     1  0.329632525712  0.177512086349
CG3RC1   CN3C     1  0.329632525712  0.177512086349
CG3RC1   CN3D     1  0.338541512893  0.125520000000
CG3RC1   CN3T     1  0.338541512893  0.125520000000
CG3RC1    CN4     1  0.338541512893  0.114583559030
CG3RC1    CN5     1  0.338541512893  0.114583559030
CG3RC1   CN5G     1  0.338541512893  0.114583559030
CG3RC1    CN6     1  0.338541512893  0.041840000000
CG3RC1    CN7     1  0.338541512893  0.041840000000
CG3RC1   CN7B     1  0.338541512893  0.041840000000
CG3RC1   CN7E     1  0.338541512893  0.041840000000
CG3RC1    CN8     1  0.338541512893  0.041840000000
CG3RC1   CN8B     1  0.338541512893  0.041840000000
CG3RC1    CN9     1  0.338541512893  0.041840000000
CG3RC1    CNA     1  0.346773417049  0.110698234855
CG3RC1   CNA2     1  0.338541512893  0.110698234855
CG3RC1   CNE1     1  0.355468588538  0.109105371453
CG3RC1   CNE2     1  0.354577689820  0.105847757841
CG3RC1    CNG     1  0.347450500075  0.138767581228
CG3RC1   CO2P     1  0.251910521541  0.164138698618
CG3RC1   CO3P     1  0.192264852362  0.144393471099
CG3RC1    COA     1  0.347450500075  0.138767581228
CG3RC1    CP1     1  0.338541512893  0.041840000000
CG3RC1    CP2     1  0.338541512893  0.041840000000
CG3RC1    CP3     1  0.338541512893  0.041840000000
CG3RC1    CPA     1  0.329632525712  0.125520000000
CG3RC1    CPB     1  0.329632525712  0.125520000000
CG3RC1   CPD1     1  0.338541512893  0.041840000000
CG3RC1   CPH1     1  0.329632525712  0.093557084179
CG3RC1   CPH2     1  0.329632525712  0.093557084179
CG3RC1    CPM     1  0.329632525712  0.125520000000
CG3RC1    CPT     1  0.334977918021  0.131646486622
CG3RC1   CR2P     1  0.263634748672  0.170828164985
CG3RC1   CR33     1  0.338541512893  0.041840000000
CG3RC1   CR3P     1  0.244382427373  0.145299904804
CG3RC1   CRL1     1  0.338541512893  0.041840000000
CG3RC1   CRL2     1  0.338541512893  0.041840000000
CG3RC1   CRN1     1  0.347450500075  0.138767581228
CG3RC1     CS     1  0.365268474438  0.138767581228
CG3RC1    CST     1  0.308518226092  0.100764063435
CG3RC1     CT     1  0.338541512893  0.041840000000
CG3RC1    CT1     1  0.338541512893  0.041840000000
CG3RC1   CT1X     1  0.338541512893  0.041840000000
CG3RC1    CT2     1  0.338541512893  0.041840000000
CG3RC1   CT2A     1  0.338541512893  0.041840000000
CG3RC1   CT2P     1  0.338541512893  0.041840000000
CG3RC1   CT2X     1  0.338541512893  0.041840000000
CG3RC1    CT3     1  0.338541512893  0.041840000000
CG3RC1   CT3X     1  0.338541512893  0.041840000000
CG3RC1   CTD1     1  0.338541512893  0.041840000000
CG3RC1   CTL1     1  0.338541512893  0.041840000000
CG3RC1   CTL2     1  0.338541512893  0.041840000000
CG3RC1   CTL3     1  0.338541512893  0.041840000000
CG3RC1   CTL5     1  0.338541512893  0.041840000000
CG3RC1   CTO1     1  0.338541512893  0.041840000000
CG3RC1   CTO2     1  0.338541512893  0.041840000000
CG3RC1     CU     1  0.285800308779  0.908997471504
CG3RC1   CU1P     1  0.246066225950  0.180057894334
CG3RC1   CU2P     1  0.233869822499  0.162315474555
CG3RC1     CY     1  0.346559601357  0.113045454929
CG3RC1    DUM     1  0.169270756447  0.000000000000
CG3RC1   DY3P     1  0.297952167295  0.171135318061
CG3RC1   ER3P     1  0.291083338178  0.169232326746
CG3RC1   EU2P     1  0.333231756533  0.203602227414
CG3RC1   EU3P     1  0.304954631219  0.174528477447
CG3RC1     F1     1  0.314487247504  0.153729976257
CG3RC1     F2     1  0.314487247504  0.135577095411
CG3RC1     F3     1  0.311814551349  0.130309939452
CG3RC1     FA     1  0.320723538531  0.144938011577
CG3RC1     FE     1  0.227179173126  0.000000000000
CG3RC1   FE2P     1  0.265496726993  0.167098295383
CG3RC1   FE3P     1  0.219722350855  0.148045032716
CG3RC1   FGA1     1  0.314487247504  0.153729976257
CG3RC1   FGA2     1  0.314487247504  0.135577095411
CG3RC1   FGA3     1  0.311814551349  0.130309939452
CG3RC1   FGP1     1  0.311814551349  0.130309939452
CG3RC1   FGR1     1  0.320723538531  0.144938011577
CG3RC1    FNA     1  0.320723538531  0.144938011577
CG3RC1   GA3P     1  0.189485248361  0.145299904804
CG3RC1   GD3P     1  0.303351013527  0.173673803114
CG3RC1      H     1  0.189271432669  0.089736802707
CG3RC1     HA     1  0.286869387241  0.062058748940
CG3RC1    HA1     1  0.288651184677  0.088756043175
CG3RC1    HA2     1  0.288651184677  0.077149148019
CG3RC1    HA3     1  0.288651184677  0.064818249282
CG3RC1    HAL     1  0.286869387241  0.062058748940
CG3RC1   HAL1     1  0.286869387241  0.062058748940
CG3RC1   HAL2     1  0.288651184677  0.070011711020
CG3RC1   HAL3     1  0.288651184677  0.064818249282
CG3RC1     HB     1  0.286869387241  0.062058748940
CG3RC1    HB1     1  0.286869387241  0.062058748940
CG3RC1    HB2     1  0.288651184677  0.070011711020
CG3RC1    HBL     1  0.286869387241  0.062058748940
CG3RC1     HC     1  0.189271432669  0.089736802707
CG3RC1   HCA1     1  0.288651184677  0.088756043175
CG3RC1  HCA1A     1  0.288651184677  0.088756043175
CG3RC1 HCA1C2     1  0.288651184677  0.088756043175
CG3RC1   HCA2     1  0.288651184677  0.078275472531
CG3RC1 HCA25A     1  0.285087589805  0.078275472531
CG3RC1  HCA2A     1  0.288651184677  0.078275472531
CG3RC1 HCA2C2     1  0.285087589805  0.078275472531
CG3RC1   HCA3     1  0.288651184677  0.064818249282
CG3RC1  HCA3A     1  0.288651184677  0.064818249282
CG3RC1  HCA3M     1  0.288651184677  0.064818249282
CG3RC1    HCL     1  0.189271432669  0.089736802707
CG3RC1   HCP1     1  0.189271432669  0.089736802707
CG3RC1  HCP1M     1  0.189271432669  0.089736802707
CG3RC1   HCR1     1  0.240542653898  0.089736802707
CG3RC1     HE     1  0.301123766731  0.061020452073
CG3RC1    HE1     1  0.280633096214  0.073666921749
CG3RC1    HE2     1  0.281523994932  0.067464972838
CG3RC1   HEL1     1  0.280633096214  0.073666921749
CG3RC1   HEL2     1  0.281523994932  0.067464972838
CG3RC1    HF1     1  0.286869387241  0.070011711020
CG3RC1    HF2     1  0.285087589805  0.072469005789
CG3RC1   HG2P     1  0.274557166956  0.189623385225
CG3RC1   HGA1     1  0.288651184677  0.088756043175
CG3RC1   HGA2     1  0.288651184677  0.078275472531
CG3RC1   HGA3     1  0.288651184677  0.064818249282
CG3RC1   HGA4     1  0.280633096214  0.073666921749
CG3RC1   HGA5     1  0.281523994932  0.067464972838
CG3RC1   HGA6     1  0.286869387241  0.070011711020
CG3RC1   HGA7     1  0.285087589805  0.072469005789
CG3RC1 HGAAM0     1  0.283305792369  0.070011711020
CG3RC1 HGAAM1     1  0.283305792369  0.070011711020
CG3RC1 HGAAM2     1  0.281523994932  0.083680000000
CG3RC1   HGP1     1  0.189271432669  0.089736802707
CG3RC1   HGP2     1  0.189271432669  0.089736802707
CG3RC1   HGP3     1  0.209361198763  0.132309697301
CG3RC1   HGP4     1  0.189271432669  0.089736802707
CG3RC1   HGP5     1  0.231633666716  0.089736802707
CG3RC1 HGPAM1     1  0.247224394284  0.039692909190
CG3RC1 HGPAM2     1  0.247224394284  0.041840000000
CG3RC1 HGPAM3     1  0.246778944925  0.045833423612
CG3RC1  HGR51     1  0.290272620344  0.072469005789
CG3RC1  HGR52     1  0.249451641079  0.089736802707
CG3RC1  HGR53     1  0.231633666716  0.089736802707
CG3RC1  HGR61     1  0.290272620344  0.072469005789
CG3RC1  HGR62     1  0.267269615442  0.089736802707
CG3RC1  HGR63     1  0.249451641079  0.089736802707
CG3RC1  HGR71     1  0.290272620344  0.072469005789
CG3RC1     HL     1  0.231633666716  0.089736802707
CG3RC1  HLGA1     1  0.288651184677  0.088756043175
CG3RC1  HLGA2     1  0.288651184677  0.078275472531
CG3RC1  HLGA3     1  0.288651184677  0.064818249282
CG3RC1  HLGA4     1  0.280633096214  0.073666921749
CG3RC1  HLGP1     1  0.189271432669  0.089736802707
CG3RC1 HLGR52     1  0.249451641079  0.089736802707
CG3RC1 HLGR61     1  0.290272620344  0.072469005789
CG3RC1 HLGR62     1  0.267269615442  0.089736802707
CG3RC1    HN1     1  0.189271432669  0.089736802707
CG3RC1    HN2     1  0.189271432669  0.089736802707
CG3RC1    HN3     1  0.267269615442  0.089736802707
CG3RC1   HN3B     1  0.249451641079  0.089736802707
CG3RC1    HN4     1  0.189271432669  0.089736802707
CG3RC1    HN5     1  0.189271432669  0.089736802707
CG3RC1    HN6     1  0.286869387241  0.062058748940
CG3RC1    HN7     1  0.286869387241  0.062058748940
CG3RC1    HN8     1  0.288651184677  0.070011711020
CG3RC1    HN9     1  0.288651184677  0.064818249282
CG3RC1   HNE1     1  0.280633096214  0.073666921749
CG3RC1   HNE2     1  0.281523994932  0.067464972838
CG3RC1    HNP     1  0.290272620344  0.072469005789
CG3RC1   HO3P     1  0.293168041178  0.170263611896
CG3RC1    HOL     1  0.189271432669  0.089736802707
CG3RC1     HP     1  0.290272620344  0.072469005789
CG3RC1   HPER     1  0.189271432669  0.089736802707
CG3RC1    HR1     1  0.249451641079  0.089736802707
CG3RC1    HR2     1  0.231633666716  0.089736802707
CG3RC1    HR3     1  0.300054688270  0.036952087465
CG3RC1   HRA3     1  0.288651184677  0.064818249282
CG3RC1   HRM1     1  0.247224394284  0.039692909190
CG3RC1   HRM2     1  0.247224394284  0.041840000000
CG3RC1   HRP2     1  0.189271432669  0.089736802707
CG3RC1     HS     1  0.209361198763  0.132309697301
CG3RC1   HSIA     1  0.286869387241  0.062058748940
CG3RC1   HSIO     1  0.189271432669  0.089736802707
CG3RC1     HT     1  0.189271432669  0.089736802707
CG3RC1     HX     1  0.189271432669  0.089736802707
CG3RC1   IGR1     1  0.368832069310  0.301712530731
CG3RC1   IN3P     1  0.246449312399  0.160580590010
CG3RC1   LA3P     1  0.327200372211  0.182184255566
CG3RC1    LIT     1  0.284864865125  0.020196198771
CG3RC1    LPH     1  0.169270756447  0.000000000000
CG3RC1   LU3P     1  0.289648991242  0.166731218816
CG3RC1     MG     1  0.274842254546  0.051243325419
CG3RC1   MN2P     1  0.276508235149  0.171747976291
CG3RC1   MN3P     1  0.203516903172  0.148045032716
CG3RC1      N     1  0.334087019303  0.004184000000
CG3RC1     NC     1  0.334087019303  0.324091246411
CG3RC1    NC2     1  0.334087019303  0.187114168357
CG3RC1  NC2D1     1  0.307360057758  0.187114168357
CG3RC1  NC311     1  0.347450500075  0.088756043175
CG3RC1   ND3P     1  0.313587439798  0.177117175768
CG3RC1     NE     1  0.305578260322  0.122698965603
CG3RC1  NG1T1     1  0.328741626994  0.177512086349
CG3RC1  NG2D1     1  0.334087019303  0.187114168357
CG3RC1  NG2O1     1  0.334087019303  0.187114168357
CG3RC1  NG2P1     1  0.334087019303  0.187114168357
CG3RC1 NG2R43     1  0.334087019303  0.187114168357
CG3RC1 NG2R50     1  0.334087019303  0.187114168357
CG3RC1 NG2R51     1  0.334087019303  0.187114168357
CG3RC1 NG2R52     1  0.334087019303  0.187114168357
CG3RC1 NG2R53     1  0.334087019303  0.187114168357
CG3RC1 NG2R57     1  0.334087019303  0.187114168357
CG3RC1 NG2R60     1  0.337650614175  0.102486650838
CG3RC1 NG2R61     1  0.334087019303  0.187114168357
CG3RC1 NG2R62     1  0.352795892384  0.093557084179
CG3RC1 NG2R67     1  0.334087019303  0.187114168357
CG3RC1 NG2RC0     1  0.334087019303  0.187114168357
CG3RC1  NG2S0     1  0.334087019303  0.004184000000
CG3RC1  NG2S1     1  0.307360057758  0.187114168357
CG3RC1  NG2S2     1  0.334087019303  0.187114168357
CG3RC1  NG2S3     1  0.334087019303  0.187114168357
CG3RC1  NG301     1  0.347450500075  0.078275472531
CG3RC1  NG311     1  0.347450500075  0.088756043175
CG3RC1  NG321     1  0.346559601357  0.102486650838
CG3RC1  NG331     1  0.345668702638  0.110698234855
CG3RC1 NG3C51     1  0.334087019303  0.187114168357
CG3RC1  NG3N1     1  0.351904993665  0.102486650838
CG3RC1  NG3P0     1  0.334087019303  0.187114168357
CG3RC1  NG3P1     1  0.334087019303  0.187114168357
CG3RC1  NG3P2     1  0.334087019303  0.187114168357
CG3RC1  NG3P3     1  0.334087019303  0.187114168357
CG3RC1    NH1     1  0.307360057758  0.187114168357
CG3RC1    NH2     1  0.334087019303  0.187114168357
CG3RC1    NH3     1  0.334087019303  0.187114168357
CG3RC1   NH3L     1  0.334087019303  0.187114168357
CG3RC1    NHL     1  0.307360057758  0.187114168357
CG3RC1     NI     1  0.282949432881  0.994525446633
CG3RC1   NI2P     1  0.238787583423  0.158440517242
CG3RC1    NN1     1  0.334087019303  0.187114168357
CG3RC1   NN1C     1  0.334087019303  0.187114168357
CG3RC1    NN2     1  0.334087019303  0.187114168357
CG3RC1   NN2B     1  0.334087019303  0.187114168357
CG3RC1   NN2C     1  0.334087019303  0.187114168357
CG3RC1   NN2G     1  0.334087019303  0.187114168357
CG3RC1   NN2U     1  0.334087019303  0.187114168357
CG3RC1    NN3     1  0.334087019303  0.187114168357
CG3RC1   NN3A     1  0.334087019303  0.187114168357
CG3RC1   NN3G     1  0.334087019303  0.187114168357
CG3RC1   NN3I     1  0.334087019303  0.187114168357
CG3RC1    NN4     1  0.334087019303  0.187114168357
CG3RC1    NN6     1  0.334087019303  0.187114168357
CG3RC1    NNG     1  0.334087019303  0.187114168357
CG3RC1     NP     1  0.334087019303  0.187114168357
CG3RC1    NPH     1  0.334087019303  0.187114168357
CG3RC1    NR1     1  0.334087019303  0.187114168357
CG3RC1    NR2     1  0.334087019303  0.187114168357
CG3RC1    NR3     1  0.334087019303  0.187114168357
CG3RC1   NRC4     1  0.334087019303  0.187114168357
CG3RC1   NRN1     1  0.347450500075  0.280671252536
CG3RC1   NRN2     1  0.346559601357  0.102486650838
CG3RC1    NS1     1  0.334087019303  0.187114168357
CG3RC1    NS2     1  0.334087019303  0.187114168357
CG3RC1    NTL     1  0.334087019303  0.187114168357
CG3RC1     NY     1  0.334087019303  0.187114168357
CG3RC1      O     1  0.293996576986  0.144938011577
CG3RC1    O2L     1  0.320723538531  0.144938011577
CG3RC1    OAL     1  0.326959829558  0.163176000000
CG3RC1     OB     1  0.293996576986  0.144938011577
CG3RC1    OBL     1  0.293996576986  0.144938011577
CG3RC1     OC     1  0.320723538531  0.144938011577
CG3RC1  OC2D1     1  0.293996576986  0.144938011577
CG3RC1  OC2D2     1  0.320723538531  0.144938011577
CG3RC1  OC2D3     1  0.293996576986  0.144938011577
CG3RC1  OC2D4     1  0.293996576986  0.144938011577
CG3RC1  OC2DP     1  0.320723538531  0.144938011577
CG3RC1  OC301     1  0.316269044940  0.132309697301
CG3RC1  OC302     1  0.316269044940  0.132309697301
CG3RC1  OC303     1  0.316269044940  0.132309697301
CG3RC1 OC305A     1  0.316269044940  0.132309697301
CG3RC1  OC30A     1  0.316269044940  0.132309697301
CG3RC1  OC30P     1  0.326959829558  0.163176000000
CG3RC1  OC311     1  0.326514380198  0.183381431383
CG3RC1 OC311M     1  0.326514380198  0.183381431383
CG3RC1  OC312     1  0.326959829558  0.163176000000
CG3RC1 OC3C51     1  0.316269044940  0.132309697301
CG3RC1 OC3C5M     1  0.316269044940  0.132309697301
CG3RC1 OC3C61     1  0.316269044940  0.132309697301
CG3RC1    OCA     1  0.293996576986  0.144938011577
CG3RC1    OCL     1  0.320723538531  0.144938011577
CG3RC1  OG2D1     1  0.293996576986  0.144938011577
CG3RC1  OG2D2     1  0.320723538531  0.144938011577
CG3RC1  OG2D3     1  0.293996576986  0.144938011577
CG3RC1  OG2D4     1  0.320723538531  0.144938011577
CG3RC1  OG2D5     1  0.320010819556  0.169954883425
CG3RC1  OG2N1     1  0.320723538531  0.144938011577
CG3RC1  OG2P1     1  0.320723538531  0.144938011577
CG3RC1 OG2R50     1  0.320723538531  0.144938011577
CG3RC1  OG2S1     1  0.318906105146  0.157831660601
CG3RC1  OG301     1  0.316269044940  0.132309697301
CG3RC1  OG302     1  0.316269044940  0.132309697301
CG3RC1  OG303     1  0.316269044940  0.132309697301
CG3RC1  OG304     1  0.316269044940  0.132309697301
CG3RC1  OG311     1  0.326514380198  0.183381431383
CG3RC1  OG312     1  0.325178032121  0.144938011577
CG3RC1 OG3C31     1  0.316269044940  0.132309697301
CG3RC1 OG3C51     1  0.316269044940  0.132309697301
CG3RC1 OG3C61     1  0.316269044940  0.132309697301
CG3RC1 OG3R60     1  0.316269044940  0.132309697301
CG3RC1    OH1     1  0.326959829558  0.163176000000
CG3RC1    OHL     1  0.326959829558  0.163176000000
CG3RC1   OLG1     1  0.293996576986  0.144938011577
CG3RC1   OLG2     1  0.320723538531  0.144938011577
CG3RC1   OLG3     1  0.320723538531  0.144938011577
CG3RC1   OLG4     1  0.316269044940  0.132309697301
CG3RC1   OLG5     1  0.316269044940  0.132309697301
CG3RC1   OLG6     1  0.326514380198  0.183381431383
CG3RC1   OLG7     1  0.316269044940  0.132309697301
CG3RC1   OLG8     1  0.316269044940  0.132309697301
CG3RC1     OM     1  0.320723538531  0.144938011577
CG3RC1    ON1     1  0.320723538531  0.144938011577
CG3RC1   ON1C     1  0.320723538531  0.144938011577
CG3RC1    ON2     1  0.326959829558  0.163176000000
CG3RC1   ON2B     1  0.326959829558  0.163176000000
CG3RC1   ON2M     1  0.316269044940  0.132309697301
CG3RC1    ON3     1  0.320723538531  0.144938011577
CG3RC1    ON4     1  0.326959829558  0.163176000000
CG3RC1    ON5     1  0.326959829558  0.163176000000
CG3RC1    ON6     1  0.326959829558  0.163176000000
CG3RC1   ON6B     1  0.326959829558  0.163176000000
CG3RC1   OPER     1  0.318427692534  0.188901923946
CG3RC1     OS     1  0.326959829558  0.163176000000
CG3RC1   OSIA     1  0.326959829558  0.163176000000
CG3RC1   OSIE     1  0.326959829558  0.163176000000
CG3RC1   OSIH     1  0.326959829558  0.163176000000
CG3RC1    OSL     1  0.316269044940  0.132309697301
CG3RC1   OSLP     1  0.316269044940  0.132309697301
CG3RC1    OST     1  0.320010819556  0.169954883425
CG3RC1     OT     1  0.326799467788  0.163176000000
CG3RC1     OX     1  0.320723538531  0.144938011577
CG3RC1      P     1  0.360813980847  0.320014464673
CG3RC1     P2     1  0.360813980847  0.320014464673
CG3RC1     P3     1  0.360813980847  0.320014464673
CG3RC1     P4     1  0.360813980847  0.320014464673
CG3RC1     PB     1  0.328073452955  0.716185437439
CG3RC1   PB2P     1  0.325890751096  0.204716924713
CG3RC1     PC     1  0.360813980847  0.320014464673
CG3RC1     PD     1  0.294842930769  1.037598257516
CG3RC1   PD2P     1  0.251865976605  0.174628752363
CG3RC1    PG0     1  0.360813980847  0.320014464673
CG3RC1    PG1     1  0.360813980847  0.320014464673
CG3RC1    PG2     1  0.360813980847  0.320014464673
CG3RC1     PL     1  0.360813980847  0.320014464673
CG3RC1   PM3P     1  0.316910492017  0.176275053255
CG3RC1    POT     1  0.326403017859  0.123410269913
CG3RC1   PR3P     1  0.317079762773  0.178642591472
CG3RC1     PT     1  0.296001099102  1.168527606863
CG3RC1   PT2P     1  0.240284293270  0.168973521997
CG3RC1   PU3P     1  0.318024115415  0.179522368790
CG3RC1   RA2P     1  0.355459679551  0.229891668540
CG3RC1   RH3P     1  0.210367914314  0.149983415617
CG3RC1    RUB     1  0.338541512893  0.162045623205
CG3RC1      S     1  0.347450500075  0.280671252536
CG3RC1     SC     1  0.356359487256  0.286840588481
CG3RC1   SC3P     1  0.266993436839  0.157109060719
CG3RC1  SEGD1     1  0.363041227642  0.330244580395
CG3RC1  SG2D1     1  0.351904993665  0.314496560236
CG3RC1  SG2P1     1  0.355798221064  0.332305491450
CG3RC1  SG2P2     1  0.352314807076  0.329421919951
CG3RC1 SG2R50     1  0.347450500075  0.280671252536
CG3RC1  SG301     1  0.345223253279  0.257919081884
CG3RC1  SG302     1  0.365268474438  0.286840588481
CG3RC1  SG311     1  0.347450500075  0.280671252536
CG3RC1  SG3O1     1  0.356359487256  0.286840588481
CG3RC1  SG3O2     1  0.347450500075  0.247528778125
CG3RC1  SG3O3     1  0.347450500075  0.247528778125
CG3RC1     SI     1  0.365268474438  0.324091246411
CG3RC1   SIH3     1  0.365268474438  0.324091246411
CG3RC1     SL     1  0.356359487256  0.286840588481
CG3RC1     SM     1  0.345223253279  0.257919081884
CG3RC1   SM2P     1  0.334666103469  0.207012887251
CG3RC1   SM3P     1  0.308847858618  0.175378986746
CG3RC1   SN2P     1  0.316981763914  0.181365662197
CG3RC1    SOD     1  0.294954293108  0.090610410351
CG3RC1     SP     1  0.365268474438  0.280671252536
CG3RC1   SR2P     1  0.334612649546  0.200133451797
CG3RC1     SS     1  0.365268474438  0.286840588481
CG3RC1   TB3P     1  0.300678317372  0.172155203837
CG3RC1   TI1P     1  0.341276571958  0.266826378666
CG3RC1   TI3P     1  0.243117351193  0.149983415617
CG3RC1   TL3P     1  0.246716582015  0.168869889039
CG3RC1   TM3P     1  0.289417357575  0.168402751521
CG3RC1    U3P     1  0.320830446377  0.182184255566
CG3RC1    V2P     1  0.267599247968  0.167830039933
CG3RC1    V3P     1  0.223989755715  0.147096016316
CG3RC1    Y3P     1  0.295190381269  0.170263611896
CG3RC1   YB2P     1  0.312616360195  0.189623385225
CG3RC1   YB3P     1  0.284659958420  0.167569069413
CG3RC1     ZN     1  0.266378716724  0.209200000000
    CL  CLG11     1  0.347450500075  0.110698234855
    CL  CLG12     1  0.347450500075  0.110698234855
    CL  CLG13     1  0.347450500075  0.110698234855
    CL  CLG14     1  0.347450500075  0.110698234855
    CL  CLG15     1  0.347450500075  0.110698234855
    CL  CLG16     1  0.347450500075  0.110698234855
    CL    CN6     1  0.347450500075  0.110698234855
    CL    CN7     1  0.347450500075  0.110698234855
    CL   CN7B     1  0.347450500075  0.110698234855
    CL   CN7E     1  0.347450500075  0.110698234855
    CL    CN8     1  0.347450500075  0.110698234855
    CL   CN8B     1  0.347450500075  0.110698234855
    CL    CN9     1  0.347450500075  0.110698234855
    CL    CP1     1  0.347450500075  0.110698234855
    CL    CP2     1  0.347450500075  0.110698234855
    CL    CP3     1  0.347450500075  0.110698234855
    CL   CPD1     1  0.347450500075  0.110698234855
    CL   CR33     1  0.347450500075  0.110698234855
    CL   CRL1     1  0.347450500075  0.110698234855
    CL   CRL2     1  0.347450500075  0.110698234855
    CL     CT     1  0.347450500075  0.110698234855
    CL    CT1     1  0.347450500075  0.110698234855
    CL   CT1X     1  0.347450500075  0.110698234855
    CL    CT2     1  0.347450500075  0.110698234855
    CL   CT2A     1  0.347450500075  0.110698234855
    CL   CT2P     1  0.347450500075  0.110698234855
    CL   CT2X     1  0.347450500075  0.110698234855
    CL    CT3     1  0.347450500075  0.110698234855
    CL   CT3X     1  0.347450500075  0.110698234855
    CL   CTD1     1  0.347450500075  0.110698234855
    CL   CTL1     1  0.347450500075  0.110698234855
    CL   CTL2     1  0.347450500075  0.110698234855
    CL   CTL3     1  0.347450500075  0.110698234855
    CL   CTL5     1  0.347450500075  0.110698234855
    CL   CTO1     1  0.347450500075  0.110698234855
    CL   CTO2     1  0.347450500075  0.110698234855
    CL     HP     1  0.299181607526  0.191734967077
    CL      N     1  0.342996006484  0.011069823485
    CL  NC2D1     1  0.316269044940  0.495057556250
    CL  NG2S0     1  0.342996006484  0.011069823485
    CL  NG2S1     1  0.316269044940  0.495057556250
    CL    NH1     1  0.316269044940  0.495057556250
    CL    NHL     1  0.316269044940  0.495057556250
    CL      O     1  0.302905564168  0.383469934154
    CL     OB     1  0.302905564168  0.383469934154
    CL    OBL     1  0.302905564168  0.383469934154
    CL  OC2D1     1  0.302905564168  0.383469934154
    CL  OC2D3     1  0.302905564168  0.383469934154
    CL  OC2D4     1  0.302905564168  0.383469934154
    CL    OCA     1  0.302905564168  0.383469934154
    CL  OG2D1     1  0.302905564168  0.383469934154
    CL  OG2D3     1  0.302905564168  0.383469934154
    CL   OLG1     1  0.302905564168  0.383469934154
   CLA  CLG11     1  0.371504765465  0.162045623205
   CLA  CLG12     1  0.371504765465  0.162045623205
   CLA  CLG13     1  0.371504765465  0.162045623205
   CLA  CLG14     1  0.371504765465  0.162045623205
   CLA  CLG15     1  0.371504765465  0.162045623205
   CLA  CLG16     1  0.371504765465  0.162045623205
   CLA    CN6     1  0.371504765465  0.162045623205
   CLA    CN7     1  0.371504765465  0.162045623205
   CLA   CN7B     1  0.371504765465  0.162045623205
   CLA   CN7E     1  0.371504765465  0.162045623205
   CLA    CN8     1  0.371504765465  0.162045623205
   CLA   CN8B     1  0.371504765465  0.162045623205
   CLA    CN9     1  0.371504765465  0.162045623205
   CLA    CP1     1  0.371504765465  0.162045623205
   CLA    CP2     1  0.371504765465  0.162045623205
   CLA    CP3     1  0.371504765465  0.162045623205
   CLA   CPD1     1  0.371504765465  0.162045623205
   CLA   CR33     1  0.371504765465  0.162045623205
   CLA   CRL1     1  0.371504765465  0.162045623205
   CLA   CRL2     1  0.371504765465  0.162045623205
   CLA     CT     1  0.371504765465  0.162045623205
   CLA    CT1     1  0.371504765465  0.162045623205
   CLA   CT1X     1  0.371504765465  0.162045623205
   CLA    CT2     1  0.371504765465  0.162045623205
   CLA   CT2A     1  0.371504765465  0.162045623205
   CLA   CT2P     1  0.371504765465  0.162045623205
   CLA   CT2X     1  0.371504765465  0.162045623205
   CLA    CT3     1  0.371504765465  0.162045623205
   CLA   CT3X     1  0.371504765465  0.162045623205
   CLA   CTD1     1  0.371504765465  0.162045623205
   CLA   CTL1     1  0.371504765465  0.162045623205
   CLA   CTL2     1  0.371504765465  0.162045623205
   CLA   CTL3     1  0.371504765465  0.162045623205
   CLA   CTL5     1  0.371504765465  0.162045623205
   CLA   CTO1     1  0.371504765465  0.162045623205
   CLA   CTO2     1  0.371504765465  0.162045623205
   CLA     HP     1  0.323235872916  0.280671252536
   CLA    LIT     1  0.328518902314  0.078240800000
   CLA      N     1  0.367050271874  0.016204562321
   CLA  NC2D1     1  0.340323310330  0.724690057887
   CLA  NG2S0     1  0.367050271874  0.016204562321
   CLA  NG2S1     1  0.340323310330  0.724690057887
   CLA    NH1     1  0.340323310330  0.724690057887
   CLA    NHL     1  0.340323310330  0.724690057887
   CLA      O     1  0.326959829558  0.561342505072
   CLA     OB     1  0.326959829558  0.561342505072
   CLA    OBL     1  0.326959829558  0.561342505072
   CLA  OC2D1     1  0.326959829558  0.561342505072
   CLA  OC2D3     1  0.326959829558  0.561342505072
   CLA  OC2D4     1  0.326959829558  0.561342505072
   CLA    OCA     1  0.326959829558  0.561342505072
   CLA  OG2D1     1  0.326959829558  0.561342505072
   CLA  OG2D3     1  0.326959829558  0.561342505072
   CLA   OLG1     1  0.326959829558  0.561342505072
   CLA    POT     1  0.363575766873  0.477812800000
   CLA    SOD     1  0.332394311738  0.351037600000
  CLAL  CLG11     1  0.339272049842  0.072469005789
  CLAL  CLG12     1  0.339272049842  0.072469005789
  CLAL  CLG13     1  0.339272049842  0.072469005789
  CLAL  CLG14     1  0.339272049842  0.072469005789
  CLAL  CLG15     1  0.339272049842  0.072469005789
  CLAL  CLG16     1  0.339272049842  0.072469005789
  CLAL    CN6     1  0.339272049842  0.072469005789
  CLAL    CN7     1  0.339272049842  0.072469005789
  CLAL   CN7B     1  0.339272049842  0.072469005789
  CLAL   CN7E     1  0.339272049842  0.072469005789
  CLAL    CN8     1  0.339272049842  0.072469005789
  CLAL   CN8B     1  0.339272049842  0.072469005789
  CLAL    CN9     1  0.339272049842  0.072469005789
  CLAL    CP1     1  0.339272049842  0.072469005789
  CLAL    CP2     1  0.339272049842  0.072469005789
  CLAL    CP3     1  0.339272049842  0.072469005789
  CLAL   CPD1     1  0.339272049842  0.072469005789
  CLAL   CR33     1  0.339272049842  0.072469005789
  CLAL   CRL1     1  0.339272049842  0.072469005789
  CLAL   CRL2     1  0.339272049842  0.072469005789
  CLAL     CT     1  0.339272049842  0.072469005789
  CLAL    CT1     1  0.339272049842  0.072469005789
  CLAL   CT1X     1  0.339272049842  0.072469005789
  CLAL    CT2     1  0.339272049842  0.072469005789
  CLAL   CT2A     1  0.339272049842  0.072469005789
  CLAL   CT2P     1  0.339272049842  0.072469005789
  CLAL   CT2X     1  0.339272049842  0.072469005789
  CLAL    CT3     1  0.339272049842  0.072469005789
  CLAL   CT3X     1  0.339272049842  0.072469005789
  CLAL   CTD1     1  0.339272049842  0.072469005789
  CLAL   CTL1     1  0.339272049842  0.072469005789
  CLAL   CTL2     1  0.339272049842  0.072469005789
  CLAL   CTL3     1  0.339272049842  0.072469005789
  CLAL   CTL5     1  0.339272049842  0.072469005789
  CLAL   CTO1     1  0.339272049842  0.072469005789
  CLAL   CTO2     1  0.339272049842  0.072469005789
  CLAL     HP     1  0.291003157293  0.125520000000
  CLAL      N     1  0.334817556252  0.007246900579
  CLAL  NC2D1     1  0.308090594707  0.324091246411
  CLAL  NG2S0     1  0.334817556252  0.007246900579
  CLAL  NG2S1     1  0.308090594707  0.324091246411
  CLAL    NH1     1  0.308090594707  0.324091246411
  CLAL    NHL     1  0.308090594707  0.324091246411
  CLAL      O     1  0.294727113935  0.251040000000
  CLAL     OB     1  0.294727113935  0.251040000000
  CLAL    OBL     1  0.294727113935  0.251040000000
  CLAL  OC2D1     1  0.294727113935  0.251040000000
  CLAL  OC2D3     1  0.294727113935  0.251040000000
  CLAL  OC2D4     1  0.294727113935  0.251040000000
  CLAL    OCA     1  0.294727113935  0.251040000000
  CLAL  OG2D1     1  0.294727113935  0.251040000000
  CLAL  OG2D3     1  0.294727113935  0.251040000000
  CLAL   OLG1     1  0.294727113935  0.251040000000
 CLG01  CLG11     1  0.355468588538  0.109105371453
 CLG01  CLG12     1  0.355468588538  0.109105371453
 CLG01  CLG13     1  0.355468588538  0.109105371453
 CLG01  CLG14     1  0.355468588538  0.109105371453
 CLG01  CLG15     1  0.355468588538  0.109105371453
 CLG01  CLG16     1  0.355468588538  0.109105371453
 CLG01    CN6     1  0.355468588538  0.109105371453
 CLG01    CN7     1  0.355468588538  0.109105371453
 CLG01   CN7B     1  0.355468588538  0.109105371453
 CLG01   CN7E     1  0.355468588538  0.109105371453
 CLG01    CN8     1  0.355468588538  0.109105371453
 CLG01   CN8B     1  0.355468588538  0.109105371453
 CLG01    CN9     1  0.355468588538  0.109105371453
 CLG01    CP1     1  0.355468588538  0.109105371453
 CLG01    CP2     1  0.355468588538  0.109105371453
 CLG01    CP3     1  0.355468588538  0.109105371453
 CLG01   CPD1     1  0.355468588538  0.109105371453
 CLG01   CR33     1  0.355468588538  0.109105371453
 CLG01   CRL1     1  0.355468588538  0.109105371453
 CLG01   CRL2     1  0.355468588538  0.109105371453
 CLG01     CT     1  0.355468588538  0.109105371453
 CLG01    CT1     1  0.355468588538  0.109105371453
 CLG01   CT1X     1  0.355468588538  0.109105371453
 CLG01    CT2     1  0.355468588538  0.109105371453
 CLG01   CT2A     1  0.355468588538  0.109105371453
 CLG01   CT2P     1  0.355468588538  0.109105371453
 CLG01   CT2X     1  0.355468588538  0.109105371453
 CLG01    CT3     1  0.355468588538  0.109105371453
 CLG01   CT3X     1  0.355468588538  0.109105371453
 CLG01   CTD1     1  0.355468588538  0.109105371453
 CLG01   CTL1     1  0.355468588538  0.109105371453
 CLG01   CTL2     1  0.355468588538  0.109105371453
 CLG01   CTL3     1  0.355468588538  0.109105371453
 CLG01   CTL5     1  0.355468588538  0.109105371453
 CLG01   CTO1     1  0.355468588538  0.109105371453
 CLG01   CTO2     1  0.355468588538  0.109105371453
 CLG01     HP     1  0.307199695989  0.188976046736
 CLG01      N     1  0.351014094947  0.010910537145
 CLG01  NC2D1     1  0.324287133403  0.487934054561
 CLG01  NG2S0     1  0.351014094947  0.010910537145
 CLG01  NG2S1     1  0.324287133403  0.487934054561
 CLG01    NH1     1  0.324287133403  0.487934054561
 CLG01    NHL     1  0.324287133403  0.487934054561
 CLG01      O     1  0.310923652631  0.377952093472
 CLG01     OB     1  0.310923652631  0.377952093472
 CLG01    OBL     1  0.310923652631  0.377952093472
 CLG01  OC2D1     1  0.310923652631  0.377952093472
 CLG01  OC2D3     1  0.310923652631  0.377952093472
 CLG01  OC2D4     1  0.310923652631  0.377952093472
 CLG01    OCA     1  0.310923652631  0.377952093472
 CLG01  OG2D1     1  0.310923652631  0.377952093472
 CLG01  OG2D3     1  0.310923652631  0.377952093472
 CLG01   OLG1     1  0.310923652631  0.377952093472
 CLG02  CLG11     1  0.355468588538  0.109105371453
 CLG02  CLG12     1  0.355468588538  0.109105371453
 CLG02  CLG13     1  0.355468588538  0.109105371453
 CLG02  CLG14     1  0.355468588538  0.109105371453
 CLG02  CLG15     1  0.355468588538  0.109105371453
 CLG02  CLG16     1  0.355468588538  0.109105371453
 CLG02    CN6     1  0.355468588538  0.109105371453
 CLG02    CN7     1  0.355468588538  0.109105371453
 CLG02   CN7B     1  0.355468588538  0.109105371453
 CLG02   CN7E     1  0.355468588538  0.109105371453
 CLG02    CN8     1  0.355468588538  0.109105371453
 CLG02   CN8B     1  0.355468588538  0.109105371453
 CLG02    CN9     1  0.355468588538  0.109105371453
 CLG02    CP1     1  0.355468588538  0.109105371453
 CLG02    CP2     1  0.355468588538  0.109105371453
 CLG02    CP3     1  0.355468588538  0.109105371453
 CLG02   CPD1     1  0.355468588538  0.109105371453
 CLG02   CR33     1  0.355468588538  0.109105371453
 CLG02   CRL1     1  0.355468588538  0.109105371453
 CLG02   CRL2     1  0.355468588538  0.109105371453
 CLG02     CT     1  0.355468588538  0.109105371453
 CLG02    CT1     1  0.355468588538  0.109105371453
 CLG02   CT1X     1  0.355468588538  0.109105371453
 CLG02    CT2     1  0.355468588538  0.109105371453
 CLG02   CT2A     1  0.355468588538  0.109105371453
 CLG02   CT2P     1  0.355468588538  0.109105371453
 CLG02   CT2X     1  0.355468588538  0.109105371453
 CLG02    CT3     1  0.355468588538  0.109105371453
 CLG02   CT3X     1  0.355468588538  0.109105371453
 CLG02   CTD1     1  0.355468588538  0.109105371453
 CLG02   CTL1     1  0.355468588538  0.109105371453
 CLG02   CTL2     1  0.355468588538  0.109105371453
 CLG02   CTL3     1  0.355468588538  0.109105371453
 CLG02   CTL5     1  0.355468588538  0.109105371453
 CLG02   CTO1     1  0.355468588538  0.109105371453
 CLG02   CTO2     1  0.355468588538  0.109105371453
 CLG02     HP     1  0.307199695989  0.188976046736
 CLG02      N     1  0.351014094947  0.010910537145
 CLG02  NC2D1     1  0.324287133403  0.487934054561
 CLG02  NG2S0     1  0.351014094947  0.010910537145
 CLG02  NG2S1     1  0.324287133403  0.487934054561
 CLG02    NH1     1  0.324287133403  0.487934054561
 CLG02    NHL     1  0.324287133403  0.487934054561
 CLG02      O     1  0.310923652631  0.377952093472
 CLG02     OB     1  0.310923652631  0.377952093472
 CLG02    OBL     1  0.310923652631  0.377952093472
 CLG02  OC2D1     1  0.310923652631  0.377952093472
 CLG02  OC2D3     1  0.310923652631  0.377952093472
 CLG02  OC2D4     1  0.310923652631  0.377952093472
 CLG02    OCA     1  0.310923652631  0.377952093472
 CLG02  OG2D1     1  0.310923652631  0.377952093472
 CLG02  OG2D3     1  0.310923652631  0.377952093472
 CLG02   OLG1     1  0.310923652631  0.377952093472
 CLG03  CLG11     1  0.320723538531  0.130979917850
 CLG03  CLG12     1  0.320723538531  0.130979917850
 CLG03  CLG13     1  0.320723538531  0.130979917850
 CLG03  CLG14     1  0.320723538531  0.130979917850
 CLG03  CLG15     1  0.320723538531  0.130979917850
 CLG03  CLG16     1  0.320723538531  0.130979917850
 CLG03    CN6     1  0.320723538531  0.130979917850
 CLG03    CN7     1  0.320723538531  0.130979917850
 CLG03   CN7B     1  0.320723538531  0.130979917850
 CLG03   CN7E     1  0.320723538531  0.130979917850
 CLG03    CN8     1  0.320723538531  0.130979917850
 CLG03   CN8B     1  0.320723538531  0.130979917850
 CLG03    CN9     1  0.320723538531  0.130979917850
 CLG03    CP1     1  0.320723538531  0.130979917850
 CLG03    CP2     1  0.320723538531  0.130979917850
 CLG03    CP3     1  0.320723538531  0.130979917850
 CLG03   CPD1     1  0.320723538531  0.130979917850
 CLG03   CR33     1  0.320723538531  0.130979917850
 CLG03   CRL1     1  0.320723538531  0.130979917850
 CLG03   CRL2     1  0.320723538531  0.130979917850
 CLG03     CT     1  0.320723538531  0.130979917850
 CLG03    CT1     1  0.320723538531  0.130979917850
 CLG03   CT1X     1  0.320723538531  0.130979917850
 CLG03    CT2     1  0.320723538531  0.130979917850
 CLG03   CT2A     1  0.320723538531  0.130979917850
 CLG03   CT2P     1  0.320723538531  0.130979917850
 CLG03   CT2X     1  0.320723538531  0.130979917850
 CLG03    CT3     1  0.320723538531  0.130979917850
 CLG03   CT3X     1  0.320723538531  0.130979917850
 CLG03   CTD1     1  0.320723538531  0.130979917850
 CLG03   CTL1     1  0.320723538531  0.130979917850
 CLG03   CTL2     1  0.320723538531  0.130979917850
 CLG03   CTL3     1  0.320723538531  0.130979917850
 CLG03   CTL5     1  0.320723538531  0.130979917850
 CLG03   CTO1     1  0.320723538531  0.130979917850
 CLG03   CTO2     1  0.320723538531  0.130979917850
 CLG03     HP     1  0.272454645982  0.226863872487
 CLG03      N     1  0.316269044940  0.013097991785
 CLG03  NC2D1     1  0.289542083396  0.585760000000
 CLG03  NG2S0     1  0.316269044940  0.013097991785
 CLG03  NG2S1     1  0.289542083396  0.585760000000
 CLG03    NH1     1  0.289542083396  0.585760000000
 CLG03    NHL     1  0.289542083396  0.585760000000
 CLG03      O     1  0.276178602624  0.453727744975
 CLG03     OB     1  0.276178602624  0.453727744975
 CLG03    OBL     1  0.276178602624  0.453727744975
 CLG03  OC2D1     1  0.276178602624  0.453727744975
 CLG03  OC2D3     1  0.276178602624  0.453727744975
 CLG03  OC2D4     1  0.276178602624  0.453727744975
 CLG03    OCA     1  0.276178602624  0.453727744975
 CLG03  OG2D1     1  0.276178602624  0.453727744975
 CLG03  OG2D3     1  0.276178602624  0.453727744975
 CLG03   OLG1     1  0.276178602624  0.453727744975
 CLG04  CLG11     1  0.347450500075  0.110698234855
 CLG04  CLG12     1  0.347450500075  0.110698234855
 CLG04  CLG13     1  0.347450500075  0.110698234855
 CLG04  CLG14     1  0.347450500075  0.110698234855
 CLG04  CLG15     1  0.347450500075  0.110698234855
 CLG04  CLG16     1  0.347450500075  0.110698234855
 CLG04    CN6     1  0.347450500075  0.110698234855
 CLG04    CN7     1  0.347450500075  0.110698234855
 CLG04   CN7B     1  0.347450500075  0.110698234855
 CLG04   CN7E     1  0.347450500075  0.110698234855
 CLG04    CN8     1  0.347450500075  0.110698234855
 CLG04   CN8B     1  0.347450500075  0.110698234855
 CLG04    CN9     1  0.347450500075  0.110698234855
 CLG04    CP1     1  0.347450500075  0.110698234855
 CLG04    CP2     1  0.347450500075  0.110698234855
 CLG04    CP3     1  0.347450500075  0.110698234855
 CLG04   CPD1     1  0.347450500075  0.110698234855
 CLG04   CR33     1  0.347450500075  0.110698234855
 CLG04   CRL1     1  0.347450500075  0.110698234855
 CLG04   CRL2     1  0.347450500075  0.110698234855
 CLG04     CT     1  0.347450500075  0.110698234855
 CLG04    CT1     1  0.347450500075  0.110698234855
 CLG04   CT1X     1  0.347450500075  0.110698234855
 CLG04    CT2     1  0.347450500075  0.110698234855
 CLG04   CT2A     1  0.347450500075  0.110698234855
 CLG04   CT2P     1  0.347450500075  0.110698234855
 CLG04   CT2X     1  0.347450500075  0.110698234855
 CLG04    CT3     1  0.347450500075  0.110698234855
 CLG04   CT3X     1  0.347450500075  0.110698234855
 CLG04   CTD1     1  0.347450500075  0.110698234855
 CLG04   CTL1     1  0.347450500075  0.110698234855
 CLG04   CTL2     1  0.347450500075  0.110698234855
 CLG04   CTL3     1  0.347450500075  0.110698234855
 CLG04   CTL5     1  0.347450500075  0.110698234855
 CLG04   CTO1     1  0.347450500075  0.110698234855
 CLG04   CTO2     1  0.347450500075  0.110698234855
 CLG04     HP     1  0.299181607526  0.191734967077
 CLG04      N     1  0.342996006484  0.011069823485
 CLG04  NC2D1     1  0.316269044940  0.495057556250
 CLG04  NG2S0     1  0.342996006484  0.011069823485
 CLG04  NG2S1     1  0.316269044940  0.495057556250
 CLG04    NH1     1  0.316269044940  0.495057556250
 CLG04    NHL     1  0.316269044940  0.495057556250
 CLG04      O     1  0.302905564168  0.383469934154
 CLG04     OB     1  0.302905564168  0.383469934154
 CLG04    OBL     1  0.302905564168  0.383469934154
 CLG04  OC2D1     1  0.302905564168  0.383469934154
 CLG04  OC2D3     1  0.302905564168  0.383469934154
 CLG04  OC2D4     1  0.302905564168  0.383469934154
 CLG04    OCA     1  0.302905564168  0.383469934154
 CLG04  OG2D1     1  0.302905564168  0.383469934154
 CLG04  OG2D3     1  0.302905564168  0.383469934154
 CLG04   OLG1     1  0.302905564168  0.383469934154
 CLG05  CLG11     1  0.329632525712  0.102486650838
 CLG05  CLG12     1  0.329632525712  0.102486650838
 CLG05  CLG13     1  0.329632525712  0.102486650838
 CLG05  CLG14     1  0.329632525712  0.102486650838
 CLG05  CLG15     1  0.329632525712  0.102486650838
 CLG05  CLG16     1  0.329632525712  0.102486650838
 CLG05    CN6     1  0.329632525712  0.102486650838
 CLG05    CN7     1  0.329632525712  0.102486650838
 CLG05   CN7B     1  0.329632525712  0.102486650838
 CLG05   CN7E     1  0.329632525712  0.102486650838
 CLG05    CN8     1  0.329632525712  0.102486650838
 CLG05   CN8B     1  0.329632525712  0.102486650838
 CLG05    CN9     1  0.329632525712  0.102486650838
 CLG05    CP1     1  0.329632525712  0.102486650838
 CLG05    CP2     1  0.329632525712  0.102486650838
 CLG05    CP3     1  0.329632525712  0.102486650838
 CLG05   CPD1     1  0.329632525712  0.102486650838
 CLG05   CR33     1  0.329632525712  0.102486650838
 CLG05   CRL1     1  0.329632525712  0.102486650838
 CLG05   CRL2     1  0.329632525712  0.102486650838
 CLG05     CT     1  0.329632525712  0.102486650838
 CLG05    CT1     1  0.329632525712  0.102486650838
 CLG05   CT1X     1  0.329632525712  0.102486650838
 CLG05    CT2     1  0.329632525712  0.102486650838
 CLG05   CT2A     1  0.329632525712  0.102486650838
 CLG05   CT2P     1  0.329632525712  0.102486650838
 CLG05   CT2X     1  0.329632525712  0.102486650838
 CLG05    CT3     1  0.329632525712  0.102486650838
 CLG05   CT3X     1  0.329632525712  0.102486650838
 CLG05   CTD1     1  0.329632525712  0.102486650838
 CLG05   CTL1     1  0.329632525712  0.102486650838
 CLG05   CTL2     1  0.329632525712  0.102486650838
 CLG05   CTL3     1  0.329632525712  0.102486650838
 CLG05   CTL5     1  0.329632525712  0.102486650838
 CLG05   CTO1     1  0.329632525712  0.102486650838
 CLG05   CTO2     1  0.329632525712  0.102486650838
 CLG05     HP     1  0.281363633163  0.177512086349
 CLG05      N     1  0.325178032121  0.010248665084
 CLG05  NC2D1     1  0.298451070577  0.458334236120
 CLG05  NG2S0     1  0.325178032121  0.010248665084
 CLG05  NG2S1     1  0.298451070577  0.458334236120
 CLG05    NH1     1  0.298451070577  0.458334236120
 CLG05    NHL     1  0.298451070577  0.458334236120
 CLG05      O     1  0.285087589805  0.355024172698
 CLG05     OB     1  0.285087589805  0.355024172698
 CLG05    OBL     1  0.285087589805  0.355024172698
 CLG05  OC2D1     1  0.285087589805  0.355024172698
 CLG05  OC2D3     1  0.285087589805  0.355024172698
 CLG05  OC2D4     1  0.285087589805  0.355024172698
 CLG05    OCA     1  0.285087589805  0.355024172698
 CLG05  OG2D1     1  0.285087589805  0.355024172698
 CLG05  OG2D3     1  0.285087589805  0.355024172698
 CLG05   OLG1     1  0.285087589805  0.355024172698
 CLG06  CLG11     1  0.346773417049  0.110698234855
 CLG06  CLG12     1  0.346773417049  0.110698234855
 CLG06  CLG13     1  0.346773417049  0.110698234855
 CLG06  CLG14     1  0.346773417049  0.110698234855
 CLG06  CLG15     1  0.346773417049  0.110698234855
 CLG06  CLG16     1  0.346773417049  0.110698234855
 CLG06    CN6     1  0.346773417049  0.110698234855
 CLG06    CN7     1  0.346773417049  0.110698234855
 CLG06   CN7B     1  0.346773417049  0.110698234855
 CLG06   CN7E     1  0.346773417049  0.110698234855
 CLG06    CN8     1  0.346773417049  0.110698234855
 CLG06   CN8B     1  0.346773417049  0.110698234855
 CLG06    CN9     1  0.346773417049  0.110698234855
 CLG06    CP1     1  0.346773417049  0.110698234855
 CLG06    CP2     1  0.346773417049  0.110698234855
 CLG06    CP3     1  0.346773417049  0.110698234855
 CLG06   CPD1     1  0.346773417049  0.110698234855
 CLG06   CR33     1  0.346773417049  0.110698234855
 CLG06   CRL1     1  0.346773417049  0.110698234855
 CLG06   CRL2     1  0.346773417049  0.110698234855
 CLG06     CT     1  0.346773417049  0.110698234855
 CLG06    CT1     1  0.346773417049  0.110698234855
 CLG06   CT1X     1  0.346773417049  0.110698234855
 CLG06    CT2     1  0.346773417049  0.110698234855
 CLG06   CT2A     1  0.346773417049  0.110698234855
 CLG06   CT2P     1  0.346773417049  0.110698234855
 CLG06   CT2X     1  0.346773417049  0.110698234855
 CLG06    CT3     1  0.346773417049  0.110698234855
 CLG06   CT3X     1  0.346773417049  0.110698234855
 CLG06   CTD1     1  0.346773417049  0.110698234855
 CLG06   CTL1     1  0.346773417049  0.110698234855
 CLG06   CTL2     1  0.346773417049  0.110698234855
 CLG06   CTL3     1  0.346773417049  0.110698234855
 CLG06   CTL5     1  0.346773417049  0.110698234855
 CLG06   CTO1     1  0.346773417049  0.110698234855
 CLG06   CTO2     1  0.346773417049  0.110698234855
 CLG06     HP     1  0.298504524500  0.191734967077
 CLG06      N     1  0.342318923458  0.011069823485
 CLG06  NC2D1     1  0.315591961914  0.495057556250
 CLG06  NG2S0     1  0.342318923458  0.011069823485
 CLG06  NG2S1     1  0.315591961914  0.495057556250
 CLG06    NH1     1  0.315591961914  0.495057556250
 CLG06    NHL     1  0.315591961914  0.495057556250
 CLG06      O     1  0.302228481142  0.383469934154
 CLG06     OB     1  0.302228481142  0.383469934154
 CLG06    OBL     1  0.302228481142  0.383469934154
 CLG06  OC2D1     1  0.302228481142  0.383469934154
 CLG06  OC2D3     1  0.302228481142  0.383469934154
 CLG06  OC2D4     1  0.302228481142  0.383469934154
 CLG06    OCA     1  0.302228481142  0.383469934154
 CLG06  OG2D1     1  0.302228481142  0.383469934154
 CLG06  OG2D3     1  0.302228481142  0.383469934154
 CLG06   OLG1     1  0.302228481142  0.383469934154
CLG06A  CLG11     1  0.346773417049  0.110698234855
CLG06A  CLG12     1  0.346773417049  0.110698234855
CLG06A  CLG13     1  0.346773417049  0.110698234855
CLG06A  CLG14     1  0.346773417049  0.110698234855
CLG06A  CLG15     1  0.346773417049  0.110698234855
CLG06A  CLG16     1  0.346773417049  0.110698234855
CLG06A    CN6     1  0.346773417049  0.110698234855
CLG06A    CN7     1  0.346773417049  0.110698234855
CLG06A   CN7B     1  0.346773417049  0.110698234855
CLG06A   CN7E     1  0.346773417049  0.110698234855
CLG06A    CN8     1  0.346773417049  0.110698234855
CLG06A   CN8B     1  0.346773417049  0.110698234855
CLG06A    CN9     1  0.346773417049  0.110698234855
CLG06A    CP1     1  0.346773417049  0.110698234855
CLG06A    CP2     1  0.346773417049  0.110698234855
CLG06A    CP3     1  0.346773417049  0.110698234855
CLG06A   CPD1     1  0.346773417049  0.110698234855
CLG06A   CR33     1  0.346773417049  0.110698234855
CLG06A   CRL1     1  0.346773417049  0.110698234855
CLG06A   CRL2     1  0.346773417049  0.110698234855
CLG06A     CT     1  0.346773417049  0.110698234855
CLG06A    CT1     1  0.346773417049  0.110698234855
CLG06A   CT1X     1  0.346773417049  0.110698234855
CLG06A    CT2     1  0.346773417049  0.110698234855
CLG06A   CT2A     1  0.346773417049  0.110698234855
CLG06A   CT2P     1  0.346773417049  0.110698234855
CLG06A   CT2X     1  0.346773417049  0.110698234855
CLG06A    CT3     1  0.346773417049  0.110698234855
CLG06A   CT3X     1  0.346773417049  0.110698234855
CLG06A   CTD1     1  0.346773417049  0.110698234855
CLG06A   CTL1     1  0.346773417049  0.110698234855
CLG06A   CTL2     1  0.346773417049  0.110698234855
CLG06A   CTL3     1  0.346773417049  0.110698234855
CLG06A   CTL5     1  0.346773417049  0.110698234855
CLG06A   CTO1     1  0.346773417049  0.110698234855
CLG06A   CTO2     1  0.346773417049  0.110698234855
CLG06A     HP     1  0.298504524500  0.191734967077
CLG06A      N     1  0.342318923458  0.011069823485
CLG06A  NC2D1     1  0.315591961914  0.495057556250
CLG06A  NG2S0     1  0.342318923458  0.011069823485
CLG06A  NG2S1     1  0.315591961914  0.495057556250
CLG06A    NH1     1  0.315591961914  0.495057556250
CLG06A    NHL     1  0.315591961914  0.495057556250
CLG06A      O     1  0.302228481142  0.383469934154
CLG06A     OB     1  0.302228481142  0.383469934154
CLG06A    OBL     1  0.302228481142  0.383469934154
CLG06A  OC2D1     1  0.302228481142  0.383469934154
CLG06A  OC2D3     1  0.302228481142  0.383469934154
CLG06A  OC2D4     1  0.302228481142  0.383469934154
CLG06A    OCA     1  0.302228481142  0.383469934154
CLG06A  OG2D1     1  0.302228481142  0.383469934154
CLG06A  OG2D3     1  0.302228481142  0.383469934154
CLG06A   OLG1     1  0.302228481142  0.383469934154
CLG06B  CLG11     1  0.346773417049  0.110698234855
CLG06B  CLG12     1  0.346773417049  0.110698234855
CLG06B  CLG13     1  0.346773417049  0.110698234855
CLG06B  CLG14     1  0.346773417049  0.110698234855
CLG06B  CLG15     1  0.346773417049  0.110698234855
CLG06B  CLG16     1  0.346773417049  0.110698234855
CLG06B    CN6     1  0.346773417049  0.110698234855
CLG06B    CN7     1  0.346773417049  0.110698234855
CLG06B   CN7B     1  0.346773417049  0.110698234855
CLG06B   CN7E     1  0.346773417049  0.110698234855
CLG06B    CN8     1  0.346773417049  0.110698234855
CLG06B   CN8B     1  0.346773417049  0.110698234855
CLG06B    CN9     1  0.346773417049  0.110698234855
CLG06B    CP1     1  0.346773417049  0.110698234855
CLG06B    CP2     1  0.346773417049  0.110698234855
CLG06B    CP3     1  0.346773417049  0.110698234855
CLG06B   CPD1     1  0.346773417049  0.110698234855
CLG06B   CR33     1  0.346773417049  0.110698234855
CLG06B   CRL1     1  0.346773417049  0.110698234855
CLG06B   CRL2     1  0.346773417049  0.110698234855
CLG06B     CT     1  0.346773417049  0.110698234855
CLG06B    CT1     1  0.346773417049  0.110698234855
CLG06B   CT1X     1  0.346773417049  0.110698234855
CLG06B    CT2     1  0.346773417049  0.110698234855
CLG06B   CT2A     1  0.346773417049  0.110698234855
CLG06B   CT2P     1  0.346773417049  0.110698234855
CLG06B   CT2X     1  0.346773417049  0.110698234855
CLG06B    CT3     1  0.346773417049  0.110698234855
CLG06B   CT3X     1  0.346773417049  0.110698234855
CLG06B   CTD1     1  0.346773417049  0.110698234855
CLG06B   CTL1     1  0.346773417049  0.110698234855
CLG06B   CTL2     1  0.346773417049  0.110698234855
CLG06B   CTL3     1  0.346773417049  0.110698234855
CLG06B   CTL5     1  0.346773417049  0.110698234855
CLG06B   CTO1     1  0.346773417049  0.110698234855
CLG06B   CTO2     1  0.346773417049  0.110698234855
CLG06B     HP     1  0.298504524500  0.191734967077
CLG06B      N     1  0.342318923458  0.011069823485
CLG06B  NC2D1     1  0.315591961914  0.495057556250
CLG06B  NG2S0     1  0.342318923458  0.011069823485
CLG06B  NG2S1     1  0.315591961914  0.495057556250
CLG06B    NH1     1  0.315591961914  0.495057556250
CLG06B    NHL     1  0.315591961914  0.495057556250
CLG06B      O     1  0.302228481142  0.383469934154
CLG06B     OB     1  0.302228481142  0.383469934154
CLG06B    OBL     1  0.302228481142  0.383469934154
CLG06B  OC2D1     1  0.302228481142  0.383469934154
CLG06B  OC2D3     1  0.302228481142  0.383469934154
CLG06B  OC2D4     1  0.302228481142  0.383469934154
CLG06B    OCA     1  0.302228481142  0.383469934154
CLG06B  OG2D1     1  0.302228481142  0.383469934154
CLG06B  OG2D3     1  0.302228481142  0.383469934154
CLG06B   OLG1     1  0.302228481142  0.383469934154
 CLG07  CLG11     1  0.338541512893  0.125520000000
 CLG07  CLG12     1  0.338541512893  0.125520000000
 CLG07  CLG13     1  0.338541512893  0.125520000000
 CLG07  CLG14     1  0.338541512893  0.125520000000
 CLG07  CLG15     1  0.338541512893  0.125520000000
 CLG07  CLG16     1  0.338541512893  0.125520000000
 CLG07    CN6     1  0.338541512893  0.125520000000
 CLG07    CN7     1  0.338541512893  0.125520000000
 CLG07   CN7B     1  0.338541512893  0.125520000000
 CLG07   CN7E     1  0.338541512893  0.125520000000
 CLG07    CN8     1  0.338541512893  0.125520000000
 CLG07   CN8B     1  0.338541512893  0.125520000000
 CLG07    CN9     1  0.338541512893  0.125520000000
 CLG07    CP1     1  0.338541512893  0.125520000000
 CLG07    CP2     1  0.338541512893  0.125520000000
 CLG07    CP3     1  0.338541512893  0.125520000000
 CLG07   CPD1     1  0.338541512893  0.125520000000
 CLG07   CR33     1  0.338541512893  0.125520000000
 CLG07   CRL1     1  0.338541512893  0.125520000000
 CLG07   CRL2     1  0.338541512893  0.125520000000
 CLG07     CT     1  0.338541512893  0.125520000000
 CLG07    CT1     1  0.338541512893  0.125520000000
 CLG07   CT1X     1  0.338541512893  0.125520000000
 CLG07    CT2     1  0.338541512893  0.125520000000
 CLG07   CT2A     1  0.338541512893  0.125520000000
 CLG07   CT2P     1  0.338541512893  0.125520000000
 CLG07   CT2X     1  0.338541512893  0.125520000000
 CLG07    CT3     1  0.338541512893  0.125520000000
 CLG07   CT3X     1  0.338541512893  0.125520000000
 CLG07   CTD1     1  0.338541512893  0.125520000000
 CLG07   CTL1     1  0.338541512893  0.125520000000
 CLG07   CTL2     1  0.338541512893  0.125520000000
 CLG07   CTL3     1  0.338541512893  0.125520000000
 CLG07   CTL5     1  0.338541512893  0.125520000000
 CLG07   CTO1     1  0.338541512893  0.125520000000
 CLG07   CTO2     1  0.338541512893  0.125520000000
 CLG07     HP     1  0.290272620344  0.217407017366
 CLG07      N     1  0.334087019303  0.012552000000
 CLG07  NC2D1     1  0.307360057758  0.561342505072
 CLG07  NG2S0     1  0.334087019303  0.012552000000
 CLG07  NG2S1     1  0.307360057758  0.561342505072
 CLG07    NH1     1  0.307360057758  0.561342505072
 CLG07    NHL     1  0.307360057758  0.561342505072
 CLG07      O     1  0.293996576986  0.434814034732
 CLG07     OB     1  0.293996576986  0.434814034732
 CLG07    OBL     1  0.293996576986  0.434814034732
 CLG07  OC2D1     1  0.293996576986  0.434814034732
 CLG07  OC2D3     1  0.293996576986  0.434814034732
 CLG07  OC2D4     1  0.293996576986  0.434814034732
 CLG07    OCA     1  0.293996576986  0.434814034732
 CLG07  OG2D1     1  0.293996576986  0.434814034732
 CLG07  OG2D3     1  0.293996576986  0.434814034732
 CLG07   OLG1     1  0.293996576986  0.434814034732
 CLG08  CLG11     1  0.338541512893  0.132309697301
 CLG08  CLG12     1  0.338541512893  0.132309697301
 CLG08  CLG13     1  0.338541512893  0.132309697301
 CLG08  CLG14     1  0.338541512893  0.132309697301
 CLG08  CLG15     1  0.338541512893  0.132309697301
 CLG08  CLG16     1  0.338541512893  0.132309697301
 CLG08    CN6     1  0.338541512893  0.132309697301
 CLG08    CN7     1  0.338541512893  0.132309697301
 CLG08   CN7B     1  0.338541512893  0.132309697301
 CLG08   CN7E     1  0.338541512893  0.132309697301
 CLG08    CN8     1  0.338541512893  0.132309697301
 CLG08   CN8B     1  0.338541512893  0.132309697301
 CLG08    CN9     1  0.338541512893  0.132309697301
 CLG08    CP1     1  0.338541512893  0.132309697301
 CLG08    CP2     1  0.338541512893  0.132309697301
 CLG08    CP3     1  0.338541512893  0.132309697301
 CLG08   CPD1     1  0.338541512893  0.132309697301
 CLG08   CR33     1  0.338541512893  0.132309697301
 CLG08   CRL1     1  0.338541512893  0.132309697301
 CLG08   CRL2     1  0.338541512893  0.132309697301
 CLG08     CT     1  0.338541512893  0.132309697301
 CLG08    CT1     1  0.338541512893  0.132309697301
 CLG08   CT1X     1  0.338541512893  0.132309697301
 CLG08    CT2     1  0.338541512893  0.132309697301
 CLG08   CT2A     1  0.338541512893  0.132309697301
 CLG08   CT2P     1  0.338541512893  0.132309697301
 CLG08   CT2X     1  0.338541512893  0.132309697301
 CLG08    CT3     1  0.338541512893  0.132309697301
 CLG08   CT3X     1  0.338541512893  0.132309697301
 CLG08   CTD1     1  0.338541512893  0.132309697301
 CLG08   CTL1     1  0.338541512893  0.132309697301
 CLG08   CTL2     1  0.338541512893  0.132309697301
 CLG08   CTL3     1  0.338541512893  0.132309697301
 CLG08   CTL5     1  0.338541512893  0.132309697301
 CLG08   CTO1     1  0.338541512893  0.132309697301
 CLG08   CTO2     1  0.338541512893  0.132309697301
 CLG08     HP     1  0.290272620344  0.229167118060
 CLG08      N     1  0.334087019303  0.013230969730
 CLG08  NC2D1     1  0.307360057758  0.591706954497
 CLG08  NG2S0     1  0.334087019303  0.013230969730
 CLG08  NG2S1     1  0.307360057758  0.591706954497
 CLG08    NH1     1  0.307360057758  0.591706954497
 CLG08    NHL     1  0.307360057758  0.591706954497
 CLG08      O     1  0.293996576986  0.458334236120
 CLG08     OB     1  0.293996576986  0.458334236120
 CLG08    OBL     1  0.293996576986  0.458334236120
 CLG08  OC2D1     1  0.293996576986  0.458334236120
 CLG08  OC2D3     1  0.293996576986  0.458334236120
 CLG08  OC2D4     1  0.293996576986  0.458334236120
 CLG08    OCA     1  0.293996576986  0.458334236120
 CLG08  OG2D1     1  0.293996576986  0.458334236120
 CLG08  OG2D3     1  0.293996576986  0.458334236120
 CLG08   OLG1     1  0.293996576986  0.458334236120
 CLG09  CLG11     1  0.346773417049  0.110698234855
 CLG09  CLG12     1  0.346773417049  0.110698234855
 CLG09  CLG13     1  0.346773417049  0.110698234855
 CLG09  CLG14     1  0.346773417049  0.110698234855
 CLG09  CLG15     1  0.346773417049  0.110698234855
 CLG09  CLG16     1  0.346773417049  0.110698234855
 CLG09    CN6     1  0.346773417049  0.110698234855
 CLG09    CN7     1  0.346773417049  0.110698234855
 CLG09   CN7B     1  0.346773417049  0.110698234855
 CLG09   CN7E     1  0.346773417049  0.110698234855
 CLG09    CN8     1  0.346773417049  0.110698234855
 CLG09   CN8B     1  0.346773417049  0.110698234855
 CLG09    CN9     1  0.346773417049  0.110698234855
 CLG09    CP1     1  0.346773417049  0.110698234855
 CLG09    CP2     1  0.346773417049  0.110698234855
 CLG09    CP3     1  0.346773417049  0.110698234855
 CLG09   CPD1     1  0.346773417049  0.110698234855
 CLG09   CR33     1  0.346773417049  0.110698234855
 CLG09   CRL1     1  0.346773417049  0.110698234855
 CLG09   CRL2     1  0.346773417049  0.110698234855
 CLG09     CT     1  0.346773417049  0.110698234855
 CLG09    CT1     1  0.346773417049  0.110698234855
 CLG09   CT1X     1  0.346773417049  0.110698234855
 CLG09    CT2     1  0.346773417049  0.110698234855
 CLG09   CT2A     1  0.346773417049  0.110698234855
 CLG09   CT2P     1  0.346773417049  0.110698234855
 CLG09   CT2X     1  0.346773417049  0.110698234855
 CLG09    CT3     1  0.346773417049  0.110698234855
 CLG09   CT3X     1  0.346773417049  0.110698234855
 CLG09   CTD1     1  0.346773417049  0.110698234855
 CLG09   CTL1     1  0.346773417049  0.110698234855
 CLG09   CTL2     1  0.346773417049  0.110698234855
 CLG09   CTL3     1  0.346773417049  0.110698234855
 CLG09   CTL5     1  0.346773417049  0.110698234855
 CLG09   CTO1     1  0.346773417049  0.110698234855
 CLG09   CTO2     1  0.346773417049  0.110698234855
 CLG09     HP     1  0.298504524500  0.191734967077
 CLG09      N     1  0.342318923458  0.011069823485
 CLG09  NC2D1     1  0.315591961914  0.495057556250
 CLG09  NG2S0     1  0.342318923458  0.011069823485
 CLG09  NG2S1     1  0.315591961914  0.495057556250
 CLG09    NH1     1  0.315591961914  0.495057556250
 CLG09    NHL     1  0.315591961914  0.495057556250
 CLG09      O     1  0.302228481142  0.383469934154
 CLG09     OB     1  0.302228481142  0.383469934154
 CLG09    OBL     1  0.302228481142  0.383469934154
 CLG09  OC2D1     1  0.302228481142  0.383469934154
 CLG09  OC2D3     1  0.302228481142  0.383469934154
 CLG09  OC2D4     1  0.302228481142  0.383469934154
 CLG09    OCA     1  0.302228481142  0.383469934154
 CLG09  OG2D1     1  0.302228481142  0.383469934154
 CLG09  OG2D3     1  0.302228481142  0.383469934154
 CLG09   OLG1     1  0.302228481142  0.383469934154
 CLG10  CLG11     1  0.334977918021  0.131646486622
 CLG10  CLG12     1  0.334977918021  0.131646486622
 CLG10  CLG13     1  0.334977918021  0.131646486622
 CLG10  CLG14     1  0.334977918021  0.131646486622
 CLG10  CLG15     1  0.334977918021  0.131646486622
 CLG10  CLG16     1  0.334977918021  0.131646486622
 CLG10    CN6     1  0.334977918021  0.131646486622
 CLG10    CN7     1  0.334977918021  0.131646486622
 CLG10   CN7B     1  0.334977918021  0.131646486622
 CLG10   CN7E     1  0.334977918021  0.131646486622
 CLG10    CN8     1  0.334977918021  0.131646486622
 CLG10   CN8B     1  0.334977918021  0.131646486622
 CLG10    CN9     1  0.334977918021  0.131646486622
 CLG10    CP1     1  0.334977918021  0.131646486622
 CLG10    CP2     1  0.334977918021  0.131646486622
 CLG10    CP3     1  0.334977918021  0.131646486622
 CLG10   CPD1     1  0.334977918021  0.131646486622
 CLG10   CR33     1  0.334977918021  0.131646486622
 CLG10   CRL1     1  0.334977918021  0.131646486622
 CLG10   CRL2     1  0.334977918021  0.131646486622
 CLG10     CT     1  0.334977918021  0.131646486622
 CLG10    CT1     1  0.334977918021  0.131646486622
 CLG10   CT1X     1  0.334977918021  0.131646486622
 CLG10    CT2     1  0.334977918021  0.131646486622
 CLG10   CT2A     1  0.334977918021  0.131646486622
 CLG10   CT2P     1  0.334977918021  0.131646486622
 CLG10   CT2X     1  0.334977918021  0.131646486622
 CLG10    CT3     1  0.334977918021  0.131646486622
 CLG10   CT3X     1  0.334977918021  0.131646486622
 CLG10   CTD1     1  0.334977918021  0.131646486622
 CLG10   CTL1     1  0.334977918021  0.131646486622
 CLG10   CTL2     1  0.334977918021  0.131646486622
 CLG10   CTL3     1  0.334977918021  0.131646486622
 CLG10   CTL5     1  0.334977918021  0.131646486622
 CLG10   CTO1     1  0.334977918021  0.131646486622
 CLG10   CTO2     1  0.334977918021  0.131646486622
 CLG10     HP     1  0.286709025472  0.228018403468
 CLG10      N     1  0.330523424430  0.013164648662
 CLG10  NC2D1     1  0.303796462886  0.588740986173
 CLG10  NG2S0     1  0.330523424430  0.013164648662
 CLG10  NG2S1     1  0.303796462886  0.588740986173
 CLG10    NH1     1  0.303796462886  0.588740986173
 CLG10    NHL     1  0.303796462886  0.588740986173
 CLG10      O     1  0.290432982114  0.456036806936
 CLG10     OB     1  0.290432982114  0.456036806936
 CLG10    OBL     1  0.290432982114  0.456036806936
 CLG10  OC2D1     1  0.290432982114  0.456036806936
 CLG10  OC2D3     1  0.290432982114  0.456036806936
 CLG10  OC2D4     1  0.290432982114  0.456036806936
 CLG10    OCA     1  0.290432982114  0.456036806936
 CLG10  OG2D1     1  0.290432982114  0.456036806936
 CLG10  OG2D3     1  0.290432982114  0.456036806936
 CLG10   OLG1     1  0.290432982114  0.456036806936
 CLG11  CLG11     1  0.338541512893  0.041840000000
 CLG11  CLG12     1  0.338541512893  0.041840000000
 CLG11  CLG13     1  0.338541512893  0.041840000000
 CLG11  CLG14     1  0.338541512893  0.041840000000
 CLG11  CLG15     1  0.338541512893  0.041840000000
 CLG11  CLG16     1  0.338541512893  0.041840000000
 CLG11  CLGA1     1  0.339432411611  0.245040988571
 CLG11  CLGA3     1  0.339432411611  0.232955260941
 CLG11  CLGR1     1  0.334977918021  0.200657590935
 CLG11     CM     1  0.356359487256  0.138767581228
 CLG11     CN     1  0.325178032121  0.187114168357
 CLG11    CN1     1  0.338541512893  0.132309697301
 CLG11   CN1A     1  0.347450500075  0.110698234855
 CLG11   CN1T     1  0.338541512893  0.132309697301
 CLG11    CN2     1  0.338541512893  0.132309697301
 CLG11    CN3     1  0.338541512893  0.125520000000
 CLG11   CN3A     1  0.329632525712  0.177512086349
 CLG11   CN3B     1  0.329632525712  0.177512086349
 CLG11   CN3C     1  0.329632525712  0.177512086349
 CLG11   CN3D     1  0.338541512893  0.125520000000
 CLG11   CN3T     1  0.338541512893  0.125520000000
 CLG11    CN4     1  0.338541512893  0.114583559030
 CLG11    CN5     1  0.338541512893  0.114583559030
 CLG11   CN5G     1  0.338541512893  0.114583559030
 CLG11    CN6     1  0.338541512893  0.041840000000
 CLG11    CN7     1  0.338541512893  0.041840000000
 CLG11   CN7B     1  0.338541512893  0.041840000000
 CLG11   CN7E     1  0.338541512893  0.041840000000
 CLG11    CN8     1  0.338541512893  0.041840000000
 CLG11   CN8B     1  0.338541512893  0.041840000000
 CLG11    CN9     1  0.338541512893  0.041840000000
 CLG11    CNA     1  0.346773417049  0.110698234855
 CLG11   CNA2     1  0.338541512893  0.110698234855
 CLG11   CNE1     1  0.355468588538  0.109105371453
 CLG11   CNE2     1  0.354577689820  0.105847757841
 CLG11    CNG     1  0.347450500075  0.138767581228
 CLG11   CO2P     1  0.251910521541  0.164138698618
 CLG11   CO3P     1  0.192264852362  0.144393471099
 CLG11    COA     1  0.347450500075  0.138767581228
 CLG11    CP1     1  0.338541512893  0.041840000000
 CLG11    CP2     1  0.338541512893  0.041840000000
 CLG11    CP3     1  0.338541512893  0.041840000000
 CLG11    CPA     1  0.329632525712  0.125520000000
 CLG11    CPB     1  0.329632525712  0.125520000000
 CLG11   CPD1     1  0.338541512893  0.041840000000
 CLG11   CPH1     1  0.329632525712  0.093557084179
 CLG11   CPH2     1  0.329632525712  0.093557084179
 CLG11    CPM     1  0.329632525712  0.125520000000
 CLG11    CPT     1  0.334977918021  0.131646486622
 CLG11   CR2P     1  0.263634748672  0.170828164985
 CLG11   CR33     1  0.338541512893  0.041840000000
 CLG11   CR3P     1  0.244382427373  0.145299904804
 CLG11   CRL1     1  0.338541512893  0.041840000000
 CLG11   CRL2     1  0.338541512893  0.041840000000
 CLG11   CRN1     1  0.347450500075  0.138767581228
 CLG11     CS     1  0.365268474438  0.138767581228
 CLG11    CST     1  0.308518226092  0.100764063435
 CLG11     CT     1  0.338541512893  0.041840000000
 CLG11    CT1     1  0.338541512893  0.041840000000
 CLG11   CT1X     1  0.338541512893  0.041840000000
 CLG11    CT2     1  0.338541512893  0.041840000000
 CLG11   CT2A     1  0.338541512893  0.041840000000
 CLG11   CT2P     1  0.338541512893  0.041840000000
 CLG11   CT2X     1  0.338541512893  0.041840000000
 CLG11    CT3     1  0.338541512893  0.041840000000
 CLG11   CT3X     1  0.338541512893  0.041840000000
 CLG11   CTD1     1  0.338541512893  0.041840000000
 CLG11   CTL1     1  0.338541512893  0.041840000000
 CLG11   CTL2     1  0.338541512893  0.041840000000
 CLG11   CTL3     1  0.338541512893  0.041840000000
 CLG11   CTL5     1  0.338541512893  0.041840000000
 CLG11   CTO1     1  0.338541512893  0.041840000000
 CLG11   CTO2     1  0.338541512893  0.041840000000
 CLG11     CU     1  0.285800308779  0.908997471504
 CLG11   CU1P     1  0.246066225950  0.180057894334
 CLG11   CU2P     1  0.233869822499  0.162315474555
 CLG11     CY     1  0.346559601357  0.113045454929
 CLG11    DUM     1  0.169270756447  0.000000000000
 CLG11   DY3P     1  0.297952167295  0.171135318061
 CLG11   ER3P     1  0.291083338178  0.169232326746
 CLG11   EU2P     1  0.333231756533  0.203602227414
 CLG11   EU3P     1  0.304954631219  0.174528477447
 CLG11     F1     1  0.314487247504  0.153729976257
 CLG11     F2     1  0.314487247504  0.135577095411
 CLG11     F3     1  0.311814551349  0.130309939452
 CLG11     FA     1  0.320723538531  0.144938011577
 CLG11     FE     1  0.227179173126  0.000000000000
 CLG11   FE2P     1  0.265496726993  0.167098295383
 CLG11   FE3P     1  0.219722350855  0.148045032716
 CLG11   FGA1     1  0.314487247504  0.153729976257
 CLG11   FGA2     1  0.314487247504  0.135577095411
 CLG11   FGA3     1  0.311814551349  0.130309939452
 CLG11   FGP1     1  0.311814551349  0.130309939452
 CLG11   FGR1     1  0.320723538531  0.144938011577
 CLG11    FNA     1  0.320723538531  0.144938011577
 CLG11   GA3P     1  0.189485248361  0.145299904804
 CLG11   GD3P     1  0.303351013527  0.173673803114
 CLG11      H     1  0.189271432669  0.089736802707
 CLG11     HA     1  0.286869387241  0.062058748940
 CLG11    HA1     1  0.288651184677  0.088756043175
 CLG11    HA2     1  0.288651184677  0.077149148019
 CLG11    HA3     1  0.288651184677  0.064818249282
 CLG11    HAL     1  0.286869387241  0.062058748940
 CLG11   HAL1     1  0.286869387241  0.062058748940
 CLG11   HAL2     1  0.288651184677  0.070011711020
 CLG11   HAL3     1  0.288651184677  0.064818249282
 CLG11     HB     1  0.286869387241  0.062058748940
 CLG11    HB1     1  0.286869387241  0.062058748940
 CLG11    HB2     1  0.288651184677  0.070011711020
 CLG11    HBL     1  0.286869387241  0.062058748940
 CLG11     HC     1  0.189271432669  0.089736802707
 CLG11   HCA1     1  0.288651184677  0.088756043175
 CLG11  HCA1A     1  0.288651184677  0.088756043175
 CLG11 HCA1C2     1  0.288651184677  0.088756043175
 CLG11   HCA2     1  0.288651184677  0.078275472531
 CLG11 HCA25A     1  0.285087589805  0.078275472531
 CLG11  HCA2A     1  0.288651184677  0.078275472531
 CLG11 HCA2C2     1  0.285087589805  0.078275472531
 CLG11   HCA3     1  0.288651184677  0.064818249282
 CLG11  HCA3A     1  0.288651184677  0.064818249282
 CLG11  HCA3M     1  0.288651184677  0.064818249282
 CLG11    HCL     1  0.189271432669  0.089736802707
 CLG11   HCP1     1  0.189271432669  0.089736802707
 CLG11  HCP1M     1  0.189271432669  0.089736802707
 CLG11   HCR1     1  0.240542653898  0.089736802707
 CLG11     HE     1  0.301123766731  0.061020452073
 CLG11    HE1     1  0.280633096214  0.073666921749
 CLG11    HE2     1  0.281523994932  0.067464972838
 CLG11   HEL1     1  0.280633096214  0.073666921749
 CLG11   HEL2     1  0.281523994932  0.067464972838
 CLG11    HF1     1  0.286869387241  0.070011711020
 CLG11    HF2     1  0.285087589805  0.072469005789
 CLG11   HG2P     1  0.274557166956  0.189623385225
 CLG11   HGA1     1  0.288651184677  0.088756043175
 CLG11   HGA2     1  0.288651184677  0.078275472531
 CLG11   HGA3     1  0.288651184677  0.064818249282
 CLG11   HGA4     1  0.280633096214  0.073666921749
 CLG11   HGA5     1  0.281523994932  0.067464972838
 CLG11   HGA6     1  0.286869387241  0.070011711020
 CLG11   HGA7     1  0.285087589805  0.072469005789
 CLG11 HGAAM0     1  0.283305792369  0.070011711020
 CLG11 HGAAM1     1  0.283305792369  0.070011711020
 CLG11 HGAAM2     1  0.281523994932  0.083680000000
 CLG11   HGP1     1  0.189271432669  0.089736802707
 CLG11   HGP2     1  0.189271432669  0.089736802707
 CLG11   HGP3     1  0.209361198763  0.132309697301
 CLG11   HGP4     1  0.189271432669  0.089736802707
 CLG11   HGP5     1  0.231633666716  0.089736802707
 CLG11 HGPAM1     1  0.247224394284  0.039692909190
 CLG11 HGPAM2     1  0.247224394284  0.041840000000
 CLG11 HGPAM3     1  0.246778944925  0.045833423612
 CLG11  HGR51     1  0.290272620344  0.072469005789
 CLG11  HGR52     1  0.249451641079  0.089736802707
 CLG11  HGR53     1  0.231633666716  0.089736802707
 CLG11  HGR61     1  0.290272620344  0.072469005789
 CLG11  HGR62     1  0.267269615442  0.089736802707
 CLG11  HGR63     1  0.249451641079  0.089736802707
 CLG11  HGR71     1  0.290272620344  0.072469005789
 CLG11     HL     1  0.231633666716  0.089736802707
 CLG11  HLGA1     1  0.288651184677  0.088756043175
 CLG11  HLGA2     1  0.288651184677  0.078275472531
 CLG11  HLGA3     1  0.288651184677  0.064818249282
 CLG11  HLGA4     1  0.280633096214  0.073666921749
 CLG11  HLGP1     1  0.189271432669  0.089736802707
 CLG11 HLGR52     1  0.249451641079  0.089736802707
 CLG11 HLGR61     1  0.290272620344  0.072469005789
 CLG11 HLGR62     1  0.267269615442  0.089736802707
 CLG11    HN1     1  0.189271432669  0.089736802707
 CLG11    HN2     1  0.189271432669  0.089736802707
 CLG11    HN3     1  0.267269615442  0.089736802707
 CLG11   HN3B     1  0.249451641079  0.089736802707
 CLG11    HN4     1  0.189271432669  0.089736802707
 CLG11    HN5     1  0.189271432669  0.089736802707
 CLG11    HN6     1  0.286869387241  0.062058748940
 CLG11    HN7     1  0.286869387241  0.062058748940
 CLG11    HN8     1  0.288651184677  0.070011711020
 CLG11    HN9     1  0.288651184677  0.064818249282
 CLG11   HNE1     1  0.280633096214  0.073666921749
 CLG11   HNE2     1  0.281523994932  0.067464972838
 CLG11    HNP     1  0.290272620344  0.072469005789
 CLG11   HO3P     1  0.293168041178  0.170263611896
 CLG11    HOL     1  0.189271432669  0.089736802707
 CLG11     HP     1  0.290272620344  0.072469005789
 CLG11   HPER     1  0.189271432669  0.089736802707
 CLG11    HR1     1  0.249451641079  0.089736802707
 CLG11    HR2     1  0.231633666716  0.089736802707
 CLG11    HR3     1  0.300054688270  0.036952087465
 CLG11   HRA3     1  0.288651184677  0.064818249282
 CLG11   HRM1     1  0.247224394284  0.039692909190
 CLG11   HRM2     1  0.247224394284  0.041840000000
 CLG11   HRP2     1  0.189271432669  0.089736802707
 CLG11     HS     1  0.209361198763  0.132309697301
 CLG11   HSIA     1  0.286869387241  0.062058748940
 CLG11   HSIO     1  0.189271432669  0.089736802707
 CLG11     HT     1  0.189271432669  0.089736802707
 CLG11     HX     1  0.189271432669  0.089736802707
 CLG11   IGR1     1  0.368832069310  0.301712530731
 CLG11   IN3P     1  0.246449312399  0.160580590010
 CLG11   LA3P     1  0.327200372211  0.182184255566
 CLG11    LIT     1  0.284864865125  0.020196198771
 CLG11    LPH     1  0.169270756447  0.000000000000
 CLG11   LU3P     1  0.289648991242  0.166731218816
 CLG11     MG     1  0.274842254546  0.051243325419
 CLG11   MN2P     1  0.276508235149  0.171747976291
 CLG11   MN3P     1  0.203516903172  0.148045032716
 CLG11      N     1  0.334087019303  0.004184000000
 CLG11     NC     1  0.334087019303  0.324091246411
 CLG11    NC2     1  0.334087019303  0.187114168357
 CLG11  NC2D1     1  0.307360057758  0.187114168357
 CLG11  NC311     1  0.347450500075  0.088756043175
 CLG11   ND3P     1  0.313587439798  0.177117175768
 CLG11     NE     1  0.305578260322  0.122698965603
 CLG11  NG1T1     1  0.328741626994  0.177512086349
 CLG11  NG2D1     1  0.334087019303  0.187114168357
 CLG11  NG2O1     1  0.334087019303  0.187114168357
 CLG11  NG2P1     1  0.334087019303  0.187114168357
 CLG11 NG2R43     1  0.334087019303  0.187114168357
 CLG11 NG2R50     1  0.334087019303  0.187114168357
 CLG11 NG2R51     1  0.334087019303  0.187114168357
 CLG11 NG2R52     1  0.334087019303  0.187114168357
 CLG11 NG2R53     1  0.334087019303  0.187114168357
 CLG11 NG2R57     1  0.334087019303  0.187114168357
 CLG11 NG2R60     1  0.337650614175  0.102486650838
 CLG11 NG2R61     1  0.334087019303  0.187114168357
 CLG11 NG2R62     1  0.352795892384  0.093557084179
 CLG11 NG2R67     1  0.334087019303  0.187114168357
 CLG11 NG2RC0     1  0.334087019303  0.187114168357
 CLG11  NG2S0     1  0.334087019303  0.004184000000
 CLG11  NG2S1     1  0.307360057758  0.187114168357
 CLG11  NG2S2     1  0.334087019303  0.187114168357
 CLG11  NG2S3     1  0.334087019303  0.187114168357
 CLG11  NG301     1  0.347450500075  0.078275472531
 CLG11  NG311     1  0.347450500075  0.088756043175
 CLG11  NG321     1  0.346559601357  0.102486650838
 CLG11  NG331     1  0.345668702638  0.110698234855
 CLG11 NG3C51     1  0.334087019303  0.187114168357
 CLG11  NG3N1     1  0.351904993665  0.102486650838
 CLG11  NG3P0     1  0.334087019303  0.187114168357
 CLG11  NG3P1     1  0.334087019303  0.187114168357
 CLG11  NG3P2     1  0.334087019303  0.187114168357
 CLG11  NG3P3     1  0.334087019303  0.187114168357
 CLG11    NH1     1  0.307360057758  0.187114168357
 CLG11    NH2     1  0.334087019303  0.187114168357
 CLG11    NH3     1  0.334087019303  0.187114168357
 CLG11   NH3L     1  0.334087019303  0.187114168357
 CLG11    NHL     1  0.307360057758  0.187114168357
 CLG11     NI     1  0.282949432881  0.994525446633
 CLG11   NI2P     1  0.238787583423  0.158440517242
 CLG11    NN1     1  0.334087019303  0.187114168357
 CLG11   NN1C     1  0.334087019303  0.187114168357
 CLG11    NN2     1  0.334087019303  0.187114168357
 CLG11   NN2B     1  0.334087019303  0.187114168357
 CLG11   NN2C     1  0.334087019303  0.187114168357
 CLG11   NN2G     1  0.334087019303  0.187114168357
 CLG11   NN2U     1  0.334087019303  0.187114168357
 CLG11    NN3     1  0.334087019303  0.187114168357
 CLG11   NN3A     1  0.334087019303  0.187114168357
 CLG11   NN3G     1  0.334087019303  0.187114168357
 CLG11   NN3I     1  0.334087019303  0.187114168357
 CLG11    NN4     1  0.334087019303  0.187114168357
 CLG11    NN6     1  0.334087019303  0.187114168357
 CLG11    NNG     1  0.334087019303  0.187114168357
 CLG11     NP     1  0.334087019303  0.187114168357
 CLG11    NPH     1  0.334087019303  0.187114168357
 CLG11    NR1     1  0.334087019303  0.187114168357
 CLG11    NR2     1  0.334087019303  0.187114168357
 CLG11    NR3     1  0.334087019303  0.187114168357
 CLG11   NRC4     1  0.334087019303  0.187114168357
 CLG11   NRN1     1  0.347450500075  0.280671252536
 CLG11   NRN2     1  0.346559601357  0.102486650838
 CLG11    NS1     1  0.334087019303  0.187114168357
 CLG11    NS2     1  0.334087019303  0.187114168357
 CLG11    NTL     1  0.334087019303  0.187114168357
 CLG11     NY     1  0.334087019303  0.187114168357
 CLG11      O     1  0.293996576986  0.144938011577
 CLG11    O2L     1  0.320723538531  0.144938011577
 CLG11    OAL     1  0.326959829558  0.163176000000
 CLG11     OB     1  0.293996576986  0.144938011577
 CLG11    OBL     1  0.293996576986  0.144938011577
 CLG11     OC     1  0.320723538531  0.144938011577
 CLG11  OC2D1     1  0.293996576986  0.144938011577
 CLG11  OC2D2     1  0.320723538531  0.144938011577
 CLG11  OC2D3     1  0.293996576986  0.144938011577
 CLG11  OC2D4     1  0.293996576986  0.144938011577
 CLG11  OC2DP     1  0.320723538531  0.144938011577
 CLG11  OC301     1  0.316269044940  0.132309697301
 CLG11  OC302     1  0.316269044940  0.132309697301
 CLG11  OC303     1  0.316269044940  0.132309697301
 CLG11 OC305A     1  0.316269044940  0.132309697301
 CLG11  OC30A     1  0.316269044940  0.132309697301
 CLG11  OC30P     1  0.326959829558  0.163176000000
 CLG11  OC311     1  0.326514380198  0.183381431383
 CLG11 OC311M     1  0.326514380198  0.183381431383
 CLG11  OC312     1  0.326959829558  0.163176000000
 CLG11 OC3C51     1  0.316269044940  0.132309697301
 CLG11 OC3C5M     1  0.316269044940  0.132309697301
 CLG11 OC3C61     1  0.316269044940  0.132309697301
 CLG11    OCA     1  0.293996576986  0.144938011577
 CLG11    OCL     1  0.320723538531  0.144938011577
 CLG11  OG2D1     1  0.293996576986  0.144938011577
 CLG11  OG2D2     1  0.320723538531  0.144938011577
 CLG11  OG2D3     1  0.293996576986  0.144938011577
 CLG11  OG2D4     1  0.320723538531  0.144938011577
 CLG11  OG2D5     1  0.320010819556  0.169954883425
 CLG11  OG2N1     1  0.320723538531  0.144938011577
 CLG11  OG2P1     1  0.320723538531  0.144938011577
 CLG11 OG2R50     1  0.320723538531  0.144938011577
 CLG11  OG2S1     1  0.318906105146  0.157831660601
 CLG11  OG301     1  0.316269044940  0.132309697301
 CLG11  OG302     1  0.316269044940  0.132309697301
 CLG11  OG303     1  0.316269044940  0.132309697301
 CLG11  OG304     1  0.316269044940  0.132309697301
 CLG11  OG311     1  0.326514380198  0.183381431383
 CLG11  OG312     1  0.325178032121  0.144938011577
 CLG11 OG3C31     1  0.316269044940  0.132309697301
 CLG11 OG3C51     1  0.316269044940  0.132309697301
 CLG11 OG3C61     1  0.316269044940  0.132309697301
 CLG11 OG3R60     1  0.316269044940  0.132309697301
 CLG11    OH1     1  0.326959829558  0.163176000000
 CLG11    OHL     1  0.326959829558  0.163176000000
 CLG11   OLG1     1  0.293996576986  0.144938011577
 CLG11   OLG2     1  0.320723538531  0.144938011577
 CLG11   OLG3     1  0.320723538531  0.144938011577
 CLG11   OLG4     1  0.316269044940  0.132309697301
 CLG11   OLG5     1  0.316269044940  0.132309697301
 CLG11   OLG6     1  0.326514380198  0.183381431383
 CLG11   OLG7     1  0.316269044940  0.132309697301
 CLG11   OLG8     1  0.316269044940  0.132309697301
 CLG11     OM     1  0.320723538531  0.144938011577
 CLG11    ON1     1  0.320723538531  0.144938011577
 CLG11   ON1C     1  0.320723538531  0.144938011577
 CLG11    ON2     1  0.326959829558  0.163176000000
 CLG11   ON2B     1  0.326959829558  0.163176000000
 CLG11   ON2M     1  0.316269044940  0.132309697301
 CLG11    ON3     1  0.320723538531  0.144938011577
 CLG11    ON4     1  0.326959829558  0.163176000000
 CLG11    ON5     1  0.326959829558  0.163176000000
 CLG11    ON6     1  0.326959829558  0.163176000000
 CLG11   ON6B     1  0.326959829558  0.163176000000
 CLG11   OPER     1  0.318427692534  0.188901923946
 CLG11     OS     1  0.326959829558  0.163176000000
 CLG11   OSIA     1  0.326959829558  0.163176000000
 CLG11   OSIE     1  0.326959829558  0.163176000000
 CLG11   OSIH     1  0.326959829558  0.163176000000
 CLG11    OSL     1  0.316269044940  0.132309697301
 CLG11   OSLP     1  0.316269044940  0.132309697301
 CLG11    OST     1  0.320010819556  0.169954883425
 CLG11     OT     1  0.326799467788  0.163176000000
 CLG11     OX     1  0.320723538531  0.144938011577
 CLG11      P     1  0.360813980847  0.320014464673
 CLG11     P2     1  0.360813980847  0.320014464673
 CLG11     P3     1  0.360813980847  0.320014464673
 CLG11     P4     1  0.360813980847  0.320014464673
 CLG11     PB     1  0.328073452955  0.716185437439
 CLG11   PB2P     1  0.325890751096  0.204716924713
 CLG11     PC     1  0.360813980847  0.320014464673
 CLG11     PD     1  0.294842930769  1.037598257516
 CLG11   PD2P     1  0.251865976605  0.174628752363
 CLG11    PG0     1  0.360813980847  0.320014464673
 CLG11    PG1     1  0.360813980847  0.320014464673
 CLG11    PG2     1  0.360813980847  0.320014464673
 CLG11     PL     1  0.360813980847  0.320014464673
 CLG11   PM3P     1  0.316910492017  0.176275053255
 CLG11    POT     1  0.326403017859  0.123410269913
 CLG11   PR3P     1  0.317079762773  0.178642591472
 CLG11     PT     1  0.296001099102  1.168527606863
 CLG11   PT2P     1  0.240284293270  0.168973521997
 CLG11   PU3P     1  0.318024115415  0.179522368790
 CLG11   RA2P     1  0.355459679551  0.229891668540
 CLG11   RH3P     1  0.210367914314  0.149983415617
 CLG11    RUB     1  0.338541512893  0.162045623205
 CLG11      S     1  0.347450500075  0.280671252536
 CLG11     SC     1  0.356359487256  0.286840588481
 CLG11   SC3P     1  0.266993436839  0.157109060719
 CLG11  SEGD1     1  0.363041227642  0.330244580395
 CLG11  SG2D1     1  0.351904993665  0.314496560236
 CLG11  SG2P1     1  0.355798221064  0.332305491450
 CLG11  SG2P2     1  0.352314807076  0.329421919951
 CLG11 SG2R50     1  0.347450500075  0.280671252536
 CLG11  SG301     1  0.345223253279  0.257919081884
 CLG11  SG302     1  0.365268474438  0.286840588481
 CLG11  SG311     1  0.347450500075  0.280671252536
 CLG11  SG3O1     1  0.356359487256  0.286840588481
 CLG11  SG3O2     1  0.347450500075  0.247528778125
 CLG11  SG3O3     1  0.347450500075  0.247528778125
 CLG11     SI     1  0.365268474438  0.324091246411
 CLG11   SIH3     1  0.365268474438  0.324091246411
 CLG11     SL     1  0.356359487256  0.286840588481
 CLG11     SM     1  0.345223253279  0.257919081884
 CLG11   SM2P     1  0.334666103469  0.207012887251
 CLG11   SM3P     1  0.308847858618  0.175378986746
 CLG11   SN2P     1  0.316981763914  0.181365662197
 CLG11    SOD     1  0.294954293108  0.090610410351
 CLG11     SP     1  0.365268474438  0.280671252536
 CLG11   SR2P     1  0.334612649546  0.200133451797
 CLG11     SS     1  0.365268474438  0.286840588481
 CLG11   TB3P     1  0.300678317372  0.172155203837
 CLG11   TI1P     1  0.341276571958  0.266826378666
 CLG11   TI3P     1  0.243117351193  0.149983415617
 CLG11   TL3P     1  0.246716582015  0.168869889039
 CLG11   TM3P     1  0.289417357575  0.168402751521
 CLG11    U3P     1  0.320830446377  0.182184255566
 CLG11    V2P     1  0.267599247968  0.167830039933
 CLG11    V3P     1  0.223989755715  0.147096016316
 CLG11    Y3P     1  0.295190381269  0.170263611896
 CLG11   YB2P     1  0.312616360195  0.189623385225
 CLG11   YB3P     1  0.284659958420  0.167569069413
 CLG11     ZN     1  0.266378716724  0.209200000000
 CLG12  CLG12     1  0.338541512893  0.041840000000
 CLG12  CLG13     1  0.338541512893  0.041840000000
 CLG12  CLG14     1  0.338541512893  0.041840000000
 CLG12  CLG15     1  0.338541512893  0.041840000000
 CLG12  CLG16     1  0.338541512893  0.041840000000
 CLG12  CLGA1     1  0.339432411611  0.245040988571
 CLG12  CLGA3     1  0.339432411611  0.232955260941
 CLG12  CLGR1     1  0.334977918021  0.200657590935
 CLG12     CM     1  0.356359487256  0.138767581228
 CLG12     CN     1  0.325178032121  0.187114168357
 CLG12    CN1     1  0.338541512893  0.132309697301
 CLG12   CN1A     1  0.347450500075  0.110698234855
 CLG12   CN1T     1  0.338541512893  0.132309697301
 CLG12    CN2     1  0.338541512893  0.132309697301
 CLG12    CN3     1  0.338541512893  0.125520000000
 CLG12   CN3A     1  0.329632525712  0.177512086349
 CLG12   CN3B     1  0.329632525712  0.177512086349
 CLG12   CN3C     1  0.329632525712  0.177512086349
 CLG12   CN3D     1  0.338541512893  0.125520000000
 CLG12   CN3T     1  0.338541512893  0.125520000000
 CLG12    CN4     1  0.338541512893  0.114583559030
 CLG12    CN5     1  0.338541512893  0.114583559030
 CLG12   CN5G     1  0.338541512893  0.114583559030
 CLG12    CN6     1  0.338541512893  0.041840000000
 CLG12    CN7     1  0.338541512893  0.041840000000
 CLG12   CN7B     1  0.338541512893  0.041840000000
 CLG12   CN7E     1  0.338541512893  0.041840000000
 CLG12    CN8     1  0.338541512893  0.041840000000
 CLG12   CN8B     1  0.338541512893  0.041840000000
 CLG12    CN9     1  0.338541512893  0.041840000000
 CLG12    CNA     1  0.346773417049  0.110698234855
 CLG12   CNA2     1  0.338541512893  0.110698234855
 CLG12   CNE1     1  0.355468588538  0.109105371453
 CLG12   CNE2     1  0.354577689820  0.105847757841
 CLG12    CNG     1  0.347450500075  0.138767581228
 CLG12   CO2P     1  0.251910521541  0.164138698618
 CLG12   CO3P     1  0.192264852362  0.144393471099
 CLG12    COA     1  0.347450500075  0.138767581228
 CLG12    CP1     1  0.338541512893  0.041840000000
 CLG12    CP2     1  0.338541512893  0.041840000000
 CLG12    CP3     1  0.338541512893  0.041840000000
 CLG12    CPA     1  0.329632525712  0.125520000000
 CLG12    CPB     1  0.329632525712  0.125520000000
 CLG12   CPD1     1  0.338541512893  0.041840000000
 CLG12   CPH1     1  0.329632525712  0.093557084179
 CLG12   CPH2     1  0.329632525712  0.093557084179
 CLG12    CPM     1  0.329632525712  0.125520000000
 CLG12    CPT     1  0.334977918021  0.131646486622
 CLG12   CR2P     1  0.263634748672  0.170828164985
 CLG12   CR33     1  0.338541512893  0.041840000000
 CLG12   CR3P     1  0.244382427373  0.145299904804
 CLG12   CRL1     1  0.338541512893  0.041840000000
 CLG12   CRL2     1  0.338541512893  0.041840000000
 CLG12   CRN1     1  0.347450500075  0.138767581228
 CLG12     CS     1  0.365268474438  0.138767581228
 CLG12    CST     1  0.308518226092  0.100764063435
 CLG12     CT     1  0.338541512893  0.041840000000
 CLG12    CT1     1  0.338541512893  0.041840000000
 CLG12   CT1X     1  0.338541512893  0.041840000000
 CLG12    CT2     1  0.338541512893  0.041840000000
 CLG12   CT2A     1  0.338541512893  0.041840000000
 CLG12   CT2P     1  0.338541512893  0.041840000000
 CLG12   CT2X     1  0.338541512893  0.041840000000
 CLG12    CT3     1  0.338541512893  0.041840000000
 CLG12   CT3X     1  0.338541512893  0.041840000000
 CLG12   CTD1     1  0.338541512893  0.041840000000
 CLG12   CTL1     1  0.338541512893  0.041840000000
 CLG12   CTL2     1  0.338541512893  0.041840000000
 CLG12   CTL3     1  0.338541512893  0.041840000000
 CLG12   CTL5     1  0.338541512893  0.041840000000
 CLG12   CTO1     1  0.338541512893  0.041840000000
 CLG12   CTO2     1  0.338541512893  0.041840000000
 CLG12     CU     1  0.285800308779  0.908997471504
 CLG12   CU1P     1  0.246066225950  0.180057894334
 CLG12   CU2P     1  0.233869822499  0.162315474555
 CLG12     CY     1  0.346559601357  0.113045454929
 CLG12    DUM     1  0.169270756447  0.000000000000
 CLG12   DY3P     1  0.297952167295  0.171135318061
 CLG12   ER3P     1  0.291083338178  0.169232326746
 CLG12   EU2P     1  0.333231756533  0.203602227414
 CLG12   EU3P     1  0.304954631219  0.174528477447
 CLG12     F1     1  0.314487247504  0.153729976257
 CLG12     F2     1  0.314487247504  0.135577095411
 CLG12     F3     1  0.311814551349  0.130309939452
 CLG12     FA     1  0.320723538531  0.144938011577
 CLG12     FE     1  0.227179173126  0.000000000000
 CLG12   FE2P     1  0.265496726993  0.167098295383
 CLG12   FE3P     1  0.219722350855  0.148045032716
 CLG12   FGA1     1  0.314487247504  0.153729976257
 CLG12   FGA2     1  0.314487247504  0.135577095411
 CLG12   FGA3     1  0.311814551349  0.130309939452
 CLG12   FGP1     1  0.311814551349  0.130309939452
 CLG12   FGR1     1  0.320723538531  0.144938011577
 CLG12    FNA     1  0.320723538531  0.144938011577
 CLG12   GA3P     1  0.189485248361  0.145299904804
 CLG12   GD3P     1  0.303351013527  0.173673803114
 CLG12      H     1  0.189271432669  0.089736802707
 CLG12     HA     1  0.286869387241  0.062058748940
 CLG12    HA1     1  0.288651184677  0.088756043175
 CLG12    HA2     1  0.288651184677  0.077149148019
 CLG12    HA3     1  0.288651184677  0.064818249282
 CLG12    HAL     1  0.286869387241  0.062058748940
 CLG12   HAL1     1  0.286869387241  0.062058748940
 CLG12   HAL2     1  0.288651184677  0.070011711020
 CLG12   HAL3     1  0.288651184677  0.064818249282
 CLG12     HB     1  0.286869387241  0.062058748940
 CLG12    HB1     1  0.286869387241  0.062058748940
 CLG12    HB2     1  0.288651184677  0.070011711020
 CLG12    HBL     1  0.286869387241  0.062058748940
 CLG12     HC     1  0.189271432669  0.089736802707
 CLG12   HCA1     1  0.288651184677  0.088756043175
 CLG12  HCA1A     1  0.288651184677  0.088756043175
 CLG12 HCA1C2     1  0.288651184677  0.088756043175
 CLG12   HCA2     1  0.288651184677  0.078275472531
 CLG12 HCA25A     1  0.285087589805  0.078275472531
 CLG12  HCA2A     1  0.288651184677  0.078275472531
 CLG12 HCA2C2     1  0.285087589805  0.078275472531
 CLG12   HCA3     1  0.288651184677  0.064818249282
 CLG12  HCA3A     1  0.288651184677  0.064818249282
 CLG12  HCA3M     1  0.288651184677  0.064818249282
 CLG12    HCL     1  0.189271432669  0.089736802707
 CLG12   HCP1     1  0.189271432669  0.089736802707
 CLG12  HCP1M     1  0.189271432669  0.089736802707
 CLG12   HCR1     1  0.240542653898  0.089736802707
 CLG12     HE     1  0.301123766731  0.061020452073
 CLG12    HE1     1  0.280633096214  0.073666921749
 CLG12    HE2     1  0.281523994932  0.067464972838
 CLG12   HEL1     1  0.280633096214  0.073666921749
 CLG12   HEL2     1  0.281523994932  0.067464972838
 CLG12    HF1     1  0.286869387241  0.070011711020
 CLG12    HF2     1  0.285087589805  0.072469005789
 CLG12   HG2P     1  0.274557166956  0.189623385225
 CLG12   HGA1     1  0.288651184677  0.088756043175
 CLG12   HGA2     1  0.288651184677  0.078275472531
 CLG12   HGA3     1  0.288651184677  0.064818249282
 CLG12   HGA4     1  0.280633096214  0.073666921749
 CLG12   HGA5     1  0.281523994932  0.067464972838
 CLG12   HGA6     1  0.286869387241  0.070011711020
 CLG12   HGA7     1  0.285087589805  0.072469005789
 CLG12 HGAAM0     1  0.283305792369  0.070011711020
 CLG12 HGAAM1     1  0.283305792369  0.070011711020
 CLG12 HGAAM2     1  0.281523994932  0.083680000000
 CLG12   HGP1     1  0.189271432669  0.089736802707
 CLG12   HGP2     1  0.189271432669  0.089736802707
 CLG12   HGP3     1  0.209361198763  0.132309697301
 CLG12   HGP4     1  0.189271432669  0.089736802707
 CLG12   HGP5     1  0.231633666716  0.089736802707
 CLG12 HGPAM1     1  0.247224394284  0.039692909190
 CLG12 HGPAM2     1  0.247224394284  0.041840000000
 CLG12 HGPAM3     1  0.246778944925  0.045833423612
 CLG12  HGR51     1  0.290272620344  0.072469005789
 CLG12  HGR52     1  0.249451641079  0.089736802707
 CLG12  HGR53     1  0.231633666716  0.089736802707
 CLG12  HGR61     1  0.290272620344  0.072469005789
 CLG12  HGR62     1  0.267269615442  0.089736802707
 CLG12  HGR63     1  0.249451641079  0.089736802707
 CLG12  HGR71     1  0.290272620344  0.072469005789
 CLG12     HL     1  0.231633666716  0.089736802707
 CLG12  HLGA1     1  0.288651184677  0.088756043175
 CLG12  HLGA2     1  0.288651184677  0.078275472531
 CLG12  HLGA3     1  0.288651184677  0.064818249282
 CLG12  HLGA4     1  0.280633096214  0.073666921749
 CLG12  HLGP1     1  0.189271432669  0.089736802707
 CLG12 HLGR52     1  0.249451641079  0.089736802707
 CLG12 HLGR61     1  0.290272620344  0.072469005789
 CLG12 HLGR62     1  0.267269615442  0.089736802707
 CLG12    HN1     1  0.189271432669  0.089736802707
 CLG12    HN2     1  0.189271432669  0.089736802707
 CLG12    HN3     1  0.267269615442  0.089736802707
 CLG12   HN3B     1  0.249451641079  0.089736802707
 CLG12    HN4     1  0.189271432669  0.089736802707
 CLG12    HN5     1  0.189271432669  0.089736802707
 CLG12    HN6     1  0.286869387241  0.062058748940
 CLG12    HN7     1  0.286869387241  0.062058748940
 CLG12    HN8     1  0.288651184677  0.070011711020
 CLG12    HN9     1  0.288651184677  0.064818249282
 CLG12   HNE1     1  0.280633096214  0.073666921749
 CLG12   HNE2     1  0.281523994932  0.067464972838
 CLG12    HNP     1  0.290272620344  0.072469005789
 CLG12   HO3P     1  0.293168041178  0.170263611896
 CLG12    HOL     1  0.189271432669  0.089736802707
 CLG12     HP     1  0.290272620344  0.072469005789
 CLG12   HPER     1  0.189271432669  0.089736802707
 CLG12    HR1     1  0.249451641079  0.089736802707
 CLG12    HR2     1  0.231633666716  0.089736802707
 CLG12    HR3     1  0.300054688270  0.036952087465
 CLG12   HRA3     1  0.288651184677  0.064818249282
 CLG12   HRM1     1  0.247224394284  0.039692909190
 CLG12   HRM2     1  0.247224394284  0.041840000000
 CLG12   HRP2     1  0.189271432669  0.089736802707
 CLG12     HS     1  0.209361198763  0.132309697301
 CLG12   HSIA     1  0.286869387241  0.062058748940
 CLG12   HSIO     1  0.189271432669  0.089736802707
 CLG12     HT     1  0.189271432669  0.089736802707
 CLG12     HX     1  0.189271432669  0.089736802707
 CLG12   IGR1     1  0.368832069310  0.301712530731
 CLG12   IN3P     1  0.246449312399  0.160580590010
 CLG12   LA3P     1  0.327200372211  0.182184255566
 CLG12    LIT     1  0.284864865125  0.020196198771
 CLG12    LPH     1  0.169270756447  0.000000000000
 CLG12   LU3P     1  0.289648991242  0.166731218816
 CLG12     MG     1  0.274842254546  0.051243325419
 CLG12   MN2P     1  0.276508235149  0.171747976291
 CLG12   MN3P     1  0.203516903172  0.148045032716
 CLG12      N     1  0.334087019303  0.004184000000
 CLG12     NC     1  0.334087019303  0.324091246411
 CLG12    NC2     1  0.334087019303  0.187114168357
 CLG12  NC2D1     1  0.307360057758  0.187114168357
 CLG12  NC311     1  0.347450500075  0.088756043175
 CLG12   ND3P     1  0.313587439798  0.177117175768
 CLG12     NE     1  0.305578260322  0.122698965603
 CLG12  NG1T1     1  0.328741626994  0.177512086349
 CLG12  NG2D1     1  0.334087019303  0.187114168357
 CLG12  NG2O1     1  0.334087019303  0.187114168357
 CLG12  NG2P1     1  0.334087019303  0.187114168357
 CLG12 NG2R43     1  0.334087019303  0.187114168357
 CLG12 NG2R50     1  0.334087019303  0.187114168357
 CLG12 NG2R51     1  0.334087019303  0.187114168357
 CLG12 NG2R52     1  0.334087019303  0.187114168357
 CLG12 NG2R53     1  0.334087019303  0.187114168357
 CLG12 NG2R57     1  0.334087019303  0.187114168357
 CLG12 NG2R60     1  0.337650614175  0.102486650838
 CLG12 NG2R61     1  0.334087019303  0.187114168357
 CLG12 NG2R62     1  0.352795892384  0.093557084179
 CLG12 NG2R67     1  0.334087019303  0.187114168357
 CLG12 NG2RC0     1  0.334087019303  0.187114168357
 CLG12  NG2S0     1  0.334087019303  0.004184000000
 CLG12  NG2S1     1  0.307360057758  0.187114168357
 CLG12  NG2S2     1  0.334087019303  0.187114168357
 CLG12  NG2S3     1  0.334087019303  0.187114168357
 CLG12  NG301     1  0.347450500075  0.078275472531
 CLG12  NG311     1  0.347450500075  0.088756043175
 CLG12  NG321     1  0.346559601357  0.102486650838
 CLG12  NG331     1  0.345668702638  0.110698234855
 CLG12 NG3C51     1  0.334087019303  0.187114168357
 CLG12  NG3N1     1  0.351904993665  0.102486650838
 CLG12  NG3P0     1  0.334087019303  0.187114168357
 CLG12  NG3P1     1  0.334087019303  0.187114168357
 CLG12  NG3P2     1  0.334087019303  0.187114168357
 CLG12  NG3P3     1  0.334087019303  0.187114168357
 CLG12    NH1     1  0.307360057758  0.187114168357
 CLG12    NH2     1  0.334087019303  0.187114168357
 CLG12    NH3     1  0.334087019303  0.187114168357
 CLG12   NH3L     1  0.334087019303  0.187114168357
 CLG12    NHL     1  0.307360057758  0.187114168357
 CLG12     NI     1  0.282949432881  0.994525446633
 CLG12   NI2P     1  0.238787583423  0.158440517242
 CLG12    NN1     1  0.334087019303  0.187114168357
 CLG12   NN1C     1  0.334087019303  0.187114168357
 CLG12    NN2     1  0.334087019303  0.187114168357
 CLG12   NN2B     1  0.334087019303  0.187114168357
 CLG12   NN2C     1  0.334087019303  0.187114168357
 CLG12   NN2G     1  0.334087019303  0.187114168357
 CLG12   NN2U     1  0.334087019303  0.187114168357
 CLG12    NN3     1  0.334087019303  0.187114168357
 CLG12   NN3A     1  0.334087019303  0.187114168357
 CLG12   NN3G     1  0.334087019303  0.187114168357
 CLG12   NN3I     1  0.334087019303  0.187114168357
 CLG12    NN4     1  0.334087019303  0.187114168357
 CLG12    NN6     1  0.334087019303  0.187114168357
 CLG12    NNG     1  0.334087019303  0.187114168357
 CLG12     NP     1  0.334087019303  0.187114168357
 CLG12    NPH     1  0.334087019303  0.187114168357
 CLG12    NR1     1  0.334087019303  0.187114168357
 CLG12    NR2     1  0.334087019303  0.187114168357
 CLG12    NR3     1  0.334087019303  0.187114168357
 CLG12   NRC4     1  0.334087019303  0.187114168357
 CLG12   NRN1     1  0.347450500075  0.280671252536
 CLG12   NRN2     1  0.346559601357  0.102486650838
 CLG12    NS1     1  0.334087019303  0.187114168357
 CLG12    NS2     1  0.334087019303  0.187114168357
 CLG12    NTL     1  0.334087019303  0.187114168357
 CLG12     NY     1  0.334087019303  0.187114168357
 CLG12      O     1  0.293996576986  0.144938011577
 CLG12    O2L     1  0.320723538531  0.144938011577
 CLG12    OAL     1  0.326959829558  0.163176000000
 CLG12     OB     1  0.293996576986  0.144938011577
 CLG12    OBL     1  0.293996576986  0.144938011577
 CLG12     OC     1  0.320723538531  0.144938011577
 CLG12  OC2D1     1  0.293996576986  0.144938011577
 CLG12  OC2D2     1  0.320723538531  0.144938011577
 CLG12  OC2D3     1  0.293996576986  0.144938011577
 CLG12  OC2D4     1  0.293996576986  0.144938011577
 CLG12  OC2DP     1  0.320723538531  0.144938011577
 CLG12  OC301     1  0.316269044940  0.132309697301
 CLG12  OC302     1  0.316269044940  0.132309697301
 CLG12  OC303     1  0.316269044940  0.132309697301
 CLG12 OC305A     1  0.316269044940  0.132309697301
 CLG12  OC30A     1  0.316269044940  0.132309697301
 CLG12  OC30P     1  0.326959829558  0.163176000000
 CLG12  OC311     1  0.326514380198  0.183381431383
 CLG12 OC311M     1  0.326514380198  0.183381431383
 CLG12  OC312     1  0.326959829558  0.163176000000
 CLG12 OC3C51     1  0.316269044940  0.132309697301
 CLG12 OC3C5M     1  0.316269044940  0.132309697301
 CLG12 OC3C61     1  0.316269044940  0.132309697301
 CLG12    OCA     1  0.293996576986  0.144938011577
 CLG12    OCL     1  0.320723538531  0.144938011577
 CLG12  OG2D1     1  0.293996576986  0.144938011577
 CLG12  OG2D2     1  0.320723538531  0.144938011577
 CLG12  OG2D3     1  0.293996576986  0.144938011577
 CLG12  OG2D4     1  0.320723538531  0.144938011577
 CLG12  OG2D5     1  0.320010819556  0.169954883425
 CLG12  OG2N1     1  0.320723538531  0.144938011577
 CLG12  OG2P1     1  0.320723538531  0.144938011577
 CLG12 OG2R50     1  0.320723538531  0.144938011577
 CLG12  OG2S1     1  0.318906105146  0.157831660601
 CLG12  OG301     1  0.316269044940  0.132309697301
 CLG12  OG302     1  0.316269044940  0.132309697301
 CLG12  OG303     1  0.316269044940  0.132309697301
 CLG12  OG304     1  0.316269044940  0.132309697301
 CLG12  OG311     1  0.326514380198  0.183381431383
 CLG12  OG312     1  0.325178032121  0.144938011577
 CLG12 OG3C31     1  0.316269044940  0.132309697301
 CLG12 OG3C51     1  0.316269044940  0.132309697301
 CLG12 OG3C61     1  0.316269044940  0.132309697301
 CLG12 OG3R60     1  0.316269044940  0.132309697301
 CLG12    OH1     1  0.326959829558  0.163176000000
 CLG12    OHL     1  0.326959829558  0.163176000000
 CLG12   OLG1     1  0.293996576986  0.144938011577
 CLG12   OLG2     1  0.320723538531  0.144938011577
 CLG12   OLG3     1  0.320723538531  0.144938011577
 CLG12   OLG4     1  0.316269044940  0.132309697301
 CLG12   OLG5     1  0.316269044940  0.132309697301
 CLG12   OLG6     1  0.326514380198  0.183381431383
 CLG12   OLG7     1  0.316269044940  0.132309697301
 CLG12   OLG8     1  0.316269044940  0.132309697301
 CLG12     OM     1  0.320723538531  0.144938011577
 CLG12    ON1     1  0.320723538531  0.144938011577
 CLG12   ON1C     1  0.320723538531  0.144938011577
 CLG12    ON2     1  0.326959829558  0.163176000000
 CLG12   ON2B     1  0.326959829558  0.163176000000
 CLG12   ON2M     1  0.316269044940  0.132309697301
 CLG12    ON3     1  0.320723538531  0.144938011577
 CLG12    ON4     1  0.326959829558  0.163176000000
 CLG12    ON5     1  0.326959829558  0.163176000000
 CLG12    ON6     1  0.326959829558  0.163176000000
 CLG12   ON6B     1  0.326959829558  0.163176000000
 CLG12   OPER     1  0.318427692534  0.188901923946
 CLG12     OS     1  0.326959829558  0.163176000000
 CLG12   OSIA     1  0.326959829558  0.163176000000
 CLG12   OSIE     1  0.326959829558  0.163176000000
 CLG12   OSIH     1  0.326959829558  0.163176000000
 CLG12    OSL     1  0.316269044940  0.132309697301
 CLG12   OSLP     1  0.316269044940  0.132309697301
 CLG12    OST     1  0.320010819556  0.169954883425
 CLG12     OT     1  0.326799467788  0.163176000000
 CLG12     OX     1  0.320723538531  0.144938011577
 CLG12      P     1  0.360813980847  0.320014464673
 CLG12     P2     1  0.360813980847  0.320014464673
 CLG12     P3     1  0.360813980847  0.320014464673
 CLG12     P4     1  0.360813980847  0.320014464673
 CLG12     PB     1  0.328073452955  0.716185437439
 CLG12   PB2P     1  0.325890751096  0.204716924713
 CLG12     PC     1  0.360813980847  0.320014464673
 CLG12     PD     1  0.294842930769  1.037598257516
 CLG12   PD2P     1  0.251865976605  0.174628752363
 CLG12    PG0     1  0.360813980847  0.320014464673
 CLG12    PG1     1  0.360813980847  0.320014464673
 CLG12    PG2     1  0.360813980847  0.320014464673
 CLG12     PL     1  0.360813980847  0.320014464673
 CLG12   PM3P     1  0.316910492017  0.176275053255
 CLG12    POT     1  0.326403017859  0.123410269913
 CLG12   PR3P     1  0.317079762773  0.178642591472
 CLG12     PT     1  0.296001099102  1.168527606863
 CLG12   PT2P     1  0.240284293270  0.168973521997
 CLG12   PU3P     1  0.318024115415  0.179522368790
 CLG12   RA2P     1  0.355459679551  0.229891668540
 CLG12   RH3P     1  0.210367914314  0.149983415617
 CLG12    RUB     1  0.338541512893  0.162045623205
 CLG12      S     1  0.347450500075  0.280671252536
 CLG12     SC     1  0.356359487256  0.286840588481
 CLG12   SC3P     1  0.266993436839  0.157109060719
 CLG12  SEGD1     1  0.363041227642  0.330244580395
 CLG12  SG2D1     1  0.351904993665  0.314496560236
 CLG12  SG2P1     1  0.355798221064  0.332305491450
 CLG12  SG2P2     1  0.352314807076  0.329421919951
 CLG12 SG2R50     1  0.347450500075  0.280671252536
 CLG12  SG301     1  0.345223253279  0.257919081884
 CLG12  SG302     1  0.365268474438  0.286840588481
 CLG12  SG311     1  0.347450500075  0.280671252536
 CLG12  SG3O1     1  0.356359487256  0.286840588481
 CLG12  SG3O2     1  0.347450500075  0.247528778125
 CLG12  SG3O3     1  0.347450500075  0.247528778125
 CLG12     SI     1  0.365268474438  0.324091246411
 CLG12   SIH3     1  0.365268474438  0.324091246411
 CLG12     SL     1  0.356359487256  0.286840588481
 CLG12     SM     1  0.345223253279  0.257919081884
 CLG12   SM2P     1  0.334666103469  0.207012887251
 CLG12   SM3P     1  0.308847858618  0.175378986746
 CLG12   SN2P     1  0.316981763914  0.181365662197
 CLG12    SOD     1  0.294954293108  0.090610410351
 CLG12     SP     1  0.365268474438  0.280671252536
 CLG12   SR2P     1  0.334612649546  0.200133451797
 CLG12     SS     1  0.365268474438  0.286840588481
 CLG12   TB3P     1  0.300678317372  0.172155203837
 CLG12   TI1P     1  0.341276571958  0.266826378666
 CLG12   TI3P     1  0.243117351193  0.149983415617
 CLG12   TL3P     1  0.246716582015  0.168869889039
 CLG12   TM3P     1  0.289417357575  0.168402751521
 CLG12    U3P     1  0.320830446377  0.182184255566
 CLG12    V2P     1  0.267599247968  0.167830039933
 CLG12    V3P     1  0.223989755715  0.147096016316
 CLG12    Y3P     1  0.295190381269  0.170263611896
 CLG12   YB2P     1  0.312616360195  0.189623385225
 CLG12   YB3P     1  0.284659958420  0.167569069413
 CLG12     ZN     1  0.266378716724  0.209200000000
 CLG13  CLG13     1  0.338541512893  0.041840000000
 CLG13  CLG14     1  0.338541512893  0.041840000000
 CLG13  CLG15     1  0.338541512893  0.041840000000
 CLG13  CLG16     1  0.338541512893  0.041840000000
 CLG13  CLGA1     1  0.339432411611  0.245040988571
 CLG13  CLGA3     1  0.339432411611  0.232955260941
 CLG13  CLGR1     1  0.334977918021  0.200657590935
 CLG13     CM     1  0.356359487256  0.138767581228
 CLG13     CN     1  0.325178032121  0.187114168357
 CLG13    CN1     1  0.338541512893  0.132309697301
 CLG13   CN1A     1  0.347450500075  0.110698234855
 CLG13   CN1T     1  0.338541512893  0.132309697301
 CLG13    CN2     1  0.338541512893  0.132309697301
 CLG13    CN3     1  0.338541512893  0.125520000000
 CLG13   CN3A     1  0.329632525712  0.177512086349
 CLG13   CN3B     1  0.329632525712  0.177512086349
 CLG13   CN3C     1  0.329632525712  0.177512086349
 CLG13   CN3D     1  0.338541512893  0.125520000000
 CLG13   CN3T     1  0.338541512893  0.125520000000
 CLG13    CN4     1  0.338541512893  0.114583559030
 CLG13    CN5     1  0.338541512893  0.114583559030
 CLG13   CN5G     1  0.338541512893  0.114583559030
 CLG13    CN6     1  0.338541512893  0.041840000000
 CLG13    CN7     1  0.338541512893  0.041840000000
 CLG13   CN7B     1  0.338541512893  0.041840000000
 CLG13   CN7E     1  0.338541512893  0.041840000000
 CLG13    CN8     1  0.338541512893  0.041840000000
 CLG13   CN8B     1  0.338541512893  0.041840000000
 CLG13    CN9     1  0.338541512893  0.041840000000
 CLG13    CNA     1  0.346773417049  0.110698234855
 CLG13   CNA2     1  0.338541512893  0.110698234855
 CLG13   CNE1     1  0.355468588538  0.109105371453
 CLG13   CNE2     1  0.354577689820  0.105847757841
 CLG13    CNG     1  0.347450500075  0.138767581228
 CLG13   CO2P     1  0.251910521541  0.164138698618
 CLG13   CO3P     1  0.192264852362  0.144393471099
 CLG13    COA     1  0.347450500075  0.138767581228
 CLG13    CP1     1  0.338541512893  0.041840000000
 CLG13    CP2     1  0.338541512893  0.041840000000
 CLG13    CP3     1  0.338541512893  0.041840000000
 CLG13    CPA     1  0.329632525712  0.125520000000
 CLG13    CPB     1  0.329632525712  0.125520000000
 CLG13   CPD1     1  0.338541512893  0.041840000000
 CLG13   CPH1     1  0.329632525712  0.093557084179
 CLG13   CPH2     1  0.329632525712  0.093557084179
 CLG13    CPM     1  0.329632525712  0.125520000000
 CLG13    CPT     1  0.334977918021  0.131646486622
 CLG13   CR2P     1  0.263634748672  0.170828164985
 CLG13   CR33     1  0.338541512893  0.041840000000
 CLG13   CR3P     1  0.244382427373  0.145299904804
 CLG13   CRL1     1  0.338541512893  0.041840000000
 CLG13   CRL2     1  0.338541512893  0.041840000000
 CLG13   CRN1     1  0.347450500075  0.138767581228
 CLG13     CS     1  0.365268474438  0.138767581228
 CLG13    CST     1  0.308518226092  0.100764063435
 CLG13     CT     1  0.338541512893  0.041840000000
 CLG13    CT1     1  0.338541512893  0.041840000000
 CLG13   CT1X     1  0.338541512893  0.041840000000
 CLG13    CT2     1  0.338541512893  0.041840000000
 CLG13   CT2A     1  0.338541512893  0.041840000000
 CLG13   CT2P     1  0.338541512893  0.041840000000
 CLG13   CT2X     1  0.338541512893  0.041840000000
 CLG13    CT3     1  0.338541512893  0.041840000000
 CLG13   CT3X     1  0.338541512893  0.041840000000
 CLG13   CTD1     1  0.338541512893  0.041840000000
 CLG13   CTL1     1  0.338541512893  0.041840000000
 CLG13   CTL2     1  0.338541512893  0.041840000000
 CLG13   CTL3     1  0.338541512893  0.041840000000
 CLG13   CTL5     1  0.338541512893  0.041840000000
 CLG13   CTO1     1  0.338541512893  0.041840000000
 CLG13   CTO2     1  0.338541512893  0.041840000000
 CLG13     CU     1  0.285800308779  0.908997471504
 CLG13   CU1P     1  0.246066225950  0.180057894334
 CLG13   CU2P     1  0.233869822499  0.162315474555
 CLG13     CY     1  0.346559601357  0.113045454929
 CLG13    DUM     1  0.169270756447  0.000000000000
 CLG13   DY3P     1  0.297952167295  0.171135318061
 CLG13   ER3P     1  0.291083338178  0.169232326746
 CLG13   EU2P     1  0.333231756533  0.203602227414
 CLG13   EU3P     1  0.304954631219  0.174528477447
 CLG13     F1     1  0.314487247504  0.153729976257
 CLG13     F2     1  0.314487247504  0.135577095411
 CLG13     F3     1  0.311814551349  0.130309939452
 CLG13     FA     1  0.320723538531  0.144938011577
 CLG13     FE     1  0.227179173126  0.000000000000
 CLG13   FE2P     1  0.265496726993  0.167098295383
 CLG13   FE3P     1  0.219722350855  0.148045032716
 CLG13   FGA1     1  0.314487247504  0.153729976257
 CLG13   FGA2     1  0.314487247504  0.135577095411
 CLG13   FGA3     1  0.311814551349  0.130309939452
 CLG13   FGP1     1  0.311814551349  0.130309939452
 CLG13   FGR1     1  0.320723538531  0.144938011577
 CLG13    FNA     1  0.320723538531  0.144938011577
 CLG13   GA3P     1  0.189485248361  0.145299904804
 CLG13   GD3P     1  0.303351013527  0.173673803114
 CLG13      H     1  0.189271432669  0.089736802707
 CLG13     HA     1  0.286869387241  0.062058748940
 CLG13    HA1     1  0.288651184677  0.088756043175
 CLG13    HA2     1  0.288651184677  0.077149148019
 CLG13    HA3     1  0.288651184677  0.064818249282
 CLG13    HAL     1  0.286869387241  0.062058748940
 CLG13   HAL1     1  0.286869387241  0.062058748940
 CLG13   HAL2     1  0.288651184677  0.070011711020
 CLG13   HAL3     1  0.288651184677  0.064818249282
 CLG13     HB     1  0.286869387241  0.062058748940
 CLG13    HB1     1  0.286869387241  0.062058748940
 CLG13    HB2     1  0.288651184677  0.070011711020
 CLG13    HBL     1  0.286869387241  0.062058748940
 CLG13     HC     1  0.189271432669  0.089736802707
 CLG13   HCA1     1  0.288651184677  0.088756043175
 CLG13  HCA1A     1  0.288651184677  0.088756043175
 CLG13 HCA1C2     1  0.288651184677  0.088756043175
 CLG13   HCA2     1  0.288651184677  0.078275472531
 CLG13 HCA25A     1  0.285087589805  0.078275472531
 CLG13  HCA2A     1  0.288651184677  0.078275472531
 CLG13 HCA2C2     1  0.285087589805  0.078275472531
 CLG13   HCA3     1  0.288651184677  0.064818249282
 CLG13  HCA3A     1  0.288651184677  0.064818249282
 CLG13  HCA3M     1  0.288651184677  0.064818249282
 CLG13    HCL     1  0.189271432669  0.089736802707
 CLG13   HCP1     1  0.189271432669  0.089736802707
 CLG13  HCP1M     1  0.189271432669  0.089736802707
 CLG13   HCR1     1  0.240542653898  0.089736802707
 CLG13     HE     1  0.301123766731  0.061020452073
 CLG13    HE1     1  0.280633096214  0.073666921749
 CLG13    HE2     1  0.281523994932  0.067464972838
 CLG13   HEL1     1  0.280633096214  0.073666921749
 CLG13   HEL2     1  0.281523994932  0.067464972838
 CLG13    HF1     1  0.286869387241  0.070011711020
 CLG13    HF2     1  0.285087589805  0.072469005789
 CLG13   HG2P     1  0.274557166956  0.189623385225
 CLG13   HGA1     1  0.288651184677  0.088756043175
 CLG13   HGA2     1  0.288651184677  0.078275472531
 CLG13   HGA3     1  0.288651184677  0.064818249282
 CLG13   HGA4     1  0.280633096214  0.073666921749
 CLG13   HGA5     1  0.281523994932  0.067464972838
 CLG13   HGA6     1  0.286869387241  0.070011711020
 CLG13   HGA7     1  0.285087589805  0.072469005789
 CLG13 HGAAM0     1  0.283305792369  0.070011711020
 CLG13 HGAAM1     1  0.283305792369  0.070011711020
 CLG13 HGAAM2     1  0.281523994932  0.083680000000
 CLG13   HGP1     1  0.189271432669  0.089736802707
 CLG13   HGP2     1  0.189271432669  0.089736802707
 CLG13   HGP3     1  0.209361198763  0.132309697301
 CLG13   HGP4     1  0.189271432669  0.089736802707
 CLG13   HGP5     1  0.231633666716  0.089736802707
 CLG13 HGPAM1     1  0.247224394284  0.039692909190
 CLG13 HGPAM2     1  0.247224394284  0.041840000000
 CLG13 HGPAM3     1  0.246778944925  0.045833423612
 CLG13  HGR51     1  0.290272620344  0.072469005789
 CLG13  HGR52     1  0.249451641079  0.089736802707
 CLG13  HGR53     1  0.231633666716  0.089736802707
 CLG13  HGR61     1  0.290272620344  0.072469005789
 CLG13  HGR62     1  0.267269615442  0.089736802707
 CLG13  HGR63     1  0.249451641079  0.089736802707
 CLG13  HGR71     1  0.290272620344  0.072469005789
 CLG13     HL     1  0.231633666716  0.089736802707
 CLG13  HLGA1     1  0.288651184677  0.088756043175
 CLG13  HLGA2     1  0.288651184677  0.078275472531
 CLG13  HLGA3     1  0.288651184677  0.064818249282
 CLG13  HLGA4     1  0.280633096214  0.073666921749
 CLG13  HLGP1     1  0.189271432669  0.089736802707
 CLG13 HLGR52     1  0.249451641079  0.089736802707
 CLG13 HLGR61     1  0.290272620344  0.072469005789
 CLG13 HLGR62     1  0.267269615442  0.089736802707
 CLG13    HN1     1  0.189271432669  0.089736802707
 CLG13    HN2     1  0.189271432669  0.089736802707
 CLG13    HN3     1  0.267269615442  0.089736802707
 CLG13   HN3B     1  0.249451641079  0.089736802707
 CLG13    HN4     1  0.189271432669  0.089736802707
 CLG13    HN5     1  0.189271432669  0.089736802707
 CLG13    HN6     1  0.286869387241  0.062058748940
 CLG13    HN7     1  0.286869387241  0.062058748940
 CLG13    HN8     1  0.288651184677  0.070011711020
 CLG13    HN9     1  0.288651184677  0.064818249282
 CLG13   HNE1     1  0.280633096214  0.073666921749
 CLG13   HNE2     1  0.281523994932  0.067464972838
 CLG13    HNP     1  0.290272620344  0.072469005789
 CLG13   HO3P     1  0.293168041178  0.170263611896
 CLG13    HOL     1  0.189271432669  0.089736802707
 CLG13     HP     1  0.290272620344  0.072469005789
 CLG13   HPER     1  0.189271432669  0.089736802707
 CLG13    HR1     1  0.249451641079  0.089736802707
 CLG13    HR2     1  0.231633666716  0.089736802707
 CLG13    HR3     1  0.300054688270  0.036952087465
 CLG13   HRA3     1  0.288651184677  0.064818249282
 CLG13   HRM1     1  0.247224394284  0.039692909190
 CLG13   HRM2     1  0.247224394284  0.041840000000
 CLG13   HRP2     1  0.189271432669  0.089736802707
 CLG13     HS     1  0.209361198763  0.132309697301
 CLG13   HSIA     1  0.286869387241  0.062058748940
 CLG13   HSIO     1  0.189271432669  0.089736802707
 CLG13     HT     1  0.189271432669  0.089736802707
 CLG13     HX     1  0.189271432669  0.089736802707
 CLG13   IGR1     1  0.368832069310  0.301712530731
 CLG13   IN3P     1  0.246449312399  0.160580590010
 CLG13   LA3P     1  0.327200372211  0.182184255566
 CLG13    LIT     1  0.284864865125  0.020196198771
 CLG13    LPH     1  0.169270756447  0.000000000000
 CLG13   LU3P     1  0.289648991242  0.166731218816
 CLG13     MG     1  0.274842254546  0.051243325419
 CLG13   MN2P     1  0.276508235149  0.171747976291
 CLG13   MN3P     1  0.203516903172  0.148045032716
 CLG13      N     1  0.334087019303  0.004184000000
 CLG13     NC     1  0.334087019303  0.324091246411
 CLG13    NC2     1  0.334087019303  0.187114168357
 CLG13  NC2D1     1  0.307360057758  0.187114168357
 CLG13  NC311     1  0.347450500075  0.088756043175
 CLG13   ND3P     1  0.313587439798  0.177117175768
 CLG13     NE     1  0.305578260322  0.122698965603
 CLG13  NG1T1     1  0.328741626994  0.177512086349
 CLG13  NG2D1     1  0.334087019303  0.187114168357
 CLG13  NG2O1     1  0.334087019303  0.187114168357
 CLG13  NG2P1     1  0.334087019303  0.187114168357
 CLG13 NG2R43     1  0.334087019303  0.187114168357
 CLG13 NG2R50     1  0.334087019303  0.187114168357
 CLG13 NG2R51     1  0.334087019303  0.187114168357
 CLG13 NG2R52     1  0.334087019303  0.187114168357
 CLG13 NG2R53     1  0.334087019303  0.187114168357
 CLG13 NG2R57     1  0.334087019303  0.187114168357
 CLG13 NG2R60     1  0.337650614175  0.102486650838
 CLG13 NG2R61     1  0.334087019303  0.187114168357
 CLG13 NG2R62     1  0.352795892384  0.093557084179
 CLG13 NG2R67     1  0.334087019303  0.187114168357
 CLG13 NG2RC0     1  0.334087019303  0.187114168357
 CLG13  NG2S0     1  0.334087019303  0.004184000000
 CLG13  NG2S1     1  0.307360057758  0.187114168357
 CLG13  NG2S2     1  0.334087019303  0.187114168357
 CLG13  NG2S3     1  0.334087019303  0.187114168357
 CLG13  NG301     1  0.347450500075  0.078275472531
 CLG13  NG311     1  0.347450500075  0.088756043175
 CLG13  NG321     1  0.346559601357  0.102486650838
 CLG13  NG331     1  0.345668702638  0.110698234855
 CLG13 NG3C51     1  0.334087019303  0.187114168357
 CLG13  NG3N1     1  0.351904993665  0.102486650838
 CLG13  NG3P0     1  0.334087019303  0.187114168357
 CLG13  NG3P1     1  0.334087019303  0.187114168357
 CLG13  NG3P2     1  0.334087019303  0.187114168357
 CLG13  NG3P3     1  0.334087019303  0.187114168357
 CLG13    NH1     1  0.307360057758  0.187114168357
 CLG13    NH2     1  0.334087019303  0.187114168357
 CLG13    NH3     1  0.334087019303  0.187114168357
 CLG13   NH3L     1  0.334087019303  0.187114168357
 CLG13    NHL     1  0.307360057758  0.187114168357
 CLG13     NI     1  0.282949432881  0.994525446633
 CLG13   NI2P     1  0.238787583423  0.158440517242
 CLG13    NN1     1  0.334087019303  0.187114168357
 CLG13   NN1C     1  0.334087019303  0.187114168357
 CLG13    NN2     1  0.334087019303  0.187114168357
 CLG13   NN2B     1  0.334087019303  0.187114168357
 CLG13   NN2C     1  0.334087019303  0.187114168357
 CLG13   NN2G     1  0.334087019303  0.187114168357
 CLG13   NN2U     1  0.334087019303  0.187114168357
 CLG13    NN3     1  0.334087019303  0.187114168357
 CLG13   NN3A     1  0.334087019303  0.187114168357
 CLG13   NN3G     1  0.334087019303  0.187114168357
 CLG13   NN3I     1  0.334087019303  0.187114168357
 CLG13    NN4     1  0.334087019303  0.187114168357
 CLG13    NN6     1  0.334087019303  0.187114168357
 CLG13    NNG     1  0.334087019303  0.187114168357
 CLG13     NP     1  0.334087019303  0.187114168357
 CLG13    NPH     1  0.334087019303  0.187114168357
 CLG13    NR1     1  0.334087019303  0.187114168357
 CLG13    NR2     1  0.334087019303  0.187114168357
 CLG13    NR3     1  0.334087019303  0.187114168357
 CLG13   NRC4     1  0.334087019303  0.187114168357
 CLG13   NRN1     1  0.347450500075  0.280671252536
 CLG13   NRN2     1  0.346559601357  0.102486650838
 CLG13    NS1     1  0.334087019303  0.187114168357
 CLG13    NS2     1  0.334087019303  0.187114168357
 CLG13    NTL     1  0.334087019303  0.187114168357
 CLG13     NY     1  0.334087019303  0.187114168357
 CLG13      O     1  0.293996576986  0.144938011577
 CLG13    O2L     1  0.320723538531  0.144938011577
 CLG13    OAL     1  0.326959829558  0.163176000000
 CLG13     OB     1  0.293996576986  0.144938011577
 CLG13    OBL     1  0.293996576986  0.144938011577
 CLG13     OC     1  0.320723538531  0.144938011577
 CLG13  OC2D1     1  0.293996576986  0.144938011577
 CLG13  OC2D2     1  0.320723538531  0.144938011577
 CLG13  OC2D3     1  0.293996576986  0.144938011577
 CLG13  OC2D4     1  0.293996576986  0.144938011577
 CLG13  OC2DP     1  0.320723538531  0.144938011577
 CLG13  OC301     1  0.316269044940  0.132309697301
 CLG13  OC302     1  0.316269044940  0.132309697301
 CLG13  OC303     1  0.316269044940  0.132309697301
 CLG13 OC305A     1  0.316269044940  0.132309697301
 CLG13  OC30A     1  0.316269044940  0.132309697301
 CLG13  OC30P     1  0.326959829558  0.163176000000
 CLG13  OC311     1  0.326514380198  0.183381431383
 CLG13 OC311M     1  0.326514380198  0.183381431383
 CLG13  OC312     1  0.326959829558  0.163176000000
 CLG13 OC3C51     1  0.316269044940  0.132309697301
 CLG13 OC3C5M     1  0.316269044940  0.132309697301
 CLG13 OC3C61     1  0.316269044940  0.132309697301
 CLG13    OCA     1  0.293996576986  0.144938011577
 CLG13    OCL     1  0.320723538531  0.144938011577
 CLG13  OG2D1     1  0.293996576986  0.144938011577
 CLG13  OG2D2     1  0.320723538531  0.144938011577
 CLG13  OG2D3     1  0.293996576986  0.144938011577
 CLG13  OG2D4     1  0.320723538531  0.144938011577
 CLG13  OG2D5     1  0.320010819556  0.169954883425
 CLG13  OG2N1     1  0.320723538531  0.144938011577
 CLG13  OG2P1     1  0.320723538531  0.144938011577
 CLG13 OG2R50     1  0.320723538531  0.144938011577
 CLG13  OG2S1     1  0.318906105146  0.157831660601
 CLG13  OG301     1  0.316269044940  0.132309697301
 CLG13  OG302     1  0.316269044940  0.132309697301
 CLG13  OG303     1  0.316269044940  0.132309697301
 CLG13  OG304     1  0.316269044940  0.132309697301
 CLG13  OG311     1  0.326514380198  0.183381431383
 CLG13  OG312     1  0.325178032121  0.144938011577
 CLG13 OG3C31     1  0.316269044940  0.132309697301
 CLG13 OG3C51     1  0.316269044940  0.132309697301
 CLG13 OG3C61     1  0.316269044940  0.132309697301
 CLG13 OG3R60     1  0.316269044940  0.132309697301
 CLG13    OH1     1  0.326959829558  0.163176000000
 CLG13    OHL     1  0.326959829558  0.163176000000
 CLG13   OLG1     1  0.293996576986  0.144938011577
 CLG13   OLG2     1  0.320723538531  0.144938011577
 CLG13   OLG3     1  0.320723538531  0.144938011577
 CLG13   OLG4     1  0.316269044940  0.132309697301
 CLG13   OLG5     1  0.316269044940  0.132309697301
 CLG13   OLG6     1  0.326514380198  0.183381431383
 CLG13   OLG7     1  0.316269044940  0.132309697301
 CLG13   OLG8     1  0.316269044940  0.132309697301
 CLG13     OM     1  0.320723538531  0.144938011577
 CLG13    ON1     1  0.320723538531  0.144938011577
 CLG13   ON1C     1  0.320723538531  0.144938011577
 CLG13    ON2     1  0.326959829558  0.163176000000
 CLG13   ON2B     1  0.326959829558  0.163176000000
 CLG13   ON2M     1  0.316269044940  0.132309697301
 CLG13    ON3     1  0.320723538531  0.144938011577
 CLG13    ON4     1  0.326959829558  0.163176000000
 CLG13    ON5     1  0.326959829558  0.163176000000
 CLG13    ON6     1  0.326959829558  0.163176000000
 CLG13   ON6B     1  0.326959829558  0.163176000000
 CLG13   OPER     1  0.318427692534  0.188901923946
 CLG13     OS     1  0.326959829558  0.163176000000
 CLG13   OSIA     1  0.326959829558  0.163176000000
 CLG13   OSIE     1  0.326959829558  0.163176000000
 CLG13   OSIH     1  0.326959829558  0.163176000000
 CLG13    OSL     1  0.316269044940  0.132309697301
 CLG13   OSLP     1  0.316269044940  0.132309697301
 CLG13    OST     1  0.320010819556  0.169954883425
 CLG13     OT     1  0.326799467788  0.163176000000
 CLG13     OX     1  0.320723538531  0.144938011577
 CLG13      P     1  0.360813980847  0.320014464673
 CLG13     P2     1  0.360813980847  0.320014464673
 CLG13     P3     1  0.360813980847  0.320014464673
 CLG13     P4     1  0.360813980847  0.320014464673
 CLG13     PB     1  0.328073452955  0.716185437439
 CLG13   PB2P     1  0.325890751096  0.204716924713
 CLG13     PC     1  0.360813980847  0.320014464673
 CLG13     PD     1  0.294842930769  1.037598257516
 CLG13   PD2P     1  0.251865976605  0.174628752363
 CLG13    PG0     1  0.360813980847  0.320014464673
 CLG13    PG1     1  0.360813980847  0.320014464673
 CLG13    PG2     1  0.360813980847  0.320014464673
 CLG13     PL     1  0.360813980847  0.320014464673
 CLG13   PM3P     1  0.316910492017  0.176275053255
 CLG13    POT     1  0.326403017859  0.123410269913
 CLG13   PR3P     1  0.317079762773  0.178642591472
 CLG13     PT     1  0.296001099102  1.168527606863
 CLG13   PT2P     1  0.240284293270  0.168973521997
 CLG13   PU3P     1  0.318024115415  0.179522368790
 CLG13   RA2P     1  0.355459679551  0.229891668540
 CLG13   RH3P     1  0.210367914314  0.149983415617
 CLG13    RUB     1  0.338541512893  0.162045623205
 CLG13      S     1  0.347450500075  0.280671252536
 CLG13     SC     1  0.356359487256  0.286840588481
 CLG13   SC3P     1  0.266993436839  0.157109060719
 CLG13  SEGD1     1  0.363041227642  0.330244580395
 CLG13  SG2D1     1  0.351904993665  0.314496560236
 CLG13  SG2P1     1  0.355798221064  0.332305491450
 CLG13  SG2P2     1  0.352314807076  0.329421919951
 CLG13 SG2R50     1  0.347450500075  0.280671252536
 CLG13  SG301     1  0.345223253279  0.257919081884
 CLG13  SG302     1  0.365268474438  0.286840588481
 CLG13  SG311     1  0.347450500075  0.280671252536
 CLG13  SG3O1     1  0.356359487256  0.286840588481
 CLG13  SG3O2     1  0.347450500075  0.247528778125
 CLG13  SG3O3     1  0.347450500075  0.247528778125
 CLG13     SI     1  0.365268474438  0.324091246411
 CLG13   SIH3     1  0.365268474438  0.324091246411
 CLG13     SL     1  0.356359487256  0.286840588481
 CLG13     SM     1  0.345223253279  0.257919081884
 CLG13   SM2P     1  0.334666103469  0.207012887251
 CLG13   SM3P     1  0.308847858618  0.175378986746
 CLG13   SN2P     1  0.316981763914  0.181365662197
 CLG13    SOD     1  0.294954293108  0.090610410351
 CLG13     SP     1  0.365268474438  0.280671252536
 CLG13   SR2P     1  0.334612649546  0.200133451797
 CLG13     SS     1  0.365268474438  0.286840588481
 CLG13   TB3P     1  0.300678317372  0.172155203837
 CLG13   TI1P     1  0.341276571958  0.266826378666
 CLG13   TI3P     1  0.243117351193  0.149983415617
 CLG13   TL3P     1  0.246716582015  0.168869889039
 CLG13   TM3P     1  0.289417357575  0.168402751521
 CLG13    U3P     1  0.320830446377  0.182184255566
 CLG13    V2P     1  0.267599247968  0.167830039933
 CLG13    V3P     1  0.223989755715  0.147096016316
 CLG13    Y3P     1  0.295190381269  0.170263611896
 CLG13   YB2P     1  0.312616360195  0.189623385225
 CLG13   YB3P     1  0.284659958420  0.167569069413
 CLG13     ZN     1  0.266378716724  0.209200000000
 CLG14  CLG14     1  0.338541512893  0.041840000000
 CLG14  CLG15     1  0.338541512893  0.041840000000
 CLG14  CLG16     1  0.338541512893  0.041840000000
 CLG14  CLGA1     1  0.339432411611  0.245040988571
 CLG14  CLGA3     1  0.339432411611  0.232955260941
 CLG14  CLGR1     1  0.334977918021  0.200657590935
 CLG14     CM     1  0.356359487256  0.138767581228
 CLG14     CN     1  0.325178032121  0.187114168357
 CLG14    CN1     1  0.338541512893  0.132309697301
 CLG14   CN1A     1  0.347450500075  0.110698234855
 CLG14   CN1T     1  0.338541512893  0.132309697301
 CLG14    CN2     1  0.338541512893  0.132309697301
 CLG14    CN3     1  0.338541512893  0.125520000000
 CLG14   CN3A     1  0.329632525712  0.177512086349
 CLG14   CN3B     1  0.329632525712  0.177512086349
 CLG14   CN3C     1  0.329632525712  0.177512086349
 CLG14   CN3D     1  0.338541512893  0.125520000000
 CLG14   CN3T     1  0.338541512893  0.125520000000
 CLG14    CN4     1  0.338541512893  0.114583559030
 CLG14    CN5     1  0.338541512893  0.114583559030
 CLG14   CN5G     1  0.338541512893  0.114583559030
 CLG14    CN6     1  0.338541512893  0.041840000000
 CLG14    CN7     1  0.338541512893  0.041840000000
 CLG14   CN7B     1  0.338541512893  0.041840000000
 CLG14   CN7E     1  0.338541512893  0.041840000000
 CLG14    CN8     1  0.338541512893  0.041840000000
 CLG14   CN8B     1  0.338541512893  0.041840000000
 CLG14    CN9     1  0.338541512893  0.041840000000
 CLG14    CNA     1  0.346773417049  0.110698234855
 CLG14   CNA2     1  0.338541512893  0.110698234855
 CLG14   CNE1     1  0.355468588538  0.109105371453
 CLG14   CNE2     1  0.354577689820  0.105847757841
 CLG14    CNG     1  0.347450500075  0.138767581228
 CLG14   CO2P     1  0.251910521541  0.164138698618
 CLG14   CO3P     1  0.192264852362  0.144393471099
 CLG14    COA     1  0.347450500075  0.138767581228
 CLG14    CP1     1  0.338541512893  0.041840000000
 CLG14    CP2     1  0.338541512893  0.041840000000
 CLG14    CP3     1  0.338541512893  0.041840000000
 CLG14    CPA     1  0.329632525712  0.125520000000
 CLG14    CPB     1  0.329632525712  0.125520000000
 CLG14   CPD1     1  0.338541512893  0.041840000000
 CLG14   CPH1     1  0.329632525712  0.093557084179
 CLG14   CPH2     1  0.329632525712  0.093557084179
 CLG14    CPM     1  0.329632525712  0.125520000000
 CLG14    CPT     1  0.334977918021  0.131646486622
 CLG14   CR2P     1  0.263634748672  0.170828164985
 CLG14   CR33     1  0.338541512893  0.041840000000
 CLG14   CR3P     1  0.244382427373  0.145299904804
 CLG14   CRL1     1  0.338541512893  0.041840000000
 CLG14   CRL2     1  0.338541512893  0.041840000000
 CLG14   CRN1     1  0.347450500075  0.138767581228
 CLG14     CS     1  0.365268474438  0.138767581228
 CLG14    CST     1  0.308518226092  0.100764063435
 CLG14     CT     1  0.338541512893  0.041840000000
 CLG14    CT1     1  0.338541512893  0.041840000000
 CLG14   CT1X     1  0.338541512893  0.041840000000
 CLG14    CT2     1  0.338541512893  0.041840000000
 CLG14   CT2A     1  0.338541512893  0.041840000000
 CLG14   CT2P     1  0.338541512893  0.041840000000
 CLG14   CT2X     1  0.338541512893  0.041840000000
 CLG14    CT3     1  0.338541512893  0.041840000000
 CLG14   CT3X     1  0.338541512893  0.041840000000
 CLG14   CTD1     1  0.338541512893  0.041840000000
 CLG14   CTL1     1  0.338541512893  0.041840000000
 CLG14   CTL2     1  0.338541512893  0.041840000000
 CLG14   CTL3     1  0.338541512893  0.041840000000
 CLG14   CTL5     1  0.338541512893  0.041840000000
 CLG14   CTO1     1  0.338541512893  0.041840000000
 CLG14   CTO2     1  0.338541512893  0.041840000000
 CLG14     CU     1  0.285800308779  0.908997471504
 CLG14   CU1P     1  0.246066225950  0.180057894334
 CLG14   CU2P     1  0.233869822499  0.162315474555
 CLG14     CY     1  0.346559601357  0.113045454929
 CLG14    DUM     1  0.169270756447  0.000000000000
 CLG14   DY3P     1  0.297952167295  0.171135318061
 CLG14   ER3P     1  0.291083338178  0.169232326746
 CLG14   EU2P     1  0.333231756533  0.203602227414
 CLG14   EU3P     1  0.304954631219  0.174528477447
 CLG14     F1     1  0.314487247504  0.153729976257
 CLG14     F2     1  0.314487247504  0.135577095411
 CLG14     F3     1  0.311814551349  0.130309939452
 CLG14     FA     1  0.320723538531  0.144938011577
 CLG14     FE     1  0.227179173126  0.000000000000
 CLG14   FE2P     1  0.265496726993  0.167098295383
 CLG14   FE3P     1  0.219722350855  0.148045032716
 CLG14   FGA1     1  0.314487247504  0.153729976257
 CLG14   FGA2     1  0.314487247504  0.135577095411
 CLG14   FGA3     1  0.311814551349  0.130309939452
 CLG14   FGP1     1  0.311814551349  0.130309939452
 CLG14   FGR1     1  0.320723538531  0.144938011577
 CLG14    FNA     1  0.320723538531  0.144938011577
 CLG14   GA3P     1  0.189485248361  0.145299904804
 CLG14   GD3P     1  0.303351013527  0.173673803114
 CLG14      H     1  0.189271432669  0.089736802707
 CLG14     HA     1  0.286869387241  0.062058748940
 CLG14    HA1     1  0.288651184677  0.088756043175
 CLG14    HA2     1  0.288651184677  0.077149148019
 CLG14    HA3     1  0.288651184677  0.064818249282
 CLG14    HAL     1  0.286869387241  0.062058748940
 CLG14   HAL1     1  0.286869387241  0.062058748940
 CLG14   HAL2     1  0.288651184677  0.070011711020
 CLG14   HAL3     1  0.288651184677  0.064818249282
 CLG14     HB     1  0.286869387241  0.062058748940
 CLG14    HB1     1  0.286869387241  0.062058748940
 CLG14    HB2     1  0.288651184677  0.070011711020
 CLG14    HBL     1  0.286869387241  0.062058748940
 CLG14     HC     1  0.189271432669  0.089736802707
 CLG14   HCA1     1  0.288651184677  0.088756043175
 CLG14  HCA1A     1  0.288651184677  0.088756043175
 CLG14 HCA1C2     1  0.288651184677  0.088756043175
 CLG14   HCA2     1  0.288651184677  0.078275472531
 CLG14 HCA25A     1  0.285087589805  0.078275472531
 CLG14  HCA2A     1  0.288651184677  0.078275472531
 CLG14 HCA2C2     1  0.285087589805  0.078275472531
 CLG14   HCA3     1  0.288651184677  0.064818249282
 CLG14  HCA3A     1  0.288651184677  0.064818249282
 CLG14  HCA3M     1  0.288651184677  0.064818249282
 CLG14    HCL     1  0.189271432669  0.089736802707
 CLG14   HCP1     1  0.189271432669  0.089736802707
 CLG14  HCP1M     1  0.189271432669  0.089736802707
 CLG14   HCR1     1  0.240542653898  0.089736802707
 CLG14     HE     1  0.301123766731  0.061020452073
 CLG14    HE1     1  0.280633096214  0.073666921749
 CLG14    HE2     1  0.281523994932  0.067464972838
 CLG14   HEL1     1  0.280633096214  0.073666921749
 CLG14   HEL2     1  0.281523994932  0.067464972838
 CLG14    HF1     1  0.286869387241  0.070011711020
 CLG14    HF2     1  0.285087589805  0.072469005789
 CLG14   HG2P     1  0.274557166956  0.189623385225
 CLG14   HGA1     1  0.288651184677  0.088756043175
 CLG14   HGA2     1  0.288651184677  0.078275472531
 CLG14   HGA3     1  0.288651184677  0.064818249282
 CLG14   HGA4     1  0.280633096214  0.073666921749
 CLG14   HGA5     1  0.281523994932  0.067464972838
 CLG14   HGA6     1  0.286869387241  0.070011711020
 CLG14   HGA7     1  0.285087589805  0.072469005789
 CLG14 HGAAM0     1  0.283305792369  0.070011711020
 CLG14 HGAAM1     1  0.283305792369  0.070011711020
 CLG14 HGAAM2     1  0.281523994932  0.083680000000
 CLG14   HGP1     1  0.189271432669  0.089736802707
 CLG14   HGP2     1  0.189271432669  0.089736802707
 CLG14   HGP3     1  0.209361198763  0.132309697301
 CLG14   HGP4     1  0.189271432669  0.089736802707
 CLG14   HGP5     1  0.231633666716  0.089736802707
 CLG14 HGPAM1     1  0.247224394284  0.039692909190
 CLG14 HGPAM2     1  0.247224394284  0.041840000000
 CLG14 HGPAM3     1  0.246778944925  0.045833423612
 CLG14  HGR51     1  0.290272620344  0.072469005789
 CLG14  HGR52     1  0.249451641079  0.089736802707
 CLG14  HGR53     1  0.231633666716  0.089736802707
 CLG14  HGR61     1  0.290272620344  0.072469005789
 CLG14  HGR62     1  0.267269615442  0.089736802707
 CLG14  HGR63     1  0.249451641079  0.089736802707
 CLG14  HGR71     1  0.290272620344  0.072469005789
 CLG14     HL     1  0.231633666716  0.089736802707
 CLG14  HLGA1     1  0.288651184677  0.088756043175
 CLG14  HLGA2     1  0.288651184677  0.078275472531
 CLG14  HLGA3     1  0.288651184677  0.064818249282
 CLG14  HLGA4     1  0.280633096214  0.073666921749
 CLG14  HLGP1     1  0.189271432669  0.089736802707
 CLG14 HLGR52     1  0.249451641079  0.089736802707
 CLG14 HLGR61     1  0.290272620344  0.072469005789
 CLG14 HLGR62     1  0.267269615442  0.089736802707
 CLG14    HN1     1  0.189271432669  0.089736802707
 CLG14    HN2     1  0.189271432669  0.089736802707
 CLG14    HN3     1  0.267269615442  0.089736802707
 CLG14   HN3B     1  0.249451641079  0.089736802707
 CLG14    HN4     1  0.189271432669  0.089736802707
 CLG14    HN5     1  0.189271432669  0.089736802707
 CLG14    HN6     1  0.286869387241  0.062058748940
 CLG14    HN7     1  0.286869387241  0.062058748940
 CLG14    HN8     1  0.288651184677  0.070011711020
 CLG14    HN9     1  0.288651184677  0.064818249282
 CLG14   HNE1     1  0.280633096214  0.073666921749
 CLG14   HNE2     1  0.281523994932  0.067464972838
 CLG14    HNP     1  0.290272620344  0.072469005789
 CLG14   HO3P     1  0.293168041178  0.170263611896
 CLG14    HOL     1  0.189271432669  0.089736802707
 CLG14     HP     1  0.290272620344  0.072469005789
 CLG14   HPER     1  0.189271432669  0.089736802707
 CLG14    HR1     1  0.249451641079  0.089736802707
 CLG14    HR2     1  0.231633666716  0.089736802707
 CLG14    HR3     1  0.300054688270  0.036952087465
 CLG14   HRA3     1  0.288651184677  0.064818249282
 CLG14   HRM1     1  0.247224394284  0.039692909190
 CLG14   HRM2     1  0.247224394284  0.041840000000
 CLG14   HRP2     1  0.189271432669  0.089736802707
 CLG14     HS     1  0.209361198763  0.132309697301
 CLG14   HSIA     1  0.286869387241  0.062058748940
 CLG14   HSIO     1  0.189271432669  0.089736802707
 CLG14     HT     1  0.189271432669  0.089736802707
 CLG14     HX     1  0.189271432669  0.089736802707
 CLG14   IGR1     1  0.368832069310  0.301712530731
 CLG14   IN3P     1  0.246449312399  0.160580590010
 CLG14   LA3P     1  0.327200372211  0.182184255566
 CLG14    LIT     1  0.284864865125  0.020196198771
 CLG14    LPH     1  0.169270756447  0.000000000000
 CLG14   LU3P     1  0.289648991242  0.166731218816
 CLG14     MG     1  0.274842254546  0.051243325419
 CLG14   MN2P     1  0.276508235149  0.171747976291
 CLG14   MN3P     1  0.203516903172  0.148045032716
 CLG14      N     1  0.334087019303  0.004184000000
 CLG14     NC     1  0.334087019303  0.324091246411
 CLG14    NC2     1  0.334087019303  0.187114168357
 CLG14  NC2D1     1  0.307360057758  0.187114168357
 CLG14  NC311     1  0.347450500075  0.088756043175
 CLG14   ND3P     1  0.313587439798  0.177117175768
 CLG14     NE     1  0.305578260322  0.122698965603
 CLG14  NG1T1     1  0.328741626994  0.177512086349
 CLG14  NG2D1     1  0.334087019303  0.187114168357
 CLG14  NG2O1     1  0.334087019303  0.187114168357
 CLG14  NG2P1     1  0.334087019303  0.187114168357
 CLG14 NG2R43     1  0.334087019303  0.187114168357
 CLG14 NG2R50     1  0.334087019303  0.187114168357
 CLG14 NG2R51     1  0.334087019303  0.187114168357
 CLG14 NG2R52     1  0.334087019303  0.187114168357
 CLG14 NG2R53     1  0.334087019303  0.187114168357
 CLG14 NG2R57     1  0.334087019303  0.187114168357
 CLG14 NG2R60     1  0.337650614175  0.102486650838
 CLG14 NG2R61     1  0.334087019303  0.187114168357
 CLG14 NG2R62     1  0.352795892384  0.093557084179
 CLG14 NG2R67     1  0.334087019303  0.187114168357
 CLG14 NG2RC0     1  0.334087019303  0.187114168357
 CLG14  NG2S0     1  0.334087019303  0.004184000000
 CLG14  NG2S1     1  0.307360057758  0.187114168357
 CLG14  NG2S2     1  0.334087019303  0.187114168357
 CLG14  NG2S3     1  0.334087019303  0.187114168357
 CLG14  NG301     1  0.347450500075  0.078275472531
 CLG14  NG311     1  0.347450500075  0.088756043175
 CLG14  NG321     1  0.346559601357  0.102486650838
 CLG14  NG331     1  0.345668702638  0.110698234855
 CLG14 NG3C51     1  0.334087019303  0.187114168357
 CLG14  NG3N1     1  0.351904993665  0.102486650838
 CLG14  NG3P0     1  0.334087019303  0.187114168357
 CLG14  NG3P1     1  0.334087019303  0.187114168357
 CLG14  NG3P2     1  0.334087019303  0.187114168357
 CLG14  NG3P3     1  0.334087019303  0.187114168357
 CLG14    NH1     1  0.307360057758  0.187114168357
 CLG14    NH2     1  0.334087019303  0.187114168357
 CLG14    NH3     1  0.334087019303  0.187114168357
 CLG14   NH3L     1  0.334087019303  0.187114168357
 CLG14    NHL     1  0.307360057758  0.187114168357
 CLG14     NI     1  0.282949432881  0.994525446633
 CLG14   NI2P     1  0.238787583423  0.158440517242
 CLG14    NN1     1  0.334087019303  0.187114168357
 CLG14   NN1C     1  0.334087019303  0.187114168357
 CLG14    NN2     1  0.334087019303  0.187114168357
 CLG14   NN2B     1  0.334087019303  0.187114168357
 CLG14   NN2C     1  0.334087019303  0.187114168357
 CLG14   NN2G     1  0.334087019303  0.187114168357
 CLG14   NN2U     1  0.334087019303  0.187114168357
 CLG14    NN3     1  0.334087019303  0.187114168357
 CLG14   NN3A     1  0.334087019303  0.187114168357
 CLG14   NN3G     1  0.334087019303  0.187114168357
 CLG14   NN3I     1  0.334087019303  0.187114168357
 CLG14    NN4     1  0.334087019303  0.187114168357
 CLG14    NN6     1  0.334087019303  0.187114168357
 CLG14    NNG     1  0.334087019303  0.187114168357
 CLG14     NP     1  0.334087019303  0.187114168357
 CLG14    NPH     1  0.334087019303  0.187114168357
 CLG14    NR1     1  0.334087019303  0.187114168357
 CLG14    NR2     1  0.334087019303  0.187114168357
 CLG14    NR3     1  0.334087019303  0.187114168357
 CLG14   NRC4     1  0.334087019303  0.187114168357
 CLG14   NRN1     1  0.347450500075  0.280671252536
 CLG14   NRN2     1  0.346559601357  0.102486650838
 CLG14    NS1     1  0.334087019303  0.187114168357
 CLG14    NS2     1  0.334087019303  0.187114168357
 CLG14    NTL     1  0.334087019303  0.187114168357
 CLG14     NY     1  0.334087019303  0.187114168357
 CLG14      O     1  0.293996576986  0.144938011577
 CLG14    O2L     1  0.320723538531  0.144938011577
 CLG14    OAL     1  0.326959829558  0.163176000000
 CLG14     OB     1  0.293996576986  0.144938011577
 CLG14    OBL     1  0.293996576986  0.144938011577
 CLG14     OC     1  0.320723538531  0.144938011577
 CLG14  OC2D1     1  0.293996576986  0.144938011577
 CLG14  OC2D2     1  0.320723538531  0.144938011577
 CLG14  OC2D3     1  0.293996576986  0.144938011577
 CLG14  OC2D4     1  0.293996576986  0.144938011577
 CLG14  OC2DP     1  0.320723538531  0.144938011577
 CLG14  OC301     1  0.316269044940  0.132309697301
 CLG14  OC302     1  0.316269044940  0.132309697301
 CLG14  OC303     1  0.316269044940  0.132309697301
 CLG14 OC305A     1  0.316269044940  0.132309697301
 CLG14  OC30A     1  0.316269044940  0.132309697301
 CLG14  OC30P     1  0.326959829558  0.163176000000
 CLG14  OC311     1  0.326514380198  0.183381431383
 CLG14 OC311M     1  0.326514380198  0.183381431383
 CLG14  OC312     1  0.326959829558  0.163176000000
 CLG14 OC3C51     1  0.316269044940  0.132309697301
 CLG14 OC3C5M     1  0.316269044940  0.132309697301
 CLG14 OC3C61     1  0.316269044940  0.132309697301
 CLG14    OCA     1  0.293996576986  0.144938011577
 CLG14    OCL     1  0.320723538531  0.144938011577
 CLG14  OG2D1     1  0.293996576986  0.144938011577
 CLG14  OG2D2     1  0.320723538531  0.144938011577
 CLG14  OG2D3     1  0.293996576986  0.144938011577
 CLG14  OG2D4     1  0.320723538531  0.144938011577
 CLG14  OG2D5     1  0.320010819556  0.169954883425
 CLG14  OG2N1     1  0.320723538531  0.144938011577
 CLG14  OG2P1     1  0.320723538531  0.144938011577
 CLG14 OG2R50     1  0.320723538531  0.144938011577
 CLG14  OG2S1     1  0.318906105146  0.157831660601
 CLG14  OG301     1  0.316269044940  0.132309697301
 CLG14  OG302     1  0.316269044940  0.132309697301
 CLG14  OG303     1  0.316269044940  0.132309697301
 CLG14  OG304     1  0.316269044940  0.132309697301
 CLG14  OG311     1  0.326514380198  0.183381431383
 CLG14  OG312     1  0.325178032121  0.144938011577
 CLG14 OG3C31     1  0.316269044940  0.132309697301
 CLG14 OG3C51     1  0.316269044940  0.132309697301
 CLG14 OG3C61     1  0.316269044940  0.132309697301
 CLG14 OG3R60     1  0.316269044940  0.132309697301
 CLG14    OH1     1  0.326959829558  0.163176000000
 CLG14    OHL     1  0.326959829558  0.163176000000
 CLG14   OLG1     1  0.293996576986  0.144938011577
 CLG14   OLG2     1  0.320723538531  0.144938011577
 CLG14   OLG3     1  0.320723538531  0.144938011577
 CLG14   OLG4     1  0.316269044940  0.132309697301
 CLG14   OLG5     1  0.316269044940  0.132309697301
 CLG14   OLG6     1  0.326514380198  0.183381431383
 CLG14   OLG7     1  0.316269044940  0.132309697301
 CLG14   OLG8     1  0.316269044940  0.132309697301
 CLG14     OM     1  0.320723538531  0.144938011577
 CLG14    ON1     1  0.320723538531  0.144938011577
 CLG14   ON1C     1  0.320723538531  0.144938011577
 CLG14    ON2     1  0.326959829558  0.163176000000
 CLG14   ON2B     1  0.326959829558  0.163176000000
 CLG14   ON2M     1  0.316269044940  0.132309697301
 CLG14    ON3     1  0.320723538531  0.144938011577
 CLG14    ON4     1  0.326959829558  0.163176000000
 CLG14    ON5     1  0.326959829558  0.163176000000
 CLG14    ON6     1  0.326959829558  0.163176000000
 CLG14   ON6B     1  0.326959829558  0.163176000000
 CLG14   OPER     1  0.318427692534  0.188901923946
 CLG14     OS     1  0.326959829558  0.163176000000
 CLG14   OSIA     1  0.326959829558  0.163176000000
 CLG14   OSIE     1  0.326959829558  0.163176000000
 CLG14   OSIH     1  0.326959829558  0.163176000000
 CLG14    OSL     1  0.316269044940  0.132309697301
 CLG14   OSLP     1  0.316269044940  0.132309697301
 CLG14    OST     1  0.320010819556  0.169954883425
 CLG14     OT     1  0.326799467788  0.163176000000
 CLG14     OX     1  0.320723538531  0.144938011577
 CLG14      P     1  0.360813980847  0.320014464673
 CLG14     P2     1  0.360813980847  0.320014464673
 CLG14     P3     1  0.360813980847  0.320014464673
 CLG14     P4     1  0.360813980847  0.320014464673
 CLG14     PB     1  0.328073452955  0.716185437439
 CLG14   PB2P     1  0.325890751096  0.204716924713
 CLG14     PC     1  0.360813980847  0.320014464673
 CLG14     PD     1  0.294842930769  1.037598257516
 CLG14   PD2P     1  0.251865976605  0.174628752363
 CLG14    PG0     1  0.360813980847  0.320014464673
 CLG14    PG1     1  0.360813980847  0.320014464673
 CLG14    PG2     1  0.360813980847  0.320014464673
 CLG14     PL     1  0.360813980847  0.320014464673
 CLG14   PM3P     1  0.316910492017  0.176275053255
 CLG14    POT     1  0.326403017859  0.123410269913
 CLG14   PR3P     1  0.317079762773  0.178642591472
 CLG14     PT     1  0.296001099102  1.168527606863
 CLG14   PT2P     1  0.240284293270  0.168973521997
 CLG14   PU3P     1  0.318024115415  0.179522368790
 CLG14   RA2P     1  0.355459679551  0.229891668540
 CLG14   RH3P     1  0.210367914314  0.149983415617
 CLG14    RUB     1  0.338541512893  0.162045623205
 CLG14      S     1  0.347450500075  0.280671252536
 CLG14     SC     1  0.356359487256  0.286840588481
 CLG14   SC3P     1  0.266993436839  0.157109060719
 CLG14  SEGD1     1  0.363041227642  0.330244580395
 CLG14  SG2D1     1  0.351904993665  0.314496560236
 CLG14  SG2P1     1  0.355798221064  0.332305491450
 CLG14  SG2P2     1  0.352314807076  0.329421919951
 CLG14 SG2R50     1  0.347450500075  0.280671252536
 CLG14  SG301     1  0.345223253279  0.257919081884
 CLG14  SG302     1  0.365268474438  0.286840588481
 CLG14  SG311     1  0.347450500075  0.280671252536
 CLG14  SG3O1     1  0.356359487256  0.286840588481
 CLG14  SG3O2     1  0.347450500075  0.247528778125
 CLG14  SG3O3     1  0.347450500075  0.247528778125
 CLG14     SI     1  0.365268474438  0.324091246411
 CLG14   SIH3     1  0.365268474438  0.324091246411
 CLG14     SL     1  0.356359487256  0.286840588481
 CLG14     SM     1  0.345223253279  0.257919081884
 CLG14   SM2P     1  0.334666103469  0.207012887251
 CLG14   SM3P     1  0.308847858618  0.175378986746
 CLG14   SN2P     1  0.316981763914  0.181365662197
 CLG14    SOD     1  0.294954293108  0.090610410351
 CLG14     SP     1  0.365268474438  0.280671252536
 CLG14   SR2P     1  0.334612649546  0.200133451797
 CLG14     SS     1  0.365268474438  0.286840588481
 CLG14   TB3P     1  0.300678317372  0.172155203837
 CLG14   TI1P     1  0.341276571958  0.266826378666
 CLG14   TI3P     1  0.243117351193  0.149983415617
 CLG14   TL3P     1  0.246716582015  0.168869889039
 CLG14   TM3P     1  0.289417357575  0.168402751521
 CLG14    U3P     1  0.320830446377  0.182184255566
 CLG14    V2P     1  0.267599247968  0.167830039933
 CLG14    V3P     1  0.223989755715  0.147096016316
 CLG14    Y3P     1  0.295190381269  0.170263611896
 CLG14   YB2P     1  0.312616360195  0.189623385225
 CLG14   YB3P     1  0.284659958420  0.167569069413
 CLG14     ZN     1  0.266378716724  0.209200000000
 CLG15  CLG15     1  0.338541512893  0.041840000000
 CLG15  CLG16     1  0.338541512893  0.041840000000
 CLG15  CLGA1     1  0.339432411611  0.245040988571
 CLG15  CLGA3     1  0.339432411611  0.232955260941
 CLG15  CLGR1     1  0.334977918021  0.200657590935
 CLG15     CM     1  0.356359487256  0.138767581228
 CLG15     CN     1  0.325178032121  0.187114168357
 CLG15    CN1     1  0.338541512893  0.132309697301
 CLG15   CN1A     1  0.347450500075  0.110698234855
 CLG15   CN1T     1  0.338541512893  0.132309697301
 CLG15    CN2     1  0.338541512893  0.132309697301
 CLG15    CN3     1  0.338541512893  0.125520000000
 CLG15   CN3A     1  0.329632525712  0.177512086349
 CLG15   CN3B     1  0.329632525712  0.177512086349
 CLG15   CN3C     1  0.329632525712  0.177512086349
 CLG15   CN3D     1  0.338541512893  0.125520000000
 CLG15   CN3T     1  0.338541512893  0.125520000000
 CLG15    CN4     1  0.338541512893  0.114583559030
 CLG15    CN5     1  0.338541512893  0.114583559030
 CLG15   CN5G     1  0.338541512893  0.114583559030
 CLG15    CN6     1  0.338541512893  0.041840000000
 CLG15    CN7     1  0.338541512893  0.041840000000
 CLG15   CN7B     1  0.338541512893  0.041840000000
 CLG15   CN7E     1  0.338541512893  0.041840000000
 CLG15    CN8     1  0.338541512893  0.041840000000
 CLG15   CN8B     1  0.338541512893  0.041840000000
 CLG15    CN9     1  0.338541512893  0.041840000000
 CLG15    CNA     1  0.346773417049  0.110698234855
 CLG15   CNA2     1  0.338541512893  0.110698234855
 CLG15   CNE1     1  0.355468588538  0.109105371453
 CLG15   CNE2     1  0.354577689820  0.105847757841
 CLG15    CNG     1  0.347450500075  0.138767581228
 CLG15   CO2P     1  0.251910521541  0.164138698618
 CLG15   CO3P     1  0.192264852362  0.144393471099
 CLG15    COA     1  0.347450500075  0.138767581228
 CLG15    CP1     1  0.338541512893  0.041840000000
 CLG15    CP2     1  0.338541512893  0.041840000000
 CLG15    CP3     1  0.338541512893  0.041840000000
 CLG15    CPA     1  0.329632525712  0.125520000000
 CLG15    CPB     1  0.329632525712  0.125520000000
 CLG15   CPD1     1  0.338541512893  0.041840000000
 CLG15   CPH1     1  0.329632525712  0.093557084179
 CLG15   CPH2     1  0.329632525712  0.093557084179
 CLG15    CPM     1  0.329632525712  0.125520000000
 CLG15    CPT     1  0.334977918021  0.131646486622
 CLG15   CR2P     1  0.263634748672  0.170828164985
 CLG15   CR33     1  0.338541512893  0.041840000000
 CLG15   CR3P     1  0.244382427373  0.145299904804
 CLG15   CRL1     1  0.338541512893  0.041840000000
 CLG15   CRL2     1  0.338541512893  0.041840000000
 CLG15   CRN1     1  0.347450500075  0.138767581228
 CLG15     CS     1  0.365268474438  0.138767581228
 CLG15    CST     1  0.308518226092  0.100764063435
 CLG15     CT     1  0.338541512893  0.041840000000
 CLG15    CT1     1  0.338541512893  0.041840000000
 CLG15   CT1X     1  0.338541512893  0.041840000000
 CLG15    CT2     1  0.338541512893  0.041840000000
 CLG15   CT2A     1  0.338541512893  0.041840000000
 CLG15   CT2P     1  0.338541512893  0.041840000000
 CLG15   CT2X     1  0.338541512893  0.041840000000
 CLG15    CT3     1  0.338541512893  0.041840000000
 CLG15   CT3X     1  0.338541512893  0.041840000000
 CLG15   CTD1     1  0.338541512893  0.041840000000
 CLG15   CTL1     1  0.338541512893  0.041840000000
 CLG15   CTL2     1  0.338541512893  0.041840000000
 CLG15   CTL3     1  0.338541512893  0.041840000000
 CLG15   CTL5     1  0.338541512893  0.041840000000
 CLG15   CTO1     1  0.338541512893  0.041840000000
 CLG15   CTO2     1  0.338541512893  0.041840000000
 CLG15     CU     1  0.285800308779  0.908997471504
 CLG15   CU1P     1  0.246066225950  0.180057894334
 CLG15   CU2P     1  0.233869822499  0.162315474555
 CLG15     CY     1  0.346559601357  0.113045454929
 CLG15    DUM     1  0.169270756447  0.000000000000
 CLG15   DY3P     1  0.297952167295  0.171135318061
 CLG15   ER3P     1  0.291083338178  0.169232326746
 CLG15   EU2P     1  0.333231756533  0.203602227414
 CLG15   EU3P     1  0.304954631219  0.174528477447
 CLG15     F1     1  0.314487247504  0.153729976257
 CLG15     F2     1  0.314487247504  0.135577095411
 CLG15     F3     1  0.311814551349  0.130309939452
 CLG15     FA     1  0.320723538531  0.144938011577
 CLG15     FE     1  0.227179173126  0.000000000000
 CLG15   FE2P     1  0.265496726993  0.167098295383
 CLG15   FE3P     1  0.219722350855  0.148045032716
 CLG15   FGA1     1  0.314487247504  0.153729976257
 CLG15   FGA2     1  0.314487247504  0.135577095411
 CLG15   FGA3     1  0.311814551349  0.130309939452
 CLG15   FGP1     1  0.311814551349  0.130309939452
 CLG15   FGR1     1  0.320723538531  0.144938011577
 CLG15    FNA     1  0.320723538531  0.144938011577
 CLG15   GA3P     1  0.189485248361  0.145299904804
 CLG15   GD3P     1  0.303351013527  0.173673803114
 CLG15      H     1  0.189271432669  0.089736802707
 CLG15     HA     1  0.286869387241  0.062058748940
 CLG15    HA1     1  0.288651184677  0.088756043175
 CLG15    HA2     1  0.288651184677  0.077149148019
 CLG15    HA3     1  0.288651184677  0.064818249282
 CLG15    HAL     1  0.286869387241  0.062058748940
 CLG15   HAL1     1  0.286869387241  0.062058748940
 CLG15   HAL2     1  0.288651184677  0.070011711020
 CLG15   HAL3     1  0.288651184677  0.064818249282
 CLG15     HB     1  0.286869387241  0.062058748940
 CLG15    HB1     1  0.286869387241  0.062058748940
 CLG15    HB2     1  0.288651184677  0.070011711020
 CLG15    HBL     1  0.286869387241  0.062058748940
 CLG15     HC     1  0.189271432669  0.089736802707
 CLG15   HCA1     1  0.288651184677  0.088756043175
 CLG15  HCA1A     1  0.288651184677  0.088756043175
 CLG15 HCA1C2     1  0.288651184677  0.088756043175
 CLG15   HCA2     1  0.288651184677  0.078275472531
 CLG15 HCA25A     1  0.285087589805  0.078275472531
 CLG15  HCA2A     1  0.288651184677  0.078275472531
 CLG15 HCA2C2     1  0.285087589805  0.078275472531
 CLG15   HCA3     1  0.288651184677  0.064818249282
 CLG15  HCA3A     1  0.288651184677  0.064818249282
 CLG15  HCA3M     1  0.288651184677  0.064818249282
 CLG15    HCL     1  0.189271432669  0.089736802707
 CLG15   HCP1     1  0.189271432669  0.089736802707
 CLG15  HCP1M     1  0.189271432669  0.089736802707
 CLG15   HCR1     1  0.240542653898  0.089736802707
 CLG15     HE     1  0.301123766731  0.061020452073
 CLG15    HE1     1  0.280633096214  0.073666921749
 CLG15    HE2     1  0.281523994932  0.067464972838
 CLG15   HEL1     1  0.280633096214  0.073666921749
 CLG15   HEL2     1  0.281523994932  0.067464972838
 CLG15    HF1     1  0.286869387241  0.070011711020
 CLG15    HF2     1  0.285087589805  0.072469005789
 CLG15   HG2P     1  0.274557166956  0.189623385225
 CLG15   HGA1     1  0.288651184677  0.088756043175
 CLG15   HGA2     1  0.288651184677  0.078275472531
 CLG15   HGA3     1  0.288651184677  0.064818249282
 CLG15   HGA4     1  0.280633096214  0.073666921749
 CLG15   HGA5     1  0.281523994932  0.067464972838
 CLG15   HGA6     1  0.286869387241  0.070011711020
 CLG15   HGA7     1  0.285087589805  0.072469005789
 CLG15 HGAAM0     1  0.283305792369  0.070011711020
 CLG15 HGAAM1     1  0.283305792369  0.070011711020
 CLG15 HGAAM2     1  0.281523994932  0.083680000000
 CLG15   HGP1     1  0.189271432669  0.089736802707
 CLG15   HGP2     1  0.189271432669  0.089736802707
 CLG15   HGP3     1  0.209361198763  0.132309697301
 CLG15   HGP4     1  0.189271432669  0.089736802707
 CLG15   HGP5     1  0.231633666716  0.089736802707
 CLG15 HGPAM1     1  0.247224394284  0.039692909190
 CLG15 HGPAM2     1  0.247224394284  0.041840000000
 CLG15 HGPAM3     1  0.246778944925  0.045833423612
 CLG15  HGR51     1  0.290272620344  0.072469005789
 CLG15  HGR52     1  0.249451641079  0.089736802707
 CLG15  HGR53     1  0.231633666716  0.089736802707
 CLG15  HGR61     1  0.290272620344  0.072469005789
 CLG15  HGR62     1  0.267269615442  0.089736802707
 CLG15  HGR63     1  0.249451641079  0.089736802707
 CLG15  HGR71     1  0.290272620344  0.072469005789
 CLG15     HL     1  0.231633666716  0.089736802707
 CLG15  HLGA1     1  0.288651184677  0.088756043175
 CLG15  HLGA2     1  0.288651184677  0.078275472531
 CLG15  HLGA3     1  0.288651184677  0.064818249282
 CLG15  HLGA4     1  0.280633096214  0.073666921749
 CLG15  HLGP1     1  0.189271432669  0.089736802707
 CLG15 HLGR52     1  0.249451641079  0.089736802707
 CLG15 HLGR61     1  0.290272620344  0.072469005789
 CLG15 HLGR62     1  0.267269615442  0.089736802707
 CLG15    HN1     1  0.189271432669  0.089736802707
 CLG15    HN2     1  0.189271432669  0.089736802707
 CLG15    HN3     1  0.267269615442  0.089736802707
 CLG15   HN3B     1  0.249451641079  0.089736802707
 CLG15    HN4     1  0.189271432669  0.089736802707
 CLG15    HN5     1  0.189271432669  0.089736802707
 CLG15    HN6     1  0.286869387241  0.062058748940
 CLG15    HN7     1  0.286869387241  0.062058748940
 CLG15    HN8     1  0.288651184677  0.070011711020
 CLG15    HN9     1  0.288651184677  0.064818249282
 CLG15   HNE1     1  0.280633096214  0.073666921749
 CLG15   HNE2     1  0.281523994932  0.067464972838
 CLG15    HNP     1  0.290272620344  0.072469005789
 CLG15   HO3P     1  0.293168041178  0.170263611896
 CLG15    HOL     1  0.189271432669  0.089736802707
 CLG15     HP     1  0.290272620344  0.072469005789
 CLG15   HPER     1  0.189271432669  0.089736802707
 CLG15    HR1     1  0.249451641079  0.089736802707
 CLG15    HR2     1  0.231633666716  0.089736802707
 CLG15    HR3     1  0.300054688270  0.036952087465
 CLG15   HRA3     1  0.288651184677  0.064818249282
 CLG15   HRM1     1  0.247224394284  0.039692909190
 CLG15   HRM2     1  0.247224394284  0.041840000000
 CLG15   HRP2     1  0.189271432669  0.089736802707
 CLG15     HS     1  0.209361198763  0.132309697301
 CLG15   HSIA     1  0.286869387241  0.062058748940
 CLG15   HSIO     1  0.189271432669  0.089736802707
 CLG15     HT     1  0.189271432669  0.089736802707
 CLG15     HX     1  0.189271432669  0.089736802707
 CLG15   IGR1     1  0.368832069310  0.301712530731
 CLG15   IN3P     1  0.246449312399  0.160580590010
 CLG15   LA3P     1  0.327200372211  0.182184255566
 CLG15    LIT     1  0.284864865125  0.020196198771
 CLG15    LPH     1  0.169270756447  0.000000000000
 CLG15   LU3P     1  0.289648991242  0.166731218816
 CLG15     MG     1  0.274842254546  0.051243325419
 CLG15   MN2P     1  0.276508235149  0.171747976291
 CLG15   MN3P     1  0.203516903172  0.148045032716
 CLG15      N     1  0.334087019303  0.004184000000
 CLG15     NC     1  0.334087019303  0.324091246411
 CLG15    NC2     1  0.334087019303  0.187114168357
 CLG15  NC2D1     1  0.307360057758  0.187114168357
 CLG15  NC311     1  0.347450500075  0.088756043175
 CLG15   ND3P     1  0.313587439798  0.177117175768
 CLG15     NE     1  0.305578260322  0.122698965603
 CLG15  NG1T1     1  0.328741626994  0.177512086349
 CLG15  NG2D1     1  0.334087019303  0.187114168357
 CLG15  NG2O1     1  0.334087019303  0.187114168357
 CLG15  NG2P1     1  0.334087019303  0.187114168357
 CLG15 NG2R43     1  0.334087019303  0.187114168357
 CLG15 NG2R50     1  0.334087019303  0.187114168357
 CLG15 NG2R51     1  0.334087019303  0.187114168357
 CLG15 NG2R52     1  0.334087019303  0.187114168357
 CLG15 NG2R53     1  0.334087019303  0.187114168357
 CLG15 NG2R57     1  0.334087019303  0.187114168357
 CLG15 NG2R60     1  0.337650614175  0.102486650838
 CLG15 NG2R61     1  0.334087019303  0.187114168357
 CLG15 NG2R62     1  0.352795892384  0.093557084179
 CLG15 NG2R67     1  0.334087019303  0.187114168357
 CLG15 NG2RC0     1  0.334087019303  0.187114168357
 CLG15  NG2S0     1  0.334087019303  0.004184000000
 CLG15  NG2S1     1  0.307360057758  0.187114168357
 CLG15  NG2S2     1  0.334087019303  0.187114168357
 CLG15  NG2S3     1  0.334087019303  0.187114168357
 CLG15  NG301     1  0.347450500075  0.078275472531
 CLG15  NG311     1  0.347450500075  0.088756043175
 CLG15  NG321     1  0.346559601357  0.102486650838
 CLG15  NG331     1  0.345668702638  0.110698234855
 CLG15 NG3C51     1  0.334087019303  0.187114168357
 CLG15  NG3N1     1  0.351904993665  0.102486650838
 CLG15  NG3P0     1  0.334087019303  0.187114168357
 CLG15  NG3P1     1  0.334087019303  0.187114168357
 CLG15  NG3P2     1  0.334087019303  0.187114168357
 CLG15  NG3P3     1  0.334087019303  0.187114168357
 CLG15    NH1     1  0.307360057758  0.187114168357
 CLG15    NH2     1  0.334087019303  0.187114168357
 CLG15    NH3     1  0.334087019303  0.187114168357
 CLG15   NH3L     1  0.334087019303  0.187114168357
 CLG15    NHL     1  0.307360057758  0.187114168357
 CLG15     NI     1  0.282949432881  0.994525446633
 CLG15   NI2P     1  0.238787583423  0.158440517242
 CLG15    NN1     1  0.334087019303  0.187114168357
 CLG15   NN1C     1  0.334087019303  0.187114168357
 CLG15    NN2     1  0.334087019303  0.187114168357
 CLG15   NN2B     1  0.334087019303  0.187114168357
 CLG15   NN2C     1  0.334087019303  0.187114168357
 CLG15   NN2G     1  0.334087019303  0.187114168357
 CLG15   NN2U     1  0.334087019303  0.187114168357
 CLG15    NN3     1  0.334087019303  0.187114168357
 CLG15   NN3A     1  0.334087019303  0.187114168357
 CLG15   NN3G     1  0.334087019303  0.187114168357
 CLG15   NN3I     1  0.334087019303  0.187114168357
 CLG15    NN4     1  0.334087019303  0.187114168357
 CLG15    NN6     1  0.334087019303  0.187114168357
 CLG15    NNG     1  0.334087019303  0.187114168357
 CLG15     NP     1  0.334087019303  0.187114168357
 CLG15    NPH     1  0.334087019303  0.187114168357
 CLG15    NR1     1  0.334087019303  0.187114168357
 CLG15    NR2     1  0.334087019303  0.187114168357
 CLG15    NR3     1  0.334087019303  0.187114168357
 CLG15   NRC4     1  0.334087019303  0.187114168357
 CLG15   NRN1     1  0.347450500075  0.280671252536
 CLG15   NRN2     1  0.346559601357  0.102486650838
 CLG15    NS1     1  0.334087019303  0.187114168357
 CLG15    NS2     1  0.334087019303  0.187114168357
 CLG15    NTL     1  0.334087019303  0.187114168357
 CLG15     NY     1  0.334087019303  0.187114168357
 CLG15      O     1  0.293996576986  0.144938011577
 CLG15    O2L     1  0.320723538531  0.144938011577
 CLG15    OAL     1  0.326959829558  0.163176000000
 CLG15     OB     1  0.293996576986  0.144938011577
 CLG15    OBL     1  0.293996576986  0.144938011577
 CLG15     OC     1  0.320723538531  0.144938011577
 CLG15  OC2D1     1  0.293996576986  0.144938011577
 CLG15  OC2D2     1  0.320723538531  0.144938011577
 CLG15  OC2D3     1  0.293996576986  0.144938011577
 CLG15  OC2D4     1  0.293996576986  0.144938011577
 CLG15  OC2DP     1  0.320723538531  0.144938011577
 CLG15  OC301     1  0.316269044940  0.132309697301
 CLG15  OC302     1  0.316269044940  0.132309697301
 CLG15  OC303     1  0.316269044940  0.132309697301
 CLG15 OC305A     1  0.316269044940  0.132309697301
 CLG15  OC30A     1  0.316269044940  0.132309697301
 CLG15  OC30P     1  0.326959829558  0.163176000000
 CLG15  OC311     1  0.326514380198  0.183381431383
 CLG15 OC311M     1  0.326514380198  0.183381431383
 CLG15  OC312     1  0.326959829558  0.163176000000
 CLG15 OC3C51     1  0.316269044940  0.132309697301
 CLG15 OC3C5M     1  0.316269044940  0.132309697301
 CLG15 OC3C61     1  0.316269044940  0.132309697301
 CLG15    OCA     1  0.293996576986  0.144938011577
 CLG15    OCL     1  0.320723538531  0.144938011577
 CLG15  OG2D1     1  0.293996576986  0.144938011577
 CLG15  OG2D2     1  0.320723538531  0.144938011577
 CLG15  OG2D3     1  0.293996576986  0.144938011577
 CLG15  OG2D4     1  0.320723538531  0.144938011577
 CLG15  OG2D5     1  0.320010819556  0.169954883425
 CLG15  OG2N1     1  0.320723538531  0.144938011577
 CLG15  OG2P1     1  0.320723538531  0.144938011577
 CLG15 OG2R50     1  0.320723538531  0.144938011577
 CLG15  OG2S1     1  0.318906105146  0.157831660601
 CLG15  OG301     1  0.316269044940  0.132309697301
 CLG15  OG302     1  0.316269044940  0.132309697301
 CLG15  OG303     1  0.316269044940  0.132309697301
 CLG15  OG304     1  0.316269044940  0.132309697301
 CLG15  OG311     1  0.326514380198  0.183381431383
 CLG15  OG312     1  0.325178032121  0.144938011577
 CLG15 OG3C31     1  0.316269044940  0.132309697301
 CLG15 OG3C51     1  0.316269044940  0.132309697301
 CLG15 OG3C61     1  0.316269044940  0.132309697301
 CLG15 OG3R60     1  0.316269044940  0.132309697301
 CLG15    OH1     1  0.326959829558  0.163176000000
 CLG15    OHL     1  0.326959829558  0.163176000000
 CLG15   OLG1     1  0.293996576986  0.144938011577
 CLG15   OLG2     1  0.320723538531  0.144938011577
 CLG15   OLG3     1  0.320723538531  0.144938011577
 CLG15   OLG4     1  0.316269044940  0.132309697301
 CLG15   OLG5     1  0.316269044940  0.132309697301
 CLG15   OLG6     1  0.326514380198  0.183381431383
 CLG15   OLG7     1  0.316269044940  0.132309697301
 CLG15   OLG8     1  0.316269044940  0.132309697301
 CLG15     OM     1  0.320723538531  0.144938011577
 CLG15    ON1     1  0.320723538531  0.144938011577
 CLG15   ON1C     1  0.320723538531  0.144938011577
 CLG15    ON2     1  0.326959829558  0.163176000000
 CLG15   ON2B     1  0.326959829558  0.163176000000
 CLG15   ON2M     1  0.316269044940  0.132309697301
 CLG15    ON3     1  0.320723538531  0.144938011577
 CLG15    ON4     1  0.326959829558  0.163176000000
 CLG15    ON5     1  0.326959829558  0.163176000000
 CLG15    ON6     1  0.326959829558  0.163176000000
 CLG15   ON6B     1  0.326959829558  0.163176000000
 CLG15   OPER     1  0.318427692534  0.188901923946
 CLG15     OS     1  0.326959829558  0.163176000000
 CLG15   OSIA     1  0.326959829558  0.163176000000
 CLG15   OSIE     1  0.326959829558  0.163176000000
 CLG15   OSIH     1  0.326959829558  0.163176000000
 CLG15    OSL     1  0.316269044940  0.132309697301
 CLG15   OSLP     1  0.316269044940  0.132309697301
 CLG15    OST     1  0.320010819556  0.169954883425
 CLG15     OT     1  0.326799467788  0.163176000000
 CLG15     OX     1  0.320723538531  0.144938011577
 CLG15      P     1  0.360813980847  0.320014464673
 CLG15     P2     1  0.360813980847  0.320014464673
 CLG15     P3     1  0.360813980847  0.320014464673
 CLG15     P4     1  0.360813980847  0.320014464673
 CLG15     PB     1  0.328073452955  0.716185437439
 CLG15   PB2P     1  0.325890751096  0.204716924713
 CLG15     PC     1  0.360813980847  0.320014464673
 CLG15     PD     1  0.294842930769  1.037598257516
 CLG15   PD2P     1  0.251865976605  0.174628752363
 CLG15    PG0     1  0.360813980847  0.320014464673
 CLG15    PG1     1  0.360813980847  0.320014464673
 CLG15    PG2     1  0.360813980847  0.320014464673
 CLG15     PL     1  0.360813980847  0.320014464673
 CLG15   PM3P     1  0.316910492017  0.176275053255
 CLG15    POT     1  0.326403017859  0.123410269913
 CLG15   PR3P     1  0.317079762773  0.178642591472
 CLG15     PT     1  0.296001099102  1.168527606863
 CLG15   PT2P     1  0.240284293270  0.168973521997
 CLG15   PU3P     1  0.318024115415  0.179522368790
 CLG15   RA2P     1  0.355459679551  0.229891668540
 CLG15   RH3P     1  0.210367914314  0.149983415617
 CLG15    RUB     1  0.338541512893  0.162045623205
 CLG15      S     1  0.347450500075  0.280671252536
 CLG15     SC     1  0.356359487256  0.286840588481
 CLG15   SC3P     1  0.266993436839  0.157109060719
 CLG15  SEGD1     1  0.363041227642  0.330244580395
 CLG15  SG2D1     1  0.351904993665  0.314496560236
 CLG15  SG2P1     1  0.355798221064  0.332305491450
 CLG15  SG2P2     1  0.352314807076  0.329421919951
 CLG15 SG2R50     1  0.347450500075  0.280671252536
 CLG15  SG301     1  0.345223253279  0.257919081884
 CLG15  SG302     1  0.365268474438  0.286840588481
 CLG15  SG311     1  0.347450500075  0.280671252536
 CLG15  SG3O1     1  0.356359487256  0.286840588481
 CLG15  SG3O2     1  0.347450500075  0.247528778125
 CLG15  SG3O3     1  0.347450500075  0.247528778125
 CLG15     SI     1  0.365268474438  0.324091246411
 CLG15   SIH3     1  0.365268474438  0.324091246411
 CLG15     SL     1  0.356359487256  0.286840588481
 CLG15     SM     1  0.345223253279  0.257919081884
 CLG15   SM2P     1  0.334666103469  0.207012887251
 CLG15   SM3P     1  0.308847858618  0.175378986746
 CLG15   SN2P     1  0.316981763914  0.181365662197
 CLG15    SOD     1  0.294954293108  0.090610410351
 CLG15     SP     1  0.365268474438  0.280671252536
 CLG15   SR2P     1  0.334612649546  0.200133451797
 CLG15     SS     1  0.365268474438  0.286840588481
 CLG15   TB3P     1  0.300678317372  0.172155203837
 CLG15   TI1P     1  0.341276571958  0.266826378666
 CLG15   TI3P     1  0.243117351193  0.149983415617
 CLG15   TL3P     1  0.246716582015  0.168869889039
 CLG15   TM3P     1  0.289417357575  0.168402751521
 CLG15    U3P     1  0.320830446377  0.182184255566
 CLG15    V2P     1  0.267599247968  0.167830039933
 CLG15    V3P     1  0.223989755715  0.147096016316
 CLG15    Y3P     1  0.295190381269  0.170263611896
 CLG15   YB2P     1  0.312616360195  0.189623385225
 CLG15   YB3P     1  0.284659958420  0.167569069413
 CLG15     ZN     1  0.266378716724  0.209200000000
 CLG16  CLG16     1  0.338541512893  0.041840000000
 CLG16  CLGA1     1  0.339432411611  0.245040988571
 CLG16  CLGA3     1  0.339432411611  0.232955260941
 CLG16  CLGR1     1  0.334977918021  0.200657590935
 CLG16     CM     1  0.356359487256  0.138767581228
 CLG16     CN     1  0.325178032121  0.187114168357
 CLG16    CN1     1  0.338541512893  0.132309697301
 CLG16   CN1A     1  0.347450500075  0.110698234855
 CLG16   CN1T     1  0.338541512893  0.132309697301
 CLG16    CN2     1  0.338541512893  0.132309697301
 CLG16    CN3     1  0.338541512893  0.125520000000
 CLG16   CN3A     1  0.329632525712  0.177512086349
 CLG16   CN3B     1  0.329632525712  0.177512086349
 CLG16   CN3C     1  0.329632525712  0.177512086349
 CLG16   CN3D     1  0.338541512893  0.125520000000
 CLG16   CN3T     1  0.338541512893  0.125520000000
 CLG16    CN4     1  0.338541512893  0.114583559030
 CLG16    CN5     1  0.338541512893  0.114583559030
 CLG16   CN5G     1  0.338541512893  0.114583559030
 CLG16    CN6     1  0.338541512893  0.041840000000
 CLG16    CN7     1  0.338541512893  0.041840000000
 CLG16   CN7B     1  0.338541512893  0.041840000000
 CLG16   CN7E     1  0.338541512893  0.041840000000
 CLG16    CN8     1  0.338541512893  0.041840000000
 CLG16   CN8B     1  0.338541512893  0.041840000000
 CLG16    CN9     1  0.338541512893  0.041840000000
 CLG16    CNA     1  0.346773417049  0.110698234855
 CLG16   CNA2     1  0.338541512893  0.110698234855
 CLG16   CNE1     1  0.355468588538  0.109105371453
 CLG16   CNE2     1  0.354577689820  0.105847757841
 CLG16    CNG     1  0.347450500075  0.138767581228
 CLG16   CO2P     1  0.251910521541  0.164138698618
 CLG16   CO3P     1  0.192264852362  0.144393471099
 CLG16    COA     1  0.347450500075  0.138767581228
 CLG16    CP1     1  0.338541512893  0.041840000000
 CLG16    CP2     1  0.338541512893  0.041840000000
 CLG16    CP3     1  0.338541512893  0.041840000000
 CLG16    CPA     1  0.329632525712  0.125520000000
 CLG16    CPB     1  0.329632525712  0.125520000000
 CLG16   CPD1     1  0.338541512893  0.041840000000
 CLG16   CPH1     1  0.329632525712  0.093557084179
 CLG16   CPH2     1  0.329632525712  0.093557084179
 CLG16    CPM     1  0.329632525712  0.125520000000
 CLG16    CPT     1  0.334977918021  0.131646486622
 CLG16   CR2P     1  0.263634748672  0.170828164985
 CLG16   CR33     1  0.338541512893  0.041840000000
 CLG16   CR3P     1  0.244382427373  0.145299904804
 CLG16   CRL1     1  0.338541512893  0.041840000000
 CLG16   CRL2     1  0.338541512893  0.041840000000
 CLG16   CRN1     1  0.347450500075  0.138767581228
 CLG16     CS     1  0.365268474438  0.138767581228
 CLG16    CST     1  0.308518226092  0.100764063435
 CLG16     CT     1  0.338541512893  0.041840000000
 CLG16    CT1     1  0.338541512893  0.041840000000
 CLG16   CT1X     1  0.338541512893  0.041840000000
 CLG16    CT2     1  0.338541512893  0.041840000000
 CLG16   CT2A     1  0.338541512893  0.041840000000
 CLG16   CT2P     1  0.338541512893  0.041840000000
 CLG16   CT2X     1  0.338541512893  0.041840000000
 CLG16    CT3     1  0.338541512893  0.041840000000
 CLG16   CT3X     1  0.338541512893  0.041840000000
 CLG16   CTD1     1  0.338541512893  0.041840000000
 CLG16   CTL1     1  0.338541512893  0.041840000000
 CLG16   CTL2     1  0.338541512893  0.041840000000
 CLG16   CTL3     1  0.338541512893  0.041840000000
 CLG16   CTL5     1  0.338541512893  0.041840000000
 CLG16   CTO1     1  0.338541512893  0.041840000000
 CLG16   CTO2     1  0.338541512893  0.041840000000
 CLG16     CU     1  0.285800308779  0.908997471504
 CLG16   CU1P     1  0.246066225950  0.180057894334
 CLG16   CU2P     1  0.233869822499  0.162315474555
 CLG16     CY     1  0.346559601357  0.113045454929
 CLG16    DUM     1  0.169270756447  0.000000000000
 CLG16   DY3P     1  0.297952167295  0.171135318061
 CLG16   ER3P     1  0.291083338178  0.169232326746
 CLG16   EU2P     1  0.333231756533  0.203602227414
 CLG16   EU3P     1  0.304954631219  0.174528477447
 CLG16     F1     1  0.314487247504  0.153729976257
 CLG16     F2     1  0.314487247504  0.135577095411
 CLG16     F3     1  0.311814551349  0.130309939452
 CLG16     FA     1  0.320723538531  0.144938011577
 CLG16     FE     1  0.227179173126  0.000000000000
 CLG16   FE2P     1  0.265496726993  0.167098295383
 CLG16   FE3P     1  0.219722350855  0.148045032716
 CLG16   FGA1     1  0.314487247504  0.153729976257
 CLG16   FGA2     1  0.314487247504  0.135577095411
 CLG16   FGA3     1  0.311814551349  0.130309939452
 CLG16   FGP1     1  0.311814551349  0.130309939452
 CLG16   FGR1     1  0.320723538531  0.144938011577
 CLG16    FNA     1  0.320723538531  0.144938011577
 CLG16   GA3P     1  0.189485248361  0.145299904804
 CLG16   GD3P     1  0.303351013527  0.173673803114
 CLG16      H     1  0.189271432669  0.089736802707
 CLG16     HA     1  0.286869387241  0.062058748940
 CLG16    HA1     1  0.288651184677  0.088756043175
 CLG16    HA2     1  0.288651184677  0.077149148019
 CLG16    HA3     1  0.288651184677  0.064818249282
 CLG16    HAL     1  0.286869387241  0.062058748940
 CLG16   HAL1     1  0.286869387241  0.062058748940
 CLG16   HAL2     1  0.288651184677  0.070011711020
 CLG16   HAL3     1  0.288651184677  0.064818249282
 CLG16     HB     1  0.286869387241  0.062058748940
 CLG16    HB1     1  0.286869387241  0.062058748940
 CLG16    HB2     1  0.288651184677  0.070011711020
 CLG16    HBL     1  0.286869387241  0.062058748940
 CLG16     HC     1  0.189271432669  0.089736802707
 CLG16   HCA1     1  0.288651184677  0.088756043175
 CLG16  HCA1A     1  0.288651184677  0.088756043175
 CLG16 HCA1C2     1  0.288651184677  0.088756043175
 CLG16   HCA2     1  0.288651184677  0.078275472531
 CLG16 HCA25A     1  0.285087589805  0.078275472531
 CLG16  HCA2A     1  0.288651184677  0.078275472531
 CLG16 HCA2C2     1  0.285087589805  0.078275472531
 CLG16   HCA3     1  0.288651184677  0.064818249282
 CLG16  HCA3A     1  0.288651184677  0.064818249282
 CLG16  HCA3M     1  0.288651184677  0.064818249282
 CLG16    HCL     1  0.189271432669  0.089736802707
 CLG16   HCP1     1  0.189271432669  0.089736802707
 CLG16  HCP1M     1  0.189271432669  0.089736802707
 CLG16   HCR1     1  0.240542653898  0.089736802707
 CLG16     HE     1  0.301123766731  0.061020452073
 CLG16    HE1     1  0.280633096214  0.073666921749
 CLG16    HE2     1  0.281523994932  0.067464972838
 CLG16   HEL1     1  0.280633096214  0.073666921749
 CLG16   HEL2     1  0.281523994932  0.067464972838
 CLG16    HF1     1  0.286869387241  0.070011711020
 CLG16    HF2     1  0.285087589805  0.072469005789
 CLG16   HG2P     1  0.274557166956  0.189623385225
 CLG16   HGA1     1  0.288651184677  0.088756043175
 CLG16   HGA2     1  0.288651184677  0.078275472531
 CLG16   HGA3     1  0.288651184677  0.064818249282
 CLG16   HGA4     1  0.280633096214  0.073666921749
 CLG16   HGA5     1  0.281523994932  0.067464972838
 CLG16   HGA6     1  0.286869387241  0.070011711020
 CLG16   HGA7     1  0.285087589805  0.072469005789
 CLG16 HGAAM0     1  0.283305792369  0.070011711020
 CLG16 HGAAM1     1  0.283305792369  0.070011711020
 CLG16 HGAAM2     1  0.281523994932  0.083680000000
 CLG16   HGP1     1  0.189271432669  0.089736802707
 CLG16   HGP2     1  0.189271432669  0.089736802707
 CLG16   HGP3     1  0.209361198763  0.132309697301
 CLG16   HGP4     1  0.189271432669  0.089736802707
 CLG16   HGP5     1  0.231633666716  0.089736802707
 CLG16 HGPAM1     1  0.247224394284  0.039692909190
 CLG16 HGPAM2     1  0.247224394284  0.041840000000
 CLG16 HGPAM3     1  0.246778944925  0.045833423612
 CLG16  HGR51     1  0.290272620344  0.072469005789
 CLG16  HGR52     1  0.249451641079  0.089736802707
 CLG16  HGR53     1  0.231633666716  0.089736802707
 CLG16  HGR61     1  0.290272620344  0.072469005789
 CLG16  HGR62     1  0.267269615442  0.089736802707
 CLG16  HGR63     1  0.249451641079  0.089736802707
 CLG16  HGR71     1  0.290272620344  0.072469005789
 CLG16     HL     1  0.231633666716  0.089736802707
 CLG16  HLGA1     1  0.288651184677  0.088756043175
 CLG16  HLGA2     1  0.288651184677  0.078275472531
 CLG16  HLGA3     1  0.288651184677  0.064818249282
 CLG16  HLGA4     1  0.280633096214  0.073666921749
 CLG16  HLGP1     1  0.189271432669  0.089736802707
 CLG16 HLGR52     1  0.249451641079  0.089736802707
 CLG16 HLGR61     1  0.290272620344  0.072469005789
 CLG16 HLGR62     1  0.267269615442  0.089736802707
 CLG16    HN1     1  0.189271432669  0.089736802707
 CLG16    HN2     1  0.189271432669  0.089736802707
 CLG16    HN3     1  0.267269615442  0.089736802707
 CLG16   HN3B     1  0.249451641079  0.089736802707
 CLG16    HN4     1  0.189271432669  0.089736802707
 CLG16    HN5     1  0.189271432669  0.089736802707
 CLG16    HN6     1  0.286869387241  0.062058748940
 CLG16    HN7     1  0.286869387241  0.062058748940
 CLG16    HN8     1  0.288651184677  0.070011711020
 CLG16    HN9     1  0.288651184677  0.064818249282
 CLG16   HNE1     1  0.280633096214  0.073666921749
 CLG16   HNE2     1  0.281523994932  0.067464972838
 CLG16    HNP     1  0.290272620344  0.072469005789
 CLG16   HO3P     1  0.293168041178  0.170263611896
 CLG16    HOL     1  0.189271432669  0.089736802707
 CLG16     HP     1  0.290272620344  0.072469005789
 CLG16   HPER     1  0.189271432669  0.089736802707
 CLG16    HR1     1  0.249451641079  0.089736802707
 CLG16    HR2     1  0.231633666716  0.089736802707
 CLG16    HR3     1  0.300054688270  0.036952087465
 CLG16   HRA3     1  0.288651184677  0.064818249282
 CLG16   HRM1     1  0.247224394284  0.039692909190
 CLG16   HRM2     1  0.247224394284  0.041840000000
 CLG16   HRP2     1  0.189271432669  0.089736802707
 CLG16     HS     1  0.209361198763  0.132309697301
 CLG16   HSIA     1  0.286869387241  0.062058748940
 CLG16   HSIO     1  0.189271432669  0.089736802707
 CLG16     HT     1  0.189271432669  0.089736802707
 CLG16     HX     1  0.189271432669  0.089736802707
 CLG16   IGR1     1  0.368832069310  0.301712530731
 CLG16   IN3P     1  0.246449312399  0.160580590010
 CLG16   LA3P     1  0.327200372211  0.182184255566
 CLG16    LIT     1  0.284864865125  0.020196198771
 CLG16    LPH     1  0.169270756447  0.000000000000
 CLG16   LU3P     1  0.289648991242  0.166731218816
 CLG16     MG     1  0.274842254546  0.051243325419
 CLG16   MN2P     1  0.276508235149  0.171747976291
 CLG16   MN3P     1  0.203516903172  0.148045032716
 CLG16      N     1  0.334087019303  0.004184000000
 CLG16     NC     1  0.334087019303  0.324091246411
 CLG16    NC2     1  0.334087019303  0.187114168357
 CLG16  NC2D1     1  0.307360057758  0.187114168357
 CLG16  NC311     1  0.347450500075  0.088756043175
 CLG16   ND3P     1  0.313587439798  0.177117175768
 CLG16     NE     1  0.305578260322  0.122698965603
 CLG16  NG1T1     1  0.328741626994  0.177512086349
 CLG16  NG2D1     1  0.334087019303  0.187114168357
 CLG16  NG2O1     1  0.334087019303  0.187114168357
 CLG16  NG2P1     1  0.334087019303  0.187114168357
 CLG16 NG2R43     1  0.334087019303  0.187114168357
 CLG16 NG2R50     1  0.334087019303  0.187114168357
 CLG16 NG2R51     1  0.334087019303  0.187114168357
 CLG16 NG2R52     1  0.334087019303  0.187114168357
 CLG16 NG2R53     1  0.334087019303  0.187114168357
 CLG16 NG2R57     1  0.334087019303  0.187114168357
 CLG16 NG2R60     1  0.337650614175  0.102486650838
 CLG16 NG2R61     1  0.334087019303  0.187114168357
 CLG16 NG2R62     1  0.352795892384  0.093557084179
 CLG16 NG2R67     1  0.334087019303  0.187114168357
 CLG16 NG2RC0     1  0.334087019303  0.187114168357
 CLG16  NG2S0     1  0.334087019303  0.004184000000
 CLG16  NG2S1     1  0.307360057758  0.187114168357
 CLG16  NG2S2     1  0.334087019303  0.187114168357
 CLG16  NG2S3     1  0.334087019303  0.187114168357
 CLG16  NG301     1  0.347450500075  0.078275472531
 CLG16  NG311     1  0.347450500075  0.088756043175
 CLG16  NG321     1  0.346559601357  0.102486650838
 CLG16  NG331     1  0.345668702638  0.110698234855
 CLG16 NG3C51     1  0.334087019303  0.187114168357
 CLG16  NG3N1     1  0.351904993665  0.102486650838
 CLG16  NG3P0     1  0.334087019303  0.187114168357
 CLG16  NG3P1     1  0.334087019303  0.187114168357
 CLG16  NG3P2     1  0.334087019303  0.187114168357
 CLG16  NG3P3     1  0.334087019303  0.187114168357
 CLG16    NH1     1  0.307360057758  0.187114168357
 CLG16    NH2     1  0.334087019303  0.187114168357
 CLG16    NH3     1  0.334087019303  0.187114168357
 CLG16   NH3L     1  0.334087019303  0.187114168357
 CLG16    NHL     1  0.307360057758  0.187114168357
 CLG16     NI     1  0.282949432881  0.994525446633
 CLG16   NI2P     1  0.238787583423  0.158440517242
 CLG16    NN1     1  0.334087019303  0.187114168357
 CLG16   NN1C     1  0.334087019303  0.187114168357
 CLG16    NN2     1  0.334087019303  0.187114168357
 CLG16   NN2B     1  0.334087019303  0.187114168357
 CLG16   NN2C     1  0.334087019303  0.187114168357
 CLG16   NN2G     1  0.334087019303  0.187114168357
 CLG16   NN2U     1  0.334087019303  0.187114168357
 CLG16    NN3     1  0.334087019303  0.187114168357
 CLG16   NN3A     1  0.334087019303  0.187114168357
 CLG16   NN3G     1  0.334087019303  0.187114168357
 CLG16   NN3I     1  0.334087019303  0.187114168357
 CLG16    NN4     1  0.334087019303  0.187114168357
 CLG16    NN6     1  0.334087019303  0.187114168357
 CLG16    NNG     1  0.334087019303  0.187114168357
 CLG16     NP     1  0.334087019303  0.187114168357
 CLG16    NPH     1  0.334087019303  0.187114168357
 CLG16    NR1     1  0.334087019303  0.187114168357
 CLG16    NR2     1  0.334087019303  0.187114168357
 CLG16    NR3     1  0.334087019303  0.187114168357
 CLG16   NRC4     1  0.334087019303  0.187114168357
 CLG16   NRN1     1  0.347450500075  0.280671252536
 CLG16   NRN2     1  0.346559601357  0.102486650838
 CLG16    NS1     1  0.334087019303  0.187114168357
 CLG16    NS2     1  0.334087019303  0.187114168357
 CLG16    NTL     1  0.334087019303  0.187114168357
 CLG16     NY     1  0.334087019303  0.187114168357
 CLG16      O     1  0.293996576986  0.144938011577
 CLG16    O2L     1  0.320723538531  0.144938011577
 CLG16    OAL     1  0.326959829558  0.163176000000
 CLG16     OB     1  0.293996576986  0.144938011577
 CLG16    OBL     1  0.293996576986  0.144938011577
 CLG16     OC     1  0.320723538531  0.144938011577
 CLG16  OC2D1     1  0.293996576986  0.144938011577
 CLG16  OC2D2     1  0.320723538531  0.144938011577
 CLG16  OC2D3     1  0.293996576986  0.144938011577
 CLG16  OC2D4     1  0.293996576986  0.144938011577
 CLG16  OC2DP     1  0.320723538531  0.144938011577
 CLG16  OC301     1  0.316269044940  0.132309697301
 CLG16  OC302     1  0.316269044940  0.132309697301
 CLG16  OC303     1  0.316269044940  0.132309697301
 CLG16 OC305A     1  0.316269044940  0.132309697301
 CLG16  OC30A     1  0.316269044940  0.132309697301
 CLG16  OC30P     1  0.326959829558  0.163176000000
 CLG16  OC311     1  0.326514380198  0.183381431383
 CLG16 OC311M     1  0.326514380198  0.183381431383
 CLG16  OC312     1  0.326959829558  0.163176000000
 CLG16 OC3C51     1  0.316269044940  0.132309697301
 CLG16 OC3C5M     1  0.316269044940  0.132309697301
 CLG16 OC3C61     1  0.316269044940  0.132309697301
 CLG16    OCA     1  0.293996576986  0.144938011577
 CLG16    OCL     1  0.320723538531  0.144938011577
 CLG16  OG2D1     1  0.293996576986  0.144938011577
 CLG16  OG2D2     1  0.320723538531  0.144938011577
 CLG16  OG2D3     1  0.293996576986  0.144938011577
 CLG16  OG2D4     1  0.320723538531  0.144938011577
 CLG16  OG2D5     1  0.320010819556  0.169954883425
 CLG16  OG2N1     1  0.320723538531  0.144938011577
 CLG16  OG2P1     1  0.320723538531  0.144938011577
 CLG16 OG2R50     1  0.320723538531  0.144938011577
 CLG16  OG2S1     1  0.318906105146  0.157831660601
 CLG16  OG301     1  0.316269044940  0.132309697301
 CLG16  OG302     1  0.316269044940  0.132309697301
 CLG16  OG303     1  0.316269044940  0.132309697301
 CLG16  OG304     1  0.316269044940  0.132309697301
 CLG16  OG311     1  0.326514380198  0.183381431383
 CLG16  OG312     1  0.325178032121  0.144938011577
 CLG16 OG3C31     1  0.316269044940  0.132309697301
 CLG16 OG3C51     1  0.316269044940  0.132309697301
 CLG16 OG3C61     1  0.316269044940  0.132309697301
 CLG16 OG3R60     1  0.316269044940  0.132309697301
 CLG16    OH1     1  0.326959829558  0.163176000000
 CLG16    OHL     1  0.326959829558  0.163176000000
 CLG16   OLG1     1  0.293996576986  0.144938011577
 CLG16   OLG2     1  0.320723538531  0.144938011577
 CLG16   OLG3     1  0.320723538531  0.144938011577
 CLG16   OLG4     1  0.316269044940  0.132309697301
 CLG16   OLG5     1  0.316269044940  0.132309697301
 CLG16   OLG6     1  0.326514380198  0.183381431383
 CLG16   OLG7     1  0.316269044940  0.132309697301
 CLG16   OLG8     1  0.316269044940  0.132309697301
 CLG16     OM     1  0.320723538531  0.144938011577
 CLG16    ON1     1  0.320723538531  0.144938011577
 CLG16   ON1C     1  0.320723538531  0.144938011577
 CLG16    ON2     1  0.326959829558  0.163176000000
 CLG16   ON2B     1  0.326959829558  0.163176000000
 CLG16   ON2M     1  0.316269044940  0.132309697301
 CLG16    ON3     1  0.320723538531  0.144938011577
 CLG16    ON4     1  0.326959829558  0.163176000000
 CLG16    ON5     1  0.326959829558  0.163176000000
 CLG16    ON6     1  0.326959829558  0.163176000000
 CLG16   ON6B     1  0.326959829558  0.163176000000
 CLG16   OPER     1  0.318427692534  0.188901923946
 CLG16     OS     1  0.326959829558  0.163176000000
 CLG16   OSIA     1  0.326959829558  0.163176000000
 CLG16   OSIE     1  0.326959829558  0.163176000000
 CLG16   OSIH     1  0.326959829558  0.163176000000
 CLG16    OSL     1  0.316269044940  0.132309697301
 CLG16   OSLP     1  0.316269044940  0.132309697301
 CLG16    OST     1  0.320010819556  0.169954883425
 CLG16     OT     1  0.326799467788  0.163176000000
 CLG16     OX     1  0.320723538531  0.144938011577
 CLG16      P     1  0.360813980847  0.320014464673
 CLG16     P2     1  0.360813980847  0.320014464673
 CLG16     P3     1  0.360813980847  0.320014464673
 CLG16     P4     1  0.360813980847  0.320014464673
 CLG16     PB     1  0.328073452955  0.716185437439
 CLG16   PB2P     1  0.325890751096  0.204716924713
 CLG16     PC     1  0.360813980847  0.320014464673
 CLG16     PD     1  0.294842930769  1.037598257516
 CLG16   PD2P     1  0.251865976605  0.174628752363
 CLG16    PG0     1  0.360813980847  0.320014464673
 CLG16    PG1     1  0.360813980847  0.320014464673
 CLG16    PG2     1  0.360813980847  0.320014464673
 CLG16     PL     1  0.360813980847  0.320014464673
 CLG16   PM3P     1  0.316910492017  0.176275053255
 CLG16    POT     1  0.326403017859  0.123410269913
 CLG16   PR3P     1  0.317079762773  0.178642591472
 CLG16     PT     1  0.296001099102  1.168527606863
 CLG16   PT2P     1  0.240284293270  0.168973521997
 CLG16   PU3P     1  0.318024115415  0.179522368790
 CLG16   RA2P     1  0.355459679551  0.229891668540
 CLG16   RH3P     1  0.210367914314  0.149983415617
 CLG16    RUB     1  0.338541512893  0.162045623205
 CLG16      S     1  0.347450500075  0.280671252536
 CLG16     SC     1  0.356359487256  0.286840588481
 CLG16   SC3P     1  0.266993436839  0.157109060719
 CLG16  SEGD1     1  0.363041227642  0.330244580395
 CLG16  SG2D1     1  0.351904993665  0.314496560236
 CLG16  SG2P1     1  0.355798221064  0.332305491450
 CLG16  SG2P2     1  0.352314807076  0.329421919951
 CLG16 SG2R50     1  0.347450500075  0.280671252536
 CLG16  SG301     1  0.345223253279  0.257919081884
 CLG16  SG302     1  0.365268474438  0.286840588481
 CLG16  SG311     1  0.347450500075  0.280671252536
 CLG16  SG3O1     1  0.356359487256  0.286840588481
 CLG16  SG3O2     1  0.347450500075  0.247528778125
 CLG16  SG3O3     1  0.347450500075  0.247528778125
 CLG16     SI     1  0.365268474438  0.324091246411
 CLG16   SIH3     1  0.365268474438  0.324091246411
 CLG16     SL     1  0.356359487256  0.286840588481
 CLG16     SM     1  0.345223253279  0.257919081884
 CLG16   SM2P     1  0.334666103469  0.207012887251
 CLG16   SM3P     1  0.308847858618  0.175378986746
 CLG16   SN2P     1  0.316981763914  0.181365662197
 CLG16    SOD     1  0.294954293108  0.090610410351
 CLG16     SP     1  0.365268474438  0.280671252536
 CLG16   SR2P     1  0.334612649546  0.200133451797
 CLG16     SS     1  0.365268474438  0.286840588481
 CLG16   TB3P     1  0.300678317372  0.172155203837
 CLG16   TI1P     1  0.341276571958  0.266826378666
 CLG16   TI3P     1  0.243117351193  0.149983415617
 CLG16   TL3P     1  0.246716582015  0.168869889039
 CLG16   TM3P     1  0.289417357575  0.168402751521
 CLG16    U3P     1  0.320830446377  0.182184255566
 CLG16    V2P     1  0.267599247968  0.167830039933
 CLG16    V3P     1  0.223989755715  0.147096016316
 CLG16    Y3P     1  0.295190381269  0.170263611896
 CLG16   YB2P     1  0.312616360195  0.189623385225
 CLG16   YB3P     1  0.284659958420  0.167569069413
 CLG16     ZN     1  0.266378716724  0.209200000000
 CLGA1    CN6     1  0.339432411611  0.245040988571
 CLGA1    CN7     1  0.339432411611  0.245040988571
 CLGA1   CN7B     1  0.339432411611  0.245040988571
 CLGA1   CN7E     1  0.339432411611  0.245040988571
 CLGA1    CN8     1  0.339432411611  0.245040988571
 CLGA1   CN8B     1  0.339432411611  0.245040988571
 CLGA1    CN9     1  0.339432411611  0.245040988571
 CLGA1    CP1     1  0.339432411611  0.245040988571
 CLGA1    CP2     1  0.339432411611  0.245040988571
 CLGA1    CP3     1  0.339432411611  0.245040988571
 CLGA1   CPD1     1  0.339432411611  0.245040988571
 CLGA1   CR33     1  0.339432411611  0.245040988571
 CLGA1   CRL1     1  0.339432411611  0.245040988571
 CLGA1   CRL2     1  0.339432411611  0.245040988571
 CLGA1     CT     1  0.339432411611  0.245040988571
 CLGA1    CT1     1  0.339432411611  0.245040988571
 CLGA1   CT1X     1  0.339432411611  0.245040988571
 CLGA1    CT2     1  0.339432411611  0.245040988571
 CLGA1   CT2A     1  0.339432411611  0.245040988571
 CLGA1   CT2P     1  0.339432411611  0.245040988571
 CLGA1   CT2X     1  0.339432411611  0.245040988571
 CLGA1    CT3     1  0.339432411611  0.245040988571
 CLGA1   CT3X     1  0.339432411611  0.245040988571
 CLGA1   CTD1     1  0.339432411611  0.245040988571
 CLGA1   CTL1     1  0.339432411611  0.245040988571
 CLGA1   CTL2     1  0.339432411611  0.245040988571
 CLGA1   CTL3     1  0.339432411611  0.245040988571
 CLGA1   CTL5     1  0.339432411611  0.245040988571
 CLGA1   CTO1     1  0.339432411611  0.245040988571
 CLGA1   CTO2     1  0.339432411611  0.245040988571
 CLGA1     HP     1  0.291163519063  0.424423442142
 CLGA1      N     1  0.334977918021  0.024504098857
 CLGA1  NC2D1     1  0.308250956477  1.095856615438
 CLGA1  NG2S0     1  0.334977918021  0.024504098857
 CLGA1  NG2S1     1  0.308250956477  1.095856615438
 CLGA1    NH1     1  0.308250956477  1.095856615438
 CLGA1    NHL     1  0.308250956477  1.095856615438
 CLGA1      O     1  0.294887475704  0.848846884285
 CLGA1     OB     1  0.294887475704  0.848846884285
 CLGA1    OBL     1  0.294887475704  0.848846884285
 CLGA1  OC2D1     1  0.294887475704  0.848846884285
 CLGA1  OC2D3     1  0.294887475704  0.848846884285
 CLGA1  OC2D4     1  0.294887475704  0.848846884285
 CLGA1    OCA     1  0.294887475704  0.848846884285
 CLGA1  OG2D1     1  0.294887475704  0.848846884285
 CLGA1  OG2D3     1  0.294887475704  0.848846884285
 CLGA1   OLG1     1  0.294887475704  0.848846884285
 CLGA3    CN6     1  0.339432411611  0.232955260941
 CLGA3    CN7     1  0.339432411611  0.232955260941
 CLGA3   CN7B     1  0.339432411611  0.232955260941
 CLGA3   CN7E     1  0.339432411611  0.232955260941
 CLGA3    CN8     1  0.339432411611  0.232955260941
 CLGA3   CN8B     1  0.339432411611  0.232955260941
 CLGA3    CN9     1  0.339432411611  0.232955260941
 CLGA3    CP1     1  0.339432411611  0.232955260941
 CLGA3    CP2     1  0.339432411611  0.232955260941
 CLGA3    CP3     1  0.339432411611  0.232955260941
 CLGA3   CPD1     1  0.339432411611  0.232955260941
 CLGA3   CR33     1  0.339432411611  0.232955260941
 CLGA3   CRL1     1  0.339432411611  0.232955260941
 CLGA3   CRL2     1  0.339432411611  0.232955260941
 CLGA3     CT     1  0.339432411611  0.232955260941
 CLGA3    CT1     1  0.339432411611  0.232955260941
 CLGA3   CT1X     1  0.339432411611  0.232955260941
 CLGA3    CT2     1  0.339432411611  0.232955260941
 CLGA3   CT2A     1  0.339432411611  0.232955260941
 CLGA3   CT2P     1  0.339432411611  0.232955260941
 CLGA3   CT2X     1  0.339432411611  0.232955260941
 CLGA3    CT3     1  0.339432411611  0.232955260941
 CLGA3   CT3X     1  0.339432411611  0.232955260941
 CLGA3   CTD1     1  0.339432411611  0.232955260941
 CLGA3   CTL1     1  0.339432411611  0.232955260941
 CLGA3   CTL2     1  0.339432411611  0.232955260941
 CLGA3   CTL3     1  0.339432411611  0.232955260941
 CLGA3   CTL5     1  0.339432411611  0.232955260941
 CLGA3   CTO1     1  0.339432411611  0.232955260941
 CLGA3   CTO2     1  0.339432411611  0.232955260941
 CLGA3     HP     1  0.291163519063  0.403490347840
 CLGA3      N     1  0.334977918021  0.023295526094
 CLGA3  NC2D1     1  0.308250956477  1.041807598360
 CLGA3  NG2S0     1  0.334977918021  0.023295526094
 CLGA3  NG2S1     1  0.308250956477  1.041807598360
 CLGA3    NH1     1  0.308250956477  1.041807598360
 CLGA3    NHL     1  0.308250956477  1.041807598360
 CLGA3      O     1  0.294887475704  0.806980695680
 CLGA3     OB     1  0.294887475704  0.806980695680
 CLGA3    OBL     1  0.294887475704  0.806980695680
 CLGA3  OC2D1     1  0.294887475704  0.806980695680
 CLGA3  OC2D3     1  0.294887475704  0.806980695680
 CLGA3  OC2D4     1  0.294887475704  0.806980695680
 CLGA3    OCA     1  0.294887475704  0.806980695680
 CLGA3  OG2D1     1  0.294887475704  0.806980695680
 CLGA3  OG2D3     1  0.294887475704  0.806980695680
 CLGA3   OLG1     1  0.294887475704  0.806980695680
 CLGR1    CN6     1  0.334977918021  0.200657590935
 CLGR1    CN7     1  0.334977918021  0.200657590935
 CLGR1   CN7B     1  0.334977918021  0.200657590935
 CLGR1   CN7E     1  0.334977918021  0.200657590935
 CLGR1    CN8     1  0.334977918021  0.200657590935
 CLGR1   CN8B     1  0.334977918021  0.200657590935
 CLGR1    CN9     1  0.334977918021  0.200657590935
 CLGR1    CP1     1  0.334977918021  0.200657590935
 CLGR1    CP2     1  0.334977918021  0.200657590935
 CLGR1    CP3     1  0.334977918021  0.200657590935
 CLGR1   CPD1     1  0.334977918021  0.200657590935
 CLGR1   CR33     1  0.334977918021  0.200657590935
 CLGR1   CRL1     1  0.334977918021  0.200657590935
 CLGR1   CRL2     1  0.334977918021  0.200657590935
 CLGR1     CT     1  0.334977918021  0.200657590935
 CLGR1    CT1     1  0.334977918021  0.200657590935
 CLGR1   CT1X     1  0.334977918021  0.200657590935
 CLGR1    CT2     1  0.334977918021  0.200657590935
 CLGR1   CT2A     1  0.334977918021  0.200657590935
 CLGR1   CT2P     1  0.334977918021  0.200657590935
 CLGR1   CT2X     1  0.334977918021  0.200657590935
 CLGR1    CT3     1  0.334977918021  0.200657590935
 CLGR1   CT3X     1  0.334977918021  0.200657590935
 CLGR1   CTD1     1  0.334977918021  0.200657590935
 CLGR1   CTL1     1  0.334977918021  0.200657590935
 CLGR1   CTL2     1  0.334977918021  0.200657590935
 CLGR1   CTL3     1  0.334977918021  0.200657590935
 CLGR1   CTL5     1  0.334977918021  0.200657590935
 CLGR1   CTO1     1  0.334977918021  0.200657590935
 CLGR1   CTO2     1  0.334977918021  0.200657590935
 CLGR1   HGP3     1  0.251233438516  0.836800000000
 CLGR1     HP     1  0.286709025472  0.347549142424
 CLGR1     HS     1  0.251233438516  0.836800000000
 CLGR1      N     1  0.330523424430  0.020065759094
 CLGR1    NC2     1  0.311814551349  4.393200000000
 CLGR1  NC2D1     1  0.303796462886  0.897368027066
 CLGR1  NG2P1     1  0.311814551349  4.393200000000
 CLGR1 NG2R50     1  0.304687361604  1.924640000000
 CLGR1 NG2R51     1  0.334087019303  2.008320000000
 CLGR1  NG2S0     1  0.330523424430  0.020065759094
 CLGR1  NG2S1     1  0.345668702638  1.673600000000
 CLGR1  NG2S2     1  0.345668702638  1.673600000000
 CLGR1  NG3P3     1  0.283305792369 15.062400000000
 CLGR1    NH1     1  0.345668702638  1.673600000000
 CLGR1    NH2     1  0.345668702638  1.673600000000
 CLGR1    NH3     1  0.283305792369 15.062400000000
 CLGR1   NH3L     1  0.283305792369 15.062400000000
 CLGR1    NHL     1  0.303796462886  0.897368027066
 CLGR1    NN1     1  0.345668702638  1.673600000000
 CLGR1    NN2     1  0.334087019303  2.008320000000
 CLGR1   NN2G     1  0.334087019303  2.008320000000
 CLGR1   NN2U     1  0.334087019303  2.008320000000
 CLGR1    NN3     1  0.304687361604  1.924640000000
 CLGR1   NN3A     1  0.304687361604  1.924640000000
 CLGR1   NN3G     1  0.304687361604  1.924640000000
 CLGR1    NN4     1  0.304687361604  1.924640000000
 CLGR1    NR1     1  0.334087019303  2.008320000000
 CLGR1    NR2     1  0.304687361604  1.924640000000
 CLGR1     NY     1  0.334087019303  2.008320000000
 CLGR1      O     1  0.302905564168  0.836800000000
 CLGR1     OB     1  0.290432982114  0.695098284849
 CLGR1    OBL     1  0.302905564168  0.836800000000
 CLGR1     OC     1  0.249451641079 10.460000000000
 CLGR1  OC2D1     1  0.302905564168  0.836800000000
 CLGR1  OC2D2     1  0.249451641079 10.460000000000
 CLGR1  OC2D3     1  0.302905564168  0.836800000000
 CLGR1  OC2D4     1  0.302905564168  0.836800000000
 CLGR1    OCA     1  0.290432982114  0.695098284849
 CLGR1    OCL     1  0.249451641079 10.460000000000
 CLGR1  OG2D1     1  0.302905564168  0.836800000000
 CLGR1  OG2D2     1  0.249451641079 10.460000000000
 CLGR1  OG2D3     1  0.290432982114  0.695098284849
 CLGR1   OLG1     1  0.290432982114  0.695098284849
 CLGR1    ON1     1  0.302905564168  0.836800000000
 CLGR1   ON1C     1  0.302905564168  0.836800000000
 CLGR1      S     1  0.341214209048  1.589920000000
 CLGR1  SG311     1  0.341214209048  1.589920000000
    CM    CN6     1  0.356359487256  0.138767581228
    CM    CN7     1  0.356359487256  0.138767581228
    CM   CN7B     1  0.356359487256  0.138767581228
    CM   CN7E     1  0.356359487256  0.138767581228
    CM    CN8     1  0.356359487256  0.138767581228
    CM   CN8B     1  0.356359487256  0.138767581228
    CM    CN9     1  0.356359487256  0.138767581228
    CM    CP1     1  0.356359487256  0.138767581228
    CM    CP2     1  0.356359487256  0.138767581228
    CM    CP3     1  0.356359487256  0.138767581228
    CM   CPD1     1  0.356359487256  0.138767581228
    CM   CR33     1  0.356359487256  0.138767581228
    CM   CRL1     1  0.356359487256  0.138767581228
    CM   CRL2     1  0.356359487256  0.138767581228
    CM     CT     1  0.356359487256  0.138767581228
    CM    CT1     1  0.356359487256  0.138767581228
    CM   CT1X     1  0.356359487256  0.138767581228
    CM    CT2     1  0.356359487256  0.138767581228
    CM   CT2A     1  0.356359487256  0.138767581228
    CM   CT2P     1  0.356359487256  0.138767581228
    CM   CT2X     1  0.356359487256  0.138767581228
    CM    CT3     1  0.356359487256  0.138767581228
    CM   CT3X     1  0.356359487256  0.138767581228
    CM   CTD1     1  0.356359487256  0.138767581228
    CM   CTL1     1  0.356359487256  0.138767581228
    CM   CTL2     1  0.356359487256  0.138767581228
    CM   CTL3     1  0.356359487256  0.138767581228
    CM   CTL5     1  0.356359487256  0.138767581228
    CM   CTO1     1  0.356359487256  0.138767581228
    CM   CTO2     1  0.356359487256  0.138767581228
    CM     HP     1  0.308090594707  0.240352501131
    CM      N     1  0.351904993665  0.013876758123
    CM  NC2D1     1  0.325178032121  0.620587489400
    CM  NG2S0     1  0.351904993665  0.013876758123
    CM  NG2S1     1  0.325178032121  0.620587489400
    CM    NH1     1  0.325178032121  0.620587489400
    CM    NHL     1  0.325178032121  0.620587489400
    CM      O     1  0.311814551349  0.480705002262
    CM     OB     1  0.311814551349  0.480705002262
    CM    OBL     1  0.311814551349  0.480705002262
    CM  OC2D1     1  0.311814551349  0.480705002262
    CM  OC2D3     1  0.311814551349  0.480705002262
    CM  OC2D4     1  0.311814551349  0.480705002262
    CM    OCA     1  0.311814551349  0.480705002262
    CM  OG2D1     1  0.311814551349  0.480705002262
    CM  OG2D3     1  0.311814551349  0.480705002262
    CM   OLG1     1  0.311814551349  0.480705002262
    CN    CN6     1  0.325178032121  0.187114168357
    CN    CN7     1  0.325178032121  0.187114168357
    CN   CN7B     1  0.325178032121  0.187114168357
    CN   CN7E     1  0.325178032121  0.187114168357
    CN    CN8     1  0.325178032121  0.187114168357
    CN   CN8B     1  0.325178032121  0.187114168357
    CN    CN9     1  0.325178032121  0.187114168357
    CN    CP1     1  0.325178032121  0.187114168357
    CN    CP2     1  0.325178032121  0.187114168357
    CN    CP3     1  0.325178032121  0.187114168357
    CN   CPD1     1  0.325178032121  0.187114168357
    CN   CR33     1  0.325178032121  0.187114168357
    CN   CRL1     1  0.325178032121  0.187114168357
    CN   CRL2     1  0.325178032121  0.187114168357
    CN     CT     1  0.325178032121  0.187114168357
    CN    CT1     1  0.325178032121  0.187114168357
    CN   CT1X     1  0.325178032121  0.187114168357
    CN    CT2     1  0.325178032121  0.187114168357
    CN   CT2A     1  0.325178032121  0.187114168357
    CN   CT2P     1  0.325178032121  0.187114168357
    CN   CT2X     1  0.325178032121  0.187114168357
    CN    CT3     1  0.325178032121  0.187114168357
    CN   CT3X     1  0.325178032121  0.187114168357
    CN   CTD1     1  0.325178032121  0.187114168357
    CN   CTL1     1  0.325178032121  0.187114168357
    CN   CTL2     1  0.325178032121  0.187114168357
    CN   CTL3     1  0.325178032121  0.187114168357
    CN   CTL5     1  0.325178032121  0.187114168357
    CN   CTO1     1  0.325178032121  0.187114168357
    CN   CTO2     1  0.325178032121  0.187114168357
    CN     HP     1  0.276909139572  0.324091246411
    CN      N     1  0.320723538531  0.018711416836
    CN  NC2D1     1  0.293996576986  0.836800000000
    CN  NG2S0     1  0.320723538531  0.018711416836
    CN  NG2S1     1  0.293996576986  0.836800000000
    CN    NH1     1  0.293996576986  0.836800000000
    CN    NHL     1  0.293996576986  0.836800000000
    CN      O     1  0.280633096214  0.648182492821
    CN     OB     1  0.280633096214  0.648182492821
    CN    OBL     1  0.280633096214  0.648182492821
    CN  OC2D1     1  0.280633096214  0.648182492821
    CN  OC2D3     1  0.280633096214  0.648182492821
    CN  OC2D4     1  0.280633096214  0.648182492821
    CN    OCA     1  0.280633096214  0.648182492821
    CN  OG2D1     1  0.280633096214  0.648182492821
    CN  OG2D3     1  0.280633096214  0.648182492821
    CN   OLG1     1  0.280633096214  0.648182492821
   CN1    CN6     1  0.338541512893  0.132309697301
   CN1    CN7     1  0.338541512893  0.132309697301
   CN1   CN7B     1  0.338541512893  0.132309697301
   CN1   CN7E     1  0.338541512893  0.132309697301
   CN1    CN8     1  0.338541512893  0.132309697301
   CN1   CN8B     1  0.338541512893  0.132309697301
   CN1    CN9     1  0.338541512893  0.132309697301
   CN1    CP1     1  0.338541512893  0.132309697301
   CN1    CP2     1  0.338541512893  0.132309697301
   CN1    CP3     1  0.338541512893  0.132309697301
   CN1   CPD1     1  0.338541512893  0.132309697301
   CN1   CR33     1  0.338541512893  0.132309697301
   CN1   CRL1     1  0.338541512893  0.132309697301
   CN1   CRL2     1  0.338541512893  0.132309697301
   CN1     CT     1  0.338541512893  0.132309697301
   CN1    CT1     1  0.338541512893  0.132309697301
   CN1   CT1X     1  0.338541512893  0.132309697301
   CN1    CT2     1  0.338541512893  0.132309697301
   CN1   CT2A     1  0.338541512893  0.132309697301
   CN1   CT2P     1  0.338541512893  0.132309697301
   CN1   CT2X     1  0.338541512893  0.132309697301
   CN1    CT3     1  0.338541512893  0.132309697301
   CN1   CT3X     1  0.338541512893  0.132309697301
   CN1   CTD1     1  0.338541512893  0.132309697301
   CN1   CTL1     1  0.338541512893  0.132309697301
   CN1   CTL2     1  0.338541512893  0.132309697301
   CN1   CTL3     1  0.338541512893  0.132309697301
   CN1   CTL5     1  0.338541512893  0.132309697301
   CN1   CTO1     1  0.338541512893  0.132309697301
   CN1   CTO2     1  0.338541512893  0.132309697301
   CN1     HP     1  0.290272620344  0.229167118060
   CN1      N     1  0.334087019303  0.013230969730
   CN1  NC2D1     1  0.307360057758  0.591706954497
   CN1  NG2S0     1  0.334087019303  0.013230969730
   CN1  NG2S1     1  0.307360057758  0.591706954497
   CN1    NH1     1  0.307360057758  0.591706954497
   CN1    NHL     1  0.307360057758  0.591706954497
   CN1      O     1  0.293996576986  0.458334236120
   CN1     OB     1  0.293996576986  0.458334236120
   CN1    OBL     1  0.293996576986  0.458334236120
   CN1  OC2D1     1  0.293996576986  0.458334236120
   CN1  OC2D3     1  0.293996576986  0.458334236120
   CN1  OC2D4     1  0.293996576986  0.458334236120
   CN1    OCA     1  0.293996576986  0.458334236120
   CN1  OG2D1     1  0.293996576986  0.458334236120
   CN1  OG2D3     1  0.293996576986  0.458334236120
   CN1   OLG1     1  0.293996576986  0.458334236120
  CN1A    CN6     1  0.347450500075  0.110698234855
  CN1A    CN7     1  0.347450500075  0.110698234855
  CN1A   CN7B     1  0.347450500075  0.110698234855
  CN1A   CN7E     1  0.347450500075  0.110698234855
  CN1A    CN8     1  0.347450500075  0.110698234855
  CN1A   CN8B     1  0.347450500075  0.110698234855
  CN1A    CN9     1  0.347450500075  0.110698234855
  CN1A    CP1     1  0.347450500075  0.110698234855
  CN1A    CP2     1  0.347450500075  0.110698234855
  CN1A    CP3     1  0.347450500075  0.110698234855
  CN1A   CPD1     1  0.347450500075  0.110698234855
  CN1A   CR33     1  0.347450500075  0.110698234855
  CN1A   CRL1     1  0.347450500075  0.110698234855
  CN1A   CRL2     1  0.347450500075  0.110698234855
  CN1A     CT     1  0.347450500075  0.110698234855
  CN1A    CT1     1  0.347450500075  0.110698234855
  CN1A   CT1X     1  0.347450500075  0.110698234855
  CN1A    CT2     1  0.347450500075  0.110698234855
  CN1A   CT2A     1  0.347450500075  0.110698234855
  CN1A   CT2P     1  0.347450500075  0.110698234855
  CN1A   CT2X     1  0.347450500075  0.110698234855
  CN1A    CT3     1  0.347450500075  0.110698234855
  CN1A   CT3X     1  0.347450500075  0.110698234855
  CN1A   CTD1     1  0.347450500075  0.110698234855
  CN1A   CTL1     1  0.347450500075  0.110698234855
  CN1A   CTL2     1  0.347450500075  0.110698234855
  CN1A   CTL3     1  0.347450500075  0.110698234855
  CN1A   CTL5     1  0.347450500075  0.110698234855
  CN1A   CTO1     1  0.347450500075  0.110698234855
  CN1A   CTO2     1  0.347450500075  0.110698234855
  CN1A     HP     1  0.299181607526  0.191734967077
  CN1A      N     1  0.342996006484  0.011069823485
  CN1A  NC2D1     1  0.316269044940  0.495057556250
  CN1A  NG2S0     1  0.342996006484  0.011069823485
  CN1A  NG2S1     1  0.316269044940  0.495057556250
  CN1A    NH1     1  0.316269044940  0.495057556250
  CN1A    NHL     1  0.316269044940  0.495057556250
  CN1A      O     1  0.302905564168  0.383469934154
  CN1A     OB     1  0.302905564168  0.383469934154
  CN1A    OBL     1  0.302905564168  0.383469934154
  CN1A  OC2D1     1  0.302905564168  0.383469934154
  CN1A  OC2D3     1  0.302905564168  0.383469934154
  CN1A  OC2D4     1  0.302905564168  0.383469934154
  CN1A    OCA     1  0.302905564168  0.383469934154
  CN1A  OG2D1     1  0.302905564168  0.383469934154
  CN1A  OG2D3     1  0.302905564168  0.383469934154
  CN1A   OLG1     1  0.302905564168  0.383469934154
  CN1T    CN6     1  0.338541512893  0.132309697301
  CN1T    CN7     1  0.338541512893  0.132309697301
  CN1T   CN7B     1  0.338541512893  0.132309697301
  CN1T   CN7E     1  0.338541512893  0.132309697301
  CN1T    CN8     1  0.338541512893  0.132309697301
  CN1T   CN8B     1  0.338541512893  0.132309697301
  CN1T    CN9     1  0.338541512893  0.132309697301
  CN1T    CP1     1  0.338541512893  0.132309697301
  CN1T    CP2     1  0.338541512893  0.132309697301
  CN1T    CP3     1  0.338541512893  0.132309697301
  CN1T   CPD1     1  0.338541512893  0.132309697301
  CN1T   CR33     1  0.338541512893  0.132309697301
  CN1T   CRL1     1  0.338541512893  0.132309697301
  CN1T   CRL2     1  0.338541512893  0.132309697301
  CN1T     CT     1  0.338541512893  0.132309697301
  CN1T    CT1     1  0.338541512893  0.132309697301
  CN1T   CT1X     1  0.338541512893  0.132309697301
  CN1T    CT2     1  0.338541512893  0.132309697301
  CN1T   CT2A     1  0.338541512893  0.132309697301
  CN1T   CT2P     1  0.338541512893  0.132309697301
  CN1T   CT2X     1  0.338541512893  0.132309697301
  CN1T    CT3     1  0.338541512893  0.132309697301
  CN1T   CT3X     1  0.338541512893  0.132309697301
  CN1T   CTD1     1  0.338541512893  0.132309697301
  CN1T   CTL1     1  0.338541512893  0.132309697301
  CN1T   CTL2     1  0.338541512893  0.132309697301
  CN1T   CTL3     1  0.338541512893  0.132309697301
  CN1T   CTL5     1  0.338541512893  0.132309697301
  CN1T   CTO1     1  0.338541512893  0.132309697301
  CN1T   CTO2     1  0.338541512893  0.132309697301
  CN1T     HP     1  0.290272620344  0.229167118060
  CN1T      N     1  0.334087019303  0.013230969730
  CN1T  NC2D1     1  0.307360057758  0.591706954497
  CN1T  NG2S0     1  0.334087019303  0.013230969730
  CN1T  NG2S1     1  0.307360057758  0.591706954497
  CN1T    NH1     1  0.307360057758  0.591706954497
  CN1T    NHL     1  0.307360057758  0.591706954497
  CN1T      O     1  0.293996576986  0.458334236120
  CN1T     OB     1  0.293996576986  0.458334236120
  CN1T    OBL     1  0.293996576986  0.458334236120
  CN1T  OC2D1     1  0.293996576986  0.458334236120
  CN1T  OC2D3     1  0.293996576986  0.458334236120
  CN1T  OC2D4     1  0.293996576986  0.458334236120
  CN1T    OCA     1  0.293996576986  0.458334236120
  CN1T  OG2D1     1  0.293996576986  0.458334236120
  CN1T  OG2D3     1  0.293996576986  0.458334236120
  CN1T   OLG1     1  0.293996576986  0.458334236120
   CN2    CN6     1  0.338541512893  0.132309697301
   CN2    CN7     1  0.338541512893  0.132309697301
   CN2   CN7B     1  0.338541512893  0.132309697301
   CN2   CN7E     1  0.338541512893  0.132309697301
   CN2    CN8     1  0.338541512893  0.132309697301
   CN2   CN8B     1  0.338541512893  0.132309697301
   CN2    CN9     1  0.338541512893  0.132309697301
   CN2    CP1     1  0.338541512893  0.132309697301
   CN2    CP2     1  0.338541512893  0.132309697301
   CN2    CP3     1  0.338541512893  0.132309697301
   CN2   CPD1     1  0.338541512893  0.132309697301
   CN2   CR33     1  0.338541512893  0.132309697301
   CN2   CRL1     1  0.338541512893  0.132309697301
   CN2   CRL2     1  0.338541512893  0.132309697301
   CN2     CT     1  0.338541512893  0.132309697301
   CN2    CT1     1  0.338541512893  0.132309697301
   CN2   CT1X     1  0.338541512893  0.132309697301
   CN2    CT2     1  0.338541512893  0.132309697301
   CN2   CT2A     1  0.338541512893  0.132309697301
   CN2   CT2P     1  0.338541512893  0.132309697301
   CN2   CT2X     1  0.338541512893  0.132309697301
   CN2    CT3     1  0.338541512893  0.132309697301
   CN2   CT3X     1  0.338541512893  0.132309697301
   CN2   CTD1     1  0.338541512893  0.132309697301
   CN2   CTL1     1  0.338541512893  0.132309697301
   CN2   CTL2     1  0.338541512893  0.132309697301
   CN2   CTL3     1  0.338541512893  0.132309697301
   CN2   CTL5     1  0.338541512893  0.132309697301
   CN2   CTO1     1  0.338541512893  0.132309697301
   CN2   CTO2     1  0.338541512893  0.132309697301
   CN2     HP     1  0.290272620344  0.229167118060
   CN2      N     1  0.334087019303  0.013230969730
   CN2  NC2D1     1  0.307360057758  0.591706954497
   CN2  NG2S0     1  0.334087019303  0.013230969730
   CN2  NG2S1     1  0.307360057758  0.591706954497
   CN2    NH1     1  0.307360057758  0.591706954497
   CN2    NHL     1  0.307360057758  0.591706954497
   CN2      O     1  0.293996576986  0.458334236120
   CN2     OB     1  0.293996576986  0.458334236120
   CN2    OBL     1  0.293996576986  0.458334236120
   CN2  OC2D1     1  0.293996576986  0.458334236120
   CN2  OC2D3     1  0.293996576986  0.458334236120
   CN2  OC2D4     1  0.293996576986  0.458334236120
   CN2    OCA     1  0.293996576986  0.458334236120
   CN2  OG2D1     1  0.293996576986  0.458334236120
   CN2  OG2D3     1  0.293996576986  0.458334236120
   CN2   OLG1     1  0.293996576986  0.458334236120
   CN3    CN6     1  0.338541512893  0.125520000000
   CN3    CN7     1  0.338541512893  0.125520000000
   CN3   CN7B     1  0.338541512893  0.125520000000
   CN3   CN7E     1  0.338541512893  0.125520000000
   CN3    CN8     1  0.338541512893  0.125520000000
   CN3   CN8B     1  0.338541512893  0.125520000000
   CN3    CN9     1  0.338541512893  0.125520000000
   CN3    CP1     1  0.338541512893  0.125520000000
   CN3    CP2     1  0.338541512893  0.125520000000
   CN3    CP3     1  0.338541512893  0.125520000000
   CN3   CPD1     1  0.338541512893  0.125520000000
   CN3   CR33     1  0.338541512893  0.125520000000
   CN3   CRL1     1  0.338541512893  0.125520000000
   CN3   CRL2     1  0.338541512893  0.125520000000
   CN3     CT     1  0.338541512893  0.125520000000
   CN3    CT1     1  0.338541512893  0.125520000000
   CN3   CT1X     1  0.338541512893  0.125520000000
   CN3    CT2     1  0.338541512893  0.125520000000
   CN3   CT2A     1  0.338541512893  0.125520000000
   CN3   CT2P     1  0.338541512893  0.125520000000
   CN3   CT2X     1  0.338541512893  0.125520000000
   CN3    CT3     1  0.338541512893  0.125520000000
   CN3   CT3X     1  0.338541512893  0.125520000000
   CN3   CTD1     1  0.338541512893  0.125520000000
   CN3   CTL1     1  0.338541512893  0.125520000000
   CN3   CTL2     1  0.338541512893  0.125520000000
   CN3   CTL3     1  0.338541512893  0.125520000000
   CN3   CTL5     1  0.338541512893  0.125520000000
   CN3   CTO1     1  0.338541512893  0.125520000000
   CN3   CTO2     1  0.338541512893  0.125520000000
   CN3     HP     1  0.290272620344  0.217407017366
   CN3      N     1  0.334087019303  0.012552000000
   CN3  NC2D1     1  0.307360057758  0.561342505072
   CN3  NG2S0     1  0.334087019303  0.012552000000
   CN3  NG2S1     1  0.307360057758  0.561342505072
   CN3    NH1     1  0.307360057758  0.561342505072
   CN3    NHL     1  0.307360057758  0.561342505072
   CN3      O     1  0.293996576986  0.434814034732
   CN3     OB     1  0.293996576986  0.434814034732
   CN3    OBL     1  0.293996576986  0.434814034732
   CN3  OC2D1     1  0.293996576986  0.434814034732
   CN3  OC2D3     1  0.293996576986  0.434814034732
   CN3  OC2D4     1  0.293996576986  0.434814034732
   CN3    OCA     1  0.293996576986  0.434814034732
   CN3  OG2D1     1  0.293996576986  0.434814034732
   CN3  OG2D3     1  0.293996576986  0.434814034732
   CN3   OLG1     1  0.293996576986  0.434814034732
  CN3A    CN6     1  0.329632525712  0.177512086349
  CN3A    CN7     1  0.329632525712  0.177512086349
  CN3A   CN7B     1  0.329632525712  0.177512086349
  CN3A   CN7E     1  0.329632525712  0.177512086349
  CN3A    CN8     1  0.329632525712  0.177512086349
  CN3A   CN8B     1  0.329632525712  0.177512086349
  CN3A    CN9     1  0.329632525712  0.177512086349
  CN3A    CP1     1  0.329632525712  0.177512086349
  CN3A    CP2     1  0.329632525712  0.177512086349
  CN3A    CP3     1  0.329632525712  0.177512086349
  CN3A   CPD1     1  0.329632525712  0.177512086349
  CN3A   CR33     1  0.329632525712  0.177512086349
  CN3A   CRL1     1  0.329632525712  0.177512086349
  CN3A   CRL2     1  0.329632525712  0.177512086349
  CN3A     CT     1  0.329632525712  0.177512086349
  CN3A    CT1     1  0.329632525712  0.177512086349
  CN3A   CT1X     1  0.329632525712  0.177512086349
  CN3A    CT2     1  0.329632525712  0.177512086349
  CN3A   CT2A     1  0.329632525712  0.177512086349
  CN3A   CT2P     1  0.329632525712  0.177512086349
  CN3A   CT2X     1  0.329632525712  0.177512086349
  CN3A    CT3     1  0.329632525712  0.177512086349
  CN3A   CT3X     1  0.329632525712  0.177512086349
  CN3A   CTD1     1  0.329632525712  0.177512086349
  CN3A   CTL1     1  0.329632525712  0.177512086349
  CN3A   CTL2     1  0.329632525712  0.177512086349
  CN3A   CTL3     1  0.329632525712  0.177512086349
  CN3A   CTL5     1  0.329632525712  0.177512086349
  CN3A   CTO1     1  0.329632525712  0.177512086349
  CN3A   CTO2     1  0.329632525712  0.177512086349
  CN3A     HP     1  0.281363633163  0.307459952514
  CN3A      N     1  0.325178032121  0.017751208635
  CN3A  NC2D1     1  0.298451070577  0.793858183809
  CN3A  NG2S0     1  0.325178032121  0.017751208635
  CN3A  NG2S1     1  0.298451070577  0.793858183809
  CN3A    NH1     1  0.298451070577  0.793858183809
  CN3A    NHL     1  0.298451070577  0.793858183809
  CN3A      O     1  0.285087589805  0.614919905028
  CN3A     OB     1  0.285087589805  0.614919905028
  CN3A    OBL     1  0.285087589805  0.614919905028
  CN3A  OC2D1     1  0.285087589805  0.614919905028
  CN3A  OC2D3     1  0.285087589805  0.614919905028
  CN3A  OC2D4     1  0.285087589805  0.614919905028
  CN3A    OCA     1  0.285087589805  0.614919905028
  CN3A  OG2D1     1  0.285087589805  0.614919905028
  CN3A  OG2D3     1  0.285087589805  0.614919905028
  CN3A   OLG1     1  0.285087589805  0.614919905028
  CN3B    CN6     1  0.329632525712  0.177512086349
  CN3B    CN7     1  0.329632525712  0.177512086349
  CN3B   CN7B     1  0.329632525712  0.177512086349
  CN3B   CN7E     1  0.329632525712  0.177512086349
  CN3B    CN8     1  0.329632525712  0.177512086349
  CN3B   CN8B     1  0.329632525712  0.177512086349
  CN3B    CN9     1  0.329632525712  0.177512086349
  CN3B    CP1     1  0.329632525712  0.177512086349
  CN3B    CP2     1  0.329632525712  0.177512086349
  CN3B    CP3     1  0.329632525712  0.177512086349
  CN3B   CPD1     1  0.329632525712  0.177512086349
  CN3B   CR33     1  0.329632525712  0.177512086349
  CN3B   CRL1     1  0.329632525712  0.177512086349
  CN3B   CRL2     1  0.329632525712  0.177512086349
  CN3B     CT     1  0.329632525712  0.177512086349
  CN3B    CT1     1  0.329632525712  0.177512086349
  CN3B   CT1X     1  0.329632525712  0.177512086349
  CN3B    CT2     1  0.329632525712  0.177512086349
  CN3B   CT2A     1  0.329632525712  0.177512086349
  CN3B   CT2P     1  0.329632525712  0.177512086349
  CN3B   CT2X     1  0.329632525712  0.177512086349
  CN3B    CT3     1  0.329632525712  0.177512086349
  CN3B   CT3X     1  0.329632525712  0.177512086349
  CN3B   CTD1     1  0.329632525712  0.177512086349
  CN3B   CTL1     1  0.329632525712  0.177512086349
  CN3B   CTL2     1  0.329632525712  0.177512086349
  CN3B   CTL3     1  0.329632525712  0.177512086349
  CN3B   CTL5     1  0.329632525712  0.177512086349
  CN3B   CTO1     1  0.329632525712  0.177512086349
  CN3B   CTO2     1  0.329632525712  0.177512086349
  CN3B     HP     1  0.281363633163  0.307459952514
  CN3B      N     1  0.325178032121  0.017751208635
  CN3B  NC2D1     1  0.298451070577  0.793858183809
  CN3B  NG2S0     1  0.325178032121  0.017751208635
  CN3B  NG2S1     1  0.298451070577  0.793858183809
  CN3B    NH1     1  0.298451070577  0.793858183809
  CN3B    NHL     1  0.298451070577  0.793858183809
  CN3B      O     1  0.285087589805  0.614919905028
  CN3B     OB     1  0.285087589805  0.614919905028
  CN3B    OBL     1  0.285087589805  0.614919905028
  CN3B  OC2D1     1  0.285087589805  0.614919905028
  CN3B  OC2D3     1  0.285087589805  0.614919905028
  CN3B  OC2D4     1  0.285087589805  0.614919905028
  CN3B    OCA     1  0.285087589805  0.614919905028
  CN3B  OG2D1     1  0.285087589805  0.614919905028
  CN3B  OG2D3     1  0.285087589805  0.614919905028
  CN3B   OLG1     1  0.285087589805  0.614919905028
  CN3C    CN6     1  0.329632525712  0.177512086349
  CN3C    CN7     1  0.329632525712  0.177512086349
  CN3C   CN7B     1  0.329632525712  0.177512086349
  CN3C   CN7E     1  0.329632525712  0.177512086349
  CN3C    CN8     1  0.329632525712  0.177512086349
  CN3C   CN8B     1  0.329632525712  0.177512086349
  CN3C    CN9     1  0.329632525712  0.177512086349
  CN3C    CP1     1  0.329632525712  0.177512086349
  CN3C    CP2     1  0.329632525712  0.177512086349
  CN3C    CP3     1  0.329632525712  0.177512086349
  CN3C   CPD1     1  0.329632525712  0.177512086349
  CN3C   CR33     1  0.329632525712  0.177512086349
  CN3C   CRL1     1  0.329632525712  0.177512086349
  CN3C   CRL2     1  0.329632525712  0.177512086349
  CN3C     CT     1  0.329632525712  0.177512086349
  CN3C    CT1     1  0.329632525712  0.177512086349
  CN3C   CT1X     1  0.329632525712  0.177512086349
  CN3C    CT2     1  0.329632525712  0.177512086349
  CN3C   CT2A     1  0.329632525712  0.177512086349
  CN3C   CT2P     1  0.329632525712  0.177512086349
  CN3C   CT2X     1  0.329632525712  0.177512086349
  CN3C    CT3     1  0.329632525712  0.177512086349
  CN3C   CT3X     1  0.329632525712  0.177512086349
  CN3C   CTD1     1  0.329632525712  0.177512086349
  CN3C   CTL1     1  0.329632525712  0.177512086349
  CN3C   CTL2     1  0.329632525712  0.177512086349
  CN3C   CTL3     1  0.329632525712  0.177512086349
  CN3C   CTL5     1  0.329632525712  0.177512086349
  CN3C   CTO1     1  0.329632525712  0.177512086349
  CN3C   CTO2     1  0.329632525712  0.177512086349
  CN3C     HP     1  0.281363633163  0.307459952514
  CN3C      N     1  0.325178032121  0.017751208635
  CN3C  NC2D1     1  0.298451070577  0.793858183809
  CN3C  NG2S0     1  0.325178032121  0.017751208635
  CN3C  NG2S1     1  0.298451070577  0.793858183809
  CN3C    NH1     1  0.298451070577  0.793858183809
  CN3C    NHL     1  0.298451070577  0.793858183809
  CN3C      O     1  0.285087589805  0.614919905028
  CN3C     OB     1  0.285087589805  0.614919905028
  CN3C    OBL     1  0.285087589805  0.614919905028
  CN3C  OC2D1     1  0.285087589805  0.614919905028
  CN3C  OC2D3     1  0.285087589805  0.614919905028
  CN3C  OC2D4     1  0.285087589805  0.614919905028
  CN3C    OCA     1  0.285087589805  0.614919905028
  CN3C  OG2D1     1  0.285087589805  0.614919905028
  CN3C  OG2D3     1  0.285087589805  0.614919905028
  CN3C   OLG1     1  0.285087589805  0.614919905028
  CN3D    CN6     1  0.338541512893  0.125520000000
  CN3D    CN7     1  0.338541512893  0.125520000000
  CN3D   CN7B     1  0.338541512893  0.125520000000
  CN3D   CN7E     1  0.338541512893  0.125520000000
  CN3D    CN8     1  0.338541512893  0.125520000000
  CN3D   CN8B     1  0.338541512893  0.125520000000
  CN3D    CN9     1  0.338541512893  0.125520000000
  CN3D    CP1     1  0.338541512893  0.125520000000
  CN3D    CP2     1  0.338541512893  0.125520000000
  CN3D    CP3     1  0.338541512893  0.125520000000
  CN3D   CPD1     1  0.338541512893  0.125520000000
  CN3D   CR33     1  0.338541512893  0.125520000000
  CN3D   CRL1     1  0.338541512893  0.125520000000
  CN3D   CRL2     1  0.338541512893  0.125520000000
  CN3D     CT     1  0.338541512893  0.125520000000
  CN3D    CT1     1  0.338541512893  0.125520000000
  CN3D   CT1X     1  0.338541512893  0.125520000000
  CN3D    CT2     1  0.338541512893  0.125520000000
  CN3D   CT2A     1  0.338541512893  0.125520000000
  CN3D   CT2P     1  0.338541512893  0.125520000000
  CN3D   CT2X     1  0.338541512893  0.125520000000
  CN3D    CT3     1  0.338541512893  0.125520000000
  CN3D   CT3X     1  0.338541512893  0.125520000000
  CN3D   CTD1     1  0.338541512893  0.125520000000
  CN3D   CTL1     1  0.338541512893  0.125520000000
  CN3D   CTL2     1  0.338541512893  0.125520000000
  CN3D   CTL3     1  0.338541512893  0.125520000000
  CN3D   CTL5     1  0.338541512893  0.125520000000
  CN3D   CTO1     1  0.338541512893  0.125520000000
  CN3D   CTO2     1  0.338541512893  0.125520000000
  CN3D     HP     1  0.290272620344  0.217407017366
  CN3D      N     1  0.334087019303  0.012552000000
  CN3D  NC2D1     1  0.307360057758  0.561342505072
  CN3D  NG2S0     1  0.334087019303  0.012552000000
  CN3D  NG2S1     1  0.307360057758  0.561342505072
  CN3D    NH1     1  0.307360057758  0.561342505072
  CN3D    NHL     1  0.307360057758  0.561342505072
  CN3D      O     1  0.293996576986  0.434814034732
  CN3D     OB     1  0.293996576986  0.434814034732
  CN3D    OBL     1  0.293996576986  0.434814034732
  CN3D  OC2D1     1  0.293996576986  0.434814034732
  CN3D  OC2D3     1  0.293996576986  0.434814034732
  CN3D  OC2D4     1  0.293996576986  0.434814034732
  CN3D    OCA     1  0.293996576986  0.434814034732
  CN3D  OG2D1     1  0.293996576986  0.434814034732
  CN3D  OG2D3     1  0.293996576986  0.434814034732
  CN3D   OLG1     1  0.293996576986  0.434814034732
  CN3T    CN6     1  0.338541512893  0.125520000000
  CN3T    CN7     1  0.338541512893  0.125520000000
  CN3T   CN7B     1  0.338541512893  0.125520000000
  CN3T   CN7E     1  0.338541512893  0.125520000000
  CN3T    CN8     1  0.338541512893  0.125520000000
  CN3T   CN8B     1  0.338541512893  0.125520000000
  CN3T    CN9     1  0.338541512893  0.125520000000
  CN3T    CP1     1  0.338541512893  0.125520000000
  CN3T    CP2     1  0.338541512893  0.125520000000
  CN3T    CP3     1  0.338541512893  0.125520000000
  CN3T   CPD1     1  0.338541512893  0.125520000000
  CN3T   CR33     1  0.338541512893  0.125520000000
  CN3T   CRL1     1  0.338541512893  0.125520000000
  CN3T   CRL2     1  0.338541512893  0.125520000000
  CN3T     CT     1  0.338541512893  0.125520000000
  CN3T    CT1     1  0.338541512893  0.125520000000
  CN3T   CT1X     1  0.338541512893  0.125520000000
  CN3T    CT2     1  0.338541512893  0.125520000000
  CN3T   CT2A     1  0.338541512893  0.125520000000
  CN3T   CT2P     1  0.338541512893  0.125520000000
  CN3T   CT2X     1  0.338541512893  0.125520000000
  CN3T    CT3     1  0.338541512893  0.125520000000
  CN3T   CT3X     1  0.338541512893  0.125520000000
  CN3T   CTD1     1  0.338541512893  0.125520000000
  CN3T   CTL1     1  0.338541512893  0.125520000000
  CN3T   CTL2     1  0.338541512893  0.125520000000
  CN3T   CTL3     1  0.338541512893  0.125520000000
  CN3T   CTL5     1  0.338541512893  0.125520000000
  CN3T   CTO1     1  0.338541512893  0.125520000000
  CN3T   CTO2     1  0.338541512893  0.125520000000
  CN3T     HP     1  0.290272620344  0.217407017366
  CN3T      N     1  0.334087019303  0.012552000000
  CN3T  NC2D1     1  0.307360057758  0.561342505072
  CN3T  NG2S0     1  0.334087019303  0.012552000000
  CN3T  NG2S1     1  0.307360057758  0.561342505072
  CN3T    NH1     1  0.307360057758  0.561342505072
  CN3T    NHL     1  0.307360057758  0.561342505072
  CN3T      O     1  0.293996576986  0.434814034732
  CN3T     OB     1  0.293996576986  0.434814034732
  CN3T    OBL     1  0.293996576986  0.434814034732
  CN3T  OC2D1     1  0.293996576986  0.434814034732
  CN3T  OC2D3     1  0.293996576986  0.434814034732
  CN3T  OC2D4     1  0.293996576986  0.434814034732
  CN3T    OCA     1  0.293996576986  0.434814034732
  CN3T  OG2D1     1  0.293996576986  0.434814034732
  CN3T  OG2D3     1  0.293996576986  0.434814034732
  CN3T   OLG1     1  0.293996576986  0.434814034732
   CN4    CN6     1  0.338541512893  0.114583559030
   CN4    CN7     1  0.338541512893  0.114583559030
   CN4   CN7B     1  0.338541512893  0.114583559030
   CN4   CN7E     1  0.338541512893  0.114583559030
   CN4    CN8     1  0.338541512893  0.114583559030
   CN4   CN8B     1  0.338541512893  0.114583559030
   CN4    CN9     1  0.338541512893  0.114583559030
   CN4    CP1     1  0.338541512893  0.114583559030
   CN4    CP2     1  0.338541512893  0.114583559030
   CN4    CP3     1  0.338541512893  0.114583559030
   CN4   CPD1     1  0.338541512893  0.114583559030
   CN4   CR33     1  0.338541512893  0.114583559030
   CN4   CRL1     1  0.338541512893  0.114583559030
   CN4   CRL2     1  0.338541512893  0.114583559030
   CN4     CT     1  0.338541512893  0.114583559030
   CN4    CT1     1  0.338541512893  0.114583559030
   CN4   CT1X     1  0.338541512893  0.114583559030
   CN4    CT2     1  0.338541512893  0.114583559030
   CN4   CT2A     1  0.338541512893  0.114583559030
   CN4   CT2P     1  0.338541512893  0.114583559030
   CN4   CT2X     1  0.338541512893  0.114583559030
   CN4    CT3     1  0.338541512893  0.114583559030
   CN4   CT3X     1  0.338541512893  0.114583559030
   CN4   CTD1     1  0.338541512893  0.114583559030
   CN4   CTL1     1  0.338541512893  0.114583559030
   CN4   CTL2     1  0.338541512893  0.114583559030
   CN4   CTL3     1  0.338541512893  0.114583559030
   CN4   CTL5     1  0.338541512893  0.114583559030
   CN4   CTO1     1  0.338541512893  0.114583559030
   CN4   CTO2     1  0.338541512893  0.114583559030
   CN4     HP     1  0.290272620344  0.198464545952
   CN4      N     1  0.334087019303  0.011458355903
   CN4  NC2D1     1  0.307360057758  0.512433254190
   CN4  NG2S0     1  0.334087019303  0.011458355903
   CN4  NG2S1     1  0.307360057758  0.512433254190
   CN4    NH1     1  0.307360057758  0.512433254190
   CN4    NHL     1  0.307360057758  0.512433254190
   CN4      O     1  0.293996576986  0.396929091904
   CN4     OB     1  0.293996576986  0.396929091904
   CN4    OBL     1  0.293996576986  0.396929091904
   CN4  OC2D1     1  0.293996576986  0.396929091904
   CN4  OC2D3     1  0.293996576986  0.396929091904
   CN4  OC2D4     1  0.293996576986  0.396929091904
   CN4    OCA     1  0.293996576986  0.396929091904
   CN4  OG2D1     1  0.293996576986  0.396929091904
   CN4  OG2D3     1  0.293996576986  0.396929091904
   CN4   OLG1     1  0.293996576986  0.396929091904
   CN5    CN6     1  0.338541512893  0.114583559030
   CN5    CN7     1  0.338541512893  0.114583559030
   CN5   CN7B     1  0.338541512893  0.114583559030
   CN5   CN7E     1  0.338541512893  0.114583559030
   CN5    CN8     1  0.338541512893  0.114583559030
   CN5   CN8B     1  0.338541512893  0.114583559030
   CN5    CN9     1  0.338541512893  0.114583559030
   CN5    CP1     1  0.338541512893  0.114583559030
   CN5    CP2     1  0.338541512893  0.114583559030
   CN5    CP3     1  0.338541512893  0.114583559030
   CN5   CPD1     1  0.338541512893  0.114583559030
   CN5   CR33     1  0.338541512893  0.114583559030
   CN5   CRL1     1  0.338541512893  0.114583559030
   CN5   CRL2     1  0.338541512893  0.114583559030
   CN5     CT     1  0.338541512893  0.114583559030
   CN5    CT1     1  0.338541512893  0.114583559030
   CN5   CT1X     1  0.338541512893  0.114583559030
   CN5    CT2     1  0.338541512893  0.114583559030
   CN5   CT2A     1  0.338541512893  0.114583559030
   CN5   CT2P     1  0.338541512893  0.114583559030
   CN5   CT2X     1  0.338541512893  0.114583559030
   CN5    CT3     1  0.338541512893  0.114583559030
   CN5   CT3X     1  0.338541512893  0.114583559030
   CN5   CTD1     1  0.338541512893  0.114583559030
   CN5   CTL1     1  0.338541512893  0.114583559030
   CN5   CTL2     1  0.338541512893  0.114583559030
   CN5   CTL3     1  0.338541512893  0.114583559030
   CN5   CTL5     1  0.338541512893  0.114583559030
   CN5   CTO1     1  0.338541512893  0.114583559030
   CN5   CTO2     1  0.338541512893  0.114583559030
   CN5     HP     1  0.290272620344  0.198464545952
   CN5      N     1  0.334087019303  0.011458355903
   CN5  NC2D1     1  0.307360057758  0.512433254190
   CN5  NG2S0     1  0.334087019303  0.011458355903
   CN5  NG2S1     1  0.307360057758  0.512433254190
   CN5    NH1     1  0.307360057758  0.512433254190
   CN5    NHL     1  0.307360057758  0.512433254190
   CN5      O     1  0.293996576986  0.396929091904
   CN5     OB     1  0.293996576986  0.396929091904
   CN5    OBL     1  0.293996576986  0.396929091904
   CN5  OC2D1     1  0.293996576986  0.396929091904
   CN5  OC2D3     1  0.293996576986  0.396929091904
   CN5  OC2D4     1  0.293996576986  0.396929091904
   CN5    OCA     1  0.293996576986  0.396929091904
   CN5  OG2D1     1  0.293996576986  0.396929091904
   CN5  OG2D3     1  0.293996576986  0.396929091904
   CN5   OLG1     1  0.293996576986  0.396929091904
  CN5G    CN6     1  0.338541512893  0.114583559030
  CN5G    CN7     1  0.338541512893  0.114583559030
  CN5G   CN7B     1  0.338541512893  0.114583559030
  CN5G   CN7E     1  0.338541512893  0.114583559030
  CN5G    CN8     1  0.338541512893  0.114583559030
  CN5G   CN8B     1  0.338541512893  0.114583559030
  CN5G    CN9     1  0.338541512893  0.114583559030
  CN5G    CP1     1  0.338541512893  0.114583559030
  CN5G    CP2     1  0.338541512893  0.114583559030
  CN5G    CP3     1  0.338541512893  0.114583559030
  CN5G   CPD1     1  0.338541512893  0.114583559030
  CN5G   CR33     1  0.338541512893  0.114583559030
  CN5G   CRL1     1  0.338541512893  0.114583559030
  CN5G   CRL2     1  0.338541512893  0.114583559030
  CN5G     CT     1  0.338541512893  0.114583559030
  CN5G    CT1     1  0.338541512893  0.114583559030
  CN5G   CT1X     1  0.338541512893  0.114583559030
  CN5G    CT2     1  0.338541512893  0.114583559030
  CN5G   CT2A     1  0.338541512893  0.114583559030
  CN5G   CT2P     1  0.338541512893  0.114583559030
  CN5G   CT2X     1  0.338541512893  0.114583559030
  CN5G    CT3     1  0.338541512893  0.114583559030
  CN5G   CT3X     1  0.338541512893  0.114583559030
  CN5G   CTD1     1  0.338541512893  0.114583559030
  CN5G   CTL1     1  0.338541512893  0.114583559030
  CN5G   CTL2     1  0.338541512893  0.114583559030
  CN5G   CTL3     1  0.338541512893  0.114583559030
  CN5G   CTL5     1  0.338541512893  0.114583559030
  CN5G   CTO1     1  0.338541512893  0.114583559030
  CN5G   CTO2     1  0.338541512893  0.114583559030
  CN5G     HP     1  0.290272620344  0.198464545952
  CN5G      N     1  0.334087019303  0.011458355903
  CN5G  NC2D1     1  0.307360057758  0.512433254190
  CN5G  NG2S0     1  0.334087019303  0.011458355903
  CN5G  NG2S1     1  0.307360057758  0.512433254190
  CN5G    NH1     1  0.307360057758  0.512433254190
  CN5G    NHL     1  0.307360057758  0.512433254190
  CN5G      O     1  0.293996576986  0.396929091904
  CN5G     OB     1  0.293996576986  0.396929091904
  CN5G    OBL     1  0.293996576986  0.396929091904
  CN5G  OC2D1     1  0.293996576986  0.396929091904
  CN5G  OC2D3     1  0.293996576986  0.396929091904
  CN5G  OC2D4     1  0.293996576986  0.396929091904
  CN5G    OCA     1  0.293996576986  0.396929091904
  CN5G  OG2D1     1  0.293996576986  0.396929091904
  CN5G  OG2D3     1  0.293996576986  0.396929091904
  CN5G   OLG1     1  0.293996576986  0.396929091904
   CN6    CN6     1  0.338541512893  0.041840000000
   CN6    CN7     1  0.338541512893  0.041840000000
   CN6   CN7B     1  0.338541512893  0.041840000000
   CN6   CN7E     1  0.338541512893  0.041840000000
   CN6    CN8     1  0.338541512893  0.041840000000
   CN6   CN8B     1  0.338541512893  0.041840000000
   CN6    CN9     1  0.338541512893  0.041840000000
   CN6    CNA     1  0.346773417049  0.110698234855
   CN6   CNA2     1  0.338541512893  0.110698234855
   CN6   CNE1     1  0.355468588538  0.109105371453
   CN6   CNE2     1  0.354577689820  0.105847757841
   CN6    CNG     1  0.347450500075  0.138767581228
   CN6   CO2P     1  0.251910521541  0.164138698618
   CN6   CO3P     1  0.192264852362  0.144393471099
   CN6    COA     1  0.347450500075  0.138767581228
   CN6    CP1     1  0.338541512893  0.041840000000
   CN6    CP2     1  0.338541512893  0.041840000000
   CN6    CP3     1  0.338541512893  0.041840000000
   CN6    CPA     1  0.329632525712  0.125520000000
   CN6    CPB     1  0.329632525712  0.125520000000
   CN6   CPD1     1  0.338541512893  0.041840000000
   CN6   CPH1     1  0.329632525712  0.093557084179
   CN6   CPH2     1  0.329632525712  0.093557084179
   CN6    CPM     1  0.329632525712  0.125520000000
   CN6    CPT     1  0.334977918021  0.131646486622
   CN6   CR2P     1  0.263634748672  0.170828164985
   CN6   CR33     1  0.338541512893  0.041840000000
   CN6   CR3P     1  0.244382427373  0.145299904804
   CN6   CRL1     1  0.338541512893  0.041840000000
   CN6   CRL2     1  0.338541512893  0.041840000000
   CN6   CRN1     1  0.347450500075  0.138767581228
   CN6     CS     1  0.365268474438  0.138767581228
   CN6    CST     1  0.308518226092  0.100764063435
   CN6     CT     1  0.338541512893  0.041840000000
   CN6    CT1     1  0.338541512893  0.041840000000
   CN6   CT1X     1  0.338541512893  0.041840000000
   CN6    CT2     1  0.338541512893  0.041840000000
   CN6   CT2A     1  0.338541512893  0.041840000000
   CN6   CT2P     1  0.338541512893  0.041840000000
   CN6   CT2X     1  0.338541512893  0.041840000000
   CN6    CT3     1  0.338541512893  0.041840000000
   CN6   CT3X     1  0.338541512893  0.041840000000
   CN6   CTD1     1  0.338541512893  0.041840000000
   CN6   CTL1     1  0.338541512893  0.041840000000
   CN6   CTL2     1  0.338541512893  0.041840000000
   CN6   CTL3     1  0.338541512893  0.041840000000
   CN6   CTL5     1  0.338541512893  0.041840000000
   CN6   CTO1     1  0.338541512893  0.041840000000
   CN6   CTO2     1  0.338541512893  0.041840000000
   CN6     CU     1  0.285800308779  0.908997471504
   CN6   CU1P     1  0.246066225950  0.180057894334
   CN6   CU2P     1  0.233869822499  0.162315474555
   CN6     CY     1  0.346559601357  0.113045454929
   CN6    DUM     1  0.169270756447  0.000000000000
   CN6   DY3P     1  0.297952167295  0.171135318061
   CN6   ER3P     1  0.291083338178  0.169232326746
   CN6   EU2P     1  0.333231756533  0.203602227414
   CN6   EU3P     1  0.304954631219  0.174528477447
   CN6     F1     1  0.314487247504  0.153729976257
   CN6     F2     1  0.314487247504  0.135577095411
   CN6     F3     1  0.311814551349  0.130309939452
   CN6     FA     1  0.320723538531  0.144938011577
   CN6     FE     1  0.227179173126  0.000000000000
   CN6   FE2P     1  0.265496726993  0.167098295383
   CN6   FE3P     1  0.219722350855  0.148045032716
   CN6   FGA1     1  0.314487247504  0.153729976257
   CN6   FGA2     1  0.314487247504  0.135577095411
   CN6   FGA3     1  0.311814551349  0.130309939452
   CN6   FGP1     1  0.311814551349  0.130309939452
   CN6   FGR1     1  0.320723538531  0.144938011577
   CN6    FNA     1  0.320723538531  0.144938011577
   CN6   GA3P     1  0.189485248361  0.145299904804
   CN6   GD3P     1  0.303351013527  0.173673803114
   CN6      H     1  0.189271432669  0.089736802707
   CN6     HA     1  0.286869387241  0.062058748940
   CN6    HA1     1  0.288651184677  0.088756043175
   CN6    HA2     1  0.288651184677  0.077149148019
   CN6    HA3     1  0.288651184677  0.064818249282
   CN6    HAL     1  0.286869387241  0.062058748940
   CN6   HAL1     1  0.286869387241  0.062058748940
   CN6   HAL2     1  0.288651184677  0.070011711020
   CN6   HAL3     1  0.288651184677  0.064818249282
   CN6     HB     1  0.286869387241  0.062058748940
   CN6    HB1     1  0.286869387241  0.062058748940
   CN6    HB2     1  0.288651184677  0.070011711020
   CN6    HBL     1  0.286869387241  0.062058748940
   CN6     HC     1  0.189271432669  0.089736802707
   CN6   HCA1     1  0.288651184677  0.088756043175
   CN6  HCA1A     1  0.288651184677  0.088756043175
   CN6 HCA1C2     1  0.288651184677  0.088756043175
   CN6   HCA2     1  0.288651184677  0.078275472531
   CN6 HCA25A     1  0.285087589805  0.078275472531
   CN6  HCA2A     1  0.288651184677  0.078275472531
   CN6 HCA2C2     1  0.285087589805  0.078275472531
   CN6   HCA3     1  0.288651184677  0.064818249282
   CN6  HCA3A     1  0.288651184677  0.064818249282
   CN6  HCA3M     1  0.288651184677  0.064818249282
   CN6    HCL     1  0.189271432669  0.089736802707
   CN6   HCP1     1  0.189271432669  0.089736802707
   CN6  HCP1M     1  0.189271432669  0.089736802707
   CN6   HCR1     1  0.240542653898  0.089736802707
   CN6     HE     1  0.301123766731  0.061020452073
   CN6    HE1     1  0.280633096214  0.073666921749
   CN6    HE2     1  0.281523994932  0.067464972838
   CN6   HEL1     1  0.280633096214  0.073666921749
   CN6   HEL2     1  0.281523994932  0.067464972838
   CN6    HF1     1  0.286869387241  0.070011711020
   CN6    HF2     1  0.285087589805  0.072469005789
   CN6   HG2P     1  0.274557166956  0.189623385225
   CN6   HGA1     1  0.288651184677  0.088756043175
   CN6   HGA2     1  0.288651184677  0.078275472531
   CN6   HGA3     1  0.288651184677  0.064818249282
   CN6   HGA4     1  0.280633096214  0.073666921749
   CN6   HGA5     1  0.281523994932  0.067464972838
   CN6   HGA6     1  0.286869387241  0.070011711020
   CN6   HGA7     1  0.285087589805  0.072469005789
   CN6 HGAAM0     1  0.283305792369  0.070011711020
   CN6 HGAAM1     1  0.283305792369  0.070011711020
   CN6 HGAAM2     1  0.281523994932  0.083680000000
   CN6   HGP1     1  0.189271432669  0.089736802707
   CN6   HGP2     1  0.189271432669  0.089736802707
   CN6   HGP3     1  0.209361198763  0.132309697301
   CN6   HGP4     1  0.189271432669  0.089736802707
   CN6   HGP5     1  0.231633666716  0.089736802707
   CN6 HGPAM1     1  0.247224394284  0.039692909190
   CN6 HGPAM2     1  0.247224394284  0.041840000000
   CN6 HGPAM3     1  0.246778944925  0.045833423612
   CN6  HGR51     1  0.290272620344  0.072469005789
   CN6  HGR52     1  0.249451641079  0.089736802707
   CN6  HGR53     1  0.231633666716  0.089736802707
   CN6  HGR61     1  0.290272620344  0.072469005789
   CN6  HGR62     1  0.267269615442  0.089736802707
   CN6  HGR63     1  0.249451641079  0.089736802707
   CN6  HGR71     1  0.290272620344  0.072469005789
   CN6     HL     1  0.231633666716  0.089736802707
   CN6  HLGA1     1  0.288651184677  0.088756043175
   CN6  HLGA2     1  0.288651184677  0.078275472531
   CN6  HLGA3     1  0.288651184677  0.064818249282
   CN6  HLGA4     1  0.280633096214  0.073666921749
   CN6  HLGP1     1  0.189271432669  0.089736802707
   CN6 HLGR52     1  0.249451641079  0.089736802707
   CN6 HLGR61     1  0.290272620344  0.072469005789
   CN6 HLGR62     1  0.267269615442  0.089736802707
   CN6    HN1     1  0.189271432669  0.089736802707
   CN6    HN2     1  0.189271432669  0.089736802707
   CN6    HN3     1  0.267269615442  0.089736802707
   CN6   HN3B     1  0.249451641079  0.089736802707
   CN6    HN4     1  0.189271432669  0.089736802707
   CN6    HN5     1  0.189271432669  0.089736802707
   CN6    HN6     1  0.286869387241  0.062058748940
   CN6    HN7     1  0.286869387241  0.062058748940
   CN6    HN8     1  0.288651184677  0.070011711020
   CN6    HN9     1  0.288651184677  0.064818249282
   CN6   HNE1     1  0.280633096214  0.073666921749
   CN6   HNE2     1  0.281523994932  0.067464972838
   CN6    HNP     1  0.290272620344  0.072469005789
   CN6   HO3P     1  0.293168041178  0.170263611896
   CN6    HOL     1  0.189271432669  0.089736802707
   CN6     HP     1  0.290272620344  0.072469005789
   CN6   HPER     1  0.189271432669  0.089736802707
   CN6    HR1     1  0.249451641079  0.089736802707
   CN6    HR2     1  0.231633666716  0.089736802707
   CN6    HR3     1  0.300054688270  0.036952087465
   CN6   HRA3     1  0.288651184677  0.064818249282
   CN6   HRM1     1  0.247224394284  0.039692909190
   CN6   HRM2     1  0.247224394284  0.041840000000
   CN6   HRP2     1  0.189271432669  0.089736802707
   CN6     HS     1  0.209361198763  0.132309697301
   CN6   HSIA     1  0.286869387241  0.062058748940
   CN6   HSIO     1  0.189271432669  0.089736802707
   CN6     HT     1  0.189271432669  0.089736802707
   CN6     HX     1  0.189271432669  0.089736802707
   CN6   IGR1     1  0.368832069310  0.301712530731
   CN6   IN3P     1  0.246449312399  0.160580590010
   CN6   LA3P     1  0.327200372211  0.182184255566
   CN6    LIT     1  0.284864865125  0.020196198771
   CN6    LPH     1  0.169270756447  0.000000000000
   CN6   LU3P     1  0.289648991242  0.166731218816
   CN6     MG     1  0.274842254546  0.051243325419
   CN6   MN2P     1  0.276508235149  0.171747976291
   CN6   MN3P     1  0.203516903172  0.148045032716
   CN6      N     1  0.334087019303  0.004184000000
   CN6     NC     1  0.334087019303  0.324091246411
   CN6    NC2     1  0.334087019303  0.187114168357
   CN6  NC2D1     1  0.307360057758  0.187114168357
   CN6  NC311     1  0.347450500075  0.088756043175
   CN6   ND3P     1  0.313587439798  0.177117175768
   CN6     NE     1  0.305578260322  0.122698965603
   CN6  NG1T1     1  0.328741626994  0.177512086349
   CN6  NG2D1     1  0.334087019303  0.187114168357
   CN6  NG2O1     1  0.334087019303  0.187114168357
   CN6  NG2P1     1  0.334087019303  0.187114168357
   CN6 NG2R43     1  0.334087019303  0.187114168357
   CN6 NG2R50     1  0.334087019303  0.187114168357
   CN6 NG2R51     1  0.334087019303  0.187114168357
   CN6 NG2R52     1  0.334087019303  0.187114168357
   CN6 NG2R53     1  0.334087019303  0.187114168357
   CN6 NG2R57     1  0.334087019303  0.187114168357
   CN6 NG2R60     1  0.337650614175  0.102486650838
   CN6 NG2R61     1  0.334087019303  0.187114168357
   CN6 NG2R62     1  0.352795892384  0.093557084179
   CN6 NG2R67     1  0.334087019303  0.187114168357
   CN6 NG2RC0     1  0.334087019303  0.187114168357
   CN6  NG2S0     1  0.334087019303  0.004184000000
   CN6  NG2S1     1  0.307360057758  0.187114168357
   CN6  NG2S2     1  0.334087019303  0.187114168357
   CN6  NG2S3     1  0.334087019303  0.187114168357
   CN6  NG301     1  0.347450500075  0.078275472531
   CN6  NG311     1  0.347450500075  0.088756043175
   CN6  NG321     1  0.346559601357  0.102486650838
   CN6  NG331     1  0.345668702638  0.110698234855
   CN6 NG3C51     1  0.334087019303  0.187114168357
   CN6  NG3N1     1  0.351904993665  0.102486650838
   CN6  NG3P0     1  0.334087019303  0.187114168357
   CN6  NG3P1     1  0.334087019303  0.187114168357
   CN6  NG3P2     1  0.334087019303  0.187114168357
   CN6  NG3P3     1  0.334087019303  0.187114168357
   CN6    NH1     1  0.307360057758  0.187114168357
   CN6    NH2     1  0.334087019303  0.187114168357
   CN6    NH3     1  0.334087019303  0.187114168357
   CN6   NH3L     1  0.334087019303  0.187114168357
   CN6    NHL     1  0.307360057758  0.187114168357
   CN6     NI     1  0.282949432881  0.994525446633
   CN6   NI2P     1  0.238787583423  0.158440517242
   CN6    NN1     1  0.334087019303  0.187114168357
   CN6   NN1C     1  0.334087019303  0.187114168357
   CN6    NN2     1  0.334087019303  0.187114168357
   CN6   NN2B     1  0.334087019303  0.187114168357
   CN6   NN2C     1  0.334087019303  0.187114168357
   CN6   NN2G     1  0.334087019303  0.187114168357
   CN6   NN2U     1  0.334087019303  0.187114168357
   CN6    NN3     1  0.334087019303  0.187114168357
   CN6   NN3A     1  0.334087019303  0.187114168357
   CN6   NN3G     1  0.334087019303  0.187114168357
   CN6   NN3I     1  0.334087019303  0.187114168357
   CN6    NN4     1  0.334087019303  0.187114168357
   CN6    NN6     1  0.334087019303  0.187114168357
   CN6    NNG     1  0.334087019303  0.187114168357
   CN6     NP     1  0.334087019303  0.187114168357
   CN6    NPH     1  0.334087019303  0.187114168357
   CN6    NR1     1  0.334087019303  0.187114168357
   CN6    NR2     1  0.334087019303  0.187114168357
   CN6    NR3     1  0.334087019303  0.187114168357
   CN6   NRC4     1  0.334087019303  0.187114168357
   CN6   NRN1     1  0.347450500075  0.280671252536
   CN6   NRN2     1  0.346559601357  0.102486650838
   CN6    NS1     1  0.334087019303  0.187114168357
   CN6    NS2     1  0.334087019303  0.187114168357
   CN6    NTL     1  0.334087019303  0.187114168357
   CN6     NY     1  0.334087019303  0.187114168357
   CN6      O     1  0.293996576986  0.144938011577
   CN6    O2L     1  0.320723538531  0.144938011577
   CN6    OAL     1  0.326959829558  0.163176000000
   CN6     OB     1  0.293996576986  0.144938011577
   CN6    OBL     1  0.293996576986  0.144938011577
   CN6     OC     1  0.320723538531  0.144938011577
   CN6  OC2D1     1  0.293996576986  0.144938011577
   CN6  OC2D2     1  0.320723538531  0.144938011577
   CN6  OC2D3     1  0.293996576986  0.144938011577
   CN6  OC2D4     1  0.293996576986  0.144938011577
   CN6  OC2DP     1  0.320723538531  0.144938011577
   CN6  OC301     1  0.316269044940  0.132309697301
   CN6  OC302     1  0.316269044940  0.132309697301
   CN6  OC303     1  0.316269044940  0.132309697301
   CN6 OC305A     1  0.316269044940  0.132309697301
   CN6  OC30A     1  0.316269044940  0.132309697301
   CN6  OC30P     1  0.326959829558  0.163176000000
   CN6  OC311     1  0.326514380198  0.183381431383
   CN6 OC311M     1  0.326514380198  0.183381431383
   CN6  OC312     1  0.326959829558  0.163176000000
   CN6 OC3C51     1  0.316269044940  0.132309697301
   CN6 OC3C5M     1  0.316269044940  0.132309697301
   CN6 OC3C61     1  0.316269044940  0.132309697301
   CN6    OCA     1  0.293996576986  0.144938011577
   CN6    OCL     1  0.320723538531  0.144938011577
   CN6  OG2D1     1  0.293996576986  0.144938011577
   CN6  OG2D2     1  0.320723538531  0.144938011577
   CN6  OG2D3     1  0.293996576986  0.144938011577
   CN6  OG2D4     1  0.320723538531  0.144938011577
   CN6  OG2D5     1  0.320010819556  0.169954883425
   CN6  OG2N1     1  0.320723538531  0.144938011577
   CN6  OG2P1     1  0.320723538531  0.144938011577
   CN6 OG2R50     1  0.320723538531  0.144938011577
   CN6  OG2S1     1  0.318906105146  0.157831660601
   CN6  OG301     1  0.316269044940  0.132309697301
   CN6  OG302     1  0.316269044940  0.132309697301
   CN6  OG303     1  0.316269044940  0.132309697301
   CN6  OG304     1  0.316269044940  0.132309697301
   CN6  OG311     1  0.326514380198  0.183381431383
   CN6  OG312     1  0.325178032121  0.144938011577
   CN6 OG3C31     1  0.316269044940  0.132309697301
   CN6 OG3C51     1  0.316269044940  0.132309697301
   CN6 OG3C61     1  0.316269044940  0.132309697301
   CN6 OG3R60     1  0.316269044940  0.132309697301
   CN6    OH1     1  0.326959829558  0.163176000000
   CN6    OHL     1  0.326959829558  0.163176000000
   CN6   OLG1     1  0.293996576986  0.144938011577
   CN6   OLG2     1  0.320723538531  0.144938011577
   CN6   OLG3     1  0.320723538531  0.144938011577
   CN6   OLG4     1  0.316269044940  0.132309697301
   CN6   OLG5     1  0.316269044940  0.132309697301
   CN6   OLG6     1  0.326514380198  0.183381431383
   CN6   OLG7     1  0.316269044940  0.132309697301
   CN6   OLG8     1  0.316269044940  0.132309697301
   CN6     OM     1  0.320723538531  0.144938011577
   CN6    ON1     1  0.320723538531  0.144938011577
   CN6   ON1C     1  0.320723538531  0.144938011577
   CN6    ON2     1  0.326959829558  0.163176000000
   CN6   ON2B     1  0.326959829558  0.163176000000
   CN6   ON2M     1  0.316269044940  0.132309697301
   CN6    ON3     1  0.320723538531  0.144938011577
   CN6    ON4     1  0.326959829558  0.163176000000
   CN6    ON5     1  0.326959829558  0.163176000000
   CN6    ON6     1  0.326959829558  0.163176000000
   CN6   ON6B     1  0.326959829558  0.163176000000
   CN6   OPER     1  0.318427692534  0.188901923946
   CN6     OS     1  0.326959829558  0.163176000000
   CN6   OSIA     1  0.326959829558  0.163176000000
   CN6   OSIE     1  0.326959829558  0.163176000000
   CN6   OSIH     1  0.326959829558  0.163176000000
   CN6    OSL     1  0.316269044940  0.132309697301
   CN6   OSLP     1  0.316269044940  0.132309697301
   CN6    OST     1  0.320010819556  0.169954883425
   CN6     OT     1  0.326799467788  0.163176000000
   CN6     OX     1  0.320723538531  0.144938011577
   CN6      P     1  0.360813980847  0.320014464673
   CN6     P2     1  0.360813980847  0.320014464673
   CN6     P3     1  0.360813980847  0.320014464673
   CN6     P4     1  0.360813980847  0.320014464673
   CN6     PB     1  0.328073452955  0.716185437439
   CN6   PB2P     1  0.325890751096  0.204716924713
   CN6     PC     1  0.360813980847  0.320014464673
   CN6     PD     1  0.294842930769  1.037598257516
   CN6   PD2P     1  0.251865976605  0.174628752363
   CN6    PG0     1  0.360813980847  0.320014464673
   CN6    PG1     1  0.360813980847  0.320014464673
   CN6    PG2     1  0.360813980847  0.320014464673
   CN6     PL     1  0.360813980847  0.320014464673
   CN6   PM3P     1  0.316910492017  0.176275053255
   CN6    POT     1  0.326403017859  0.123410269913
   CN6   PR3P     1  0.317079762773  0.178642591472
   CN6     PT     1  0.296001099102  1.168527606863
   CN6   PT2P     1  0.240284293270  0.168973521997
   CN6   PU3P     1  0.318024115415  0.179522368790
   CN6   RA2P     1  0.355459679551  0.229891668540
   CN6   RH3P     1  0.210367914314  0.149983415617
   CN6    RUB     1  0.338541512893  0.162045623205
   CN6      S     1  0.347450500075  0.280671252536
   CN6     SC     1  0.356359487256  0.286840588481
   CN6   SC3P     1  0.266993436839  0.157109060719
   CN6  SEGD1     1  0.363041227642  0.330244580395
   CN6  SG2D1     1  0.351904993665  0.314496560236
   CN6  SG2P1     1  0.355798221064  0.332305491450
   CN6  SG2P2     1  0.352314807076  0.329421919951
   CN6 SG2R50     1  0.347450500075  0.280671252536
   CN6  SG301     1  0.345223253279  0.257919081884
   CN6  SG302     1  0.365268474438  0.286840588481
   CN6  SG311     1  0.347450500075  0.280671252536
   CN6  SG3O1     1  0.356359487256  0.286840588481
   CN6  SG3O2     1  0.347450500075  0.247528778125
   CN6  SG3O3     1  0.347450500075  0.247528778125
   CN6     SI     1  0.365268474438  0.324091246411
   CN6   SIH3     1  0.365268474438  0.324091246411
   CN6     SL     1  0.356359487256  0.286840588481
   CN6     SM     1  0.345223253279  0.257919081884
   CN6   SM2P     1  0.334666103469  0.207012887251
   CN6   SM3P     1  0.308847858618  0.175378986746
   CN6   SN2P     1  0.316981763914  0.181365662197
   CN6    SOD     1  0.294954293108  0.090610410351
   CN6     SP     1  0.365268474438  0.280671252536
   CN6   SR2P     1  0.334612649546  0.200133451797
   CN6     SS     1  0.365268474438  0.286840588481
   CN6   TB3P     1  0.300678317372  0.172155203837
   CN6   TI1P     1  0.341276571958  0.266826378666
   CN6   TI3P     1  0.243117351193  0.149983415617
   CN6   TL3P     1  0.246716582015  0.168869889039
   CN6   TM3P     1  0.289417357575  0.168402751521
   CN6    U3P     1  0.320830446377  0.182184255566
   CN6    V2P     1  0.267599247968  0.167830039933
   CN6    V3P     1  0.223989755715  0.147096016316
   CN6    Y3P     1  0.295190381269  0.170263611896
   CN6   YB2P     1  0.312616360195  0.189623385225
   CN6   YB3P     1  0.284659958420  0.167569069413
   CN6     ZN     1  0.266378716724  0.209200000000
   CN7    CN7     1  0.338541512893  0.041840000000
   CN7   CN7B     1  0.338541512893  0.041840000000
   CN7   CN7E     1  0.338541512893  0.041840000000
   CN7    CN8     1  0.338541512893  0.041840000000
   CN7   CN8B     1  0.338541512893  0.041840000000
   CN7    CN9     1  0.338541512893  0.041840000000
   CN7    CNA     1  0.346773417049  0.110698234855
   CN7   CNA2     1  0.338541512893  0.110698234855
   CN7   CNE1     1  0.355468588538  0.109105371453
   CN7   CNE2     1  0.354577689820  0.105847757841
   CN7    CNG     1  0.347450500075  0.138767581228
   CN7   CO2P     1  0.251910521541  0.164138698618
   CN7   CO3P     1  0.192264852362  0.144393471099
   CN7    COA     1  0.347450500075  0.138767581228
   CN7    CP1     1  0.338541512893  0.041840000000
   CN7    CP2     1  0.338541512893  0.041840000000
   CN7    CP3     1  0.338541512893  0.041840000000
   CN7    CPA     1  0.329632525712  0.125520000000
   CN7    CPB     1  0.329632525712  0.125520000000
   CN7   CPD1     1  0.338541512893  0.041840000000
   CN7   CPH1     1  0.329632525712  0.093557084179
   CN7   CPH2     1  0.329632525712  0.093557084179
   CN7    CPM     1  0.329632525712  0.125520000000
   CN7    CPT     1  0.334977918021  0.131646486622
   CN7   CR2P     1  0.263634748672  0.170828164985
   CN7   CR33     1  0.338541512893  0.041840000000
   CN7   CR3P     1  0.244382427373  0.145299904804
   CN7   CRL1     1  0.338541512893  0.041840000000
   CN7   CRL2     1  0.338541512893  0.041840000000
   CN7   CRN1     1  0.347450500075  0.138767581228
   CN7     CS     1  0.365268474438  0.138767581228
   CN7    CST     1  0.308518226092  0.100764063435
   CN7     CT     1  0.338541512893  0.041840000000
   CN7    CT1     1  0.338541512893  0.041840000000
   CN7   CT1X     1  0.338541512893  0.041840000000
   CN7    CT2     1  0.338541512893  0.041840000000
   CN7   CT2A     1  0.338541512893  0.041840000000
   CN7   CT2P     1  0.338541512893  0.041840000000
   CN7   CT2X     1  0.338541512893  0.041840000000
   CN7    CT3     1  0.338541512893  0.041840000000
   CN7   CT3X     1  0.338541512893  0.041840000000
   CN7   CTD1     1  0.338541512893  0.041840000000
   CN7   CTL1     1  0.338541512893  0.041840000000
   CN7   CTL2     1  0.338541512893  0.041840000000
   CN7   CTL3     1  0.338541512893  0.041840000000
   CN7   CTL5     1  0.338541512893  0.041840000000
   CN7   CTO1     1  0.338541512893  0.041840000000
   CN7   CTO2     1  0.338541512893  0.041840000000
   CN7     CU     1  0.285800308779  0.908997471504
   CN7   CU1P     1  0.246066225950  0.180057894334
   CN7   CU2P     1  0.233869822499  0.162315474555
   CN7     CY     1  0.346559601357  0.113045454929
   CN7    DUM     1  0.169270756447  0.000000000000
   CN7   DY3P     1  0.297952167295  0.171135318061
   CN7   ER3P     1  0.291083338178  0.169232326746
   CN7   EU2P     1  0.333231756533  0.203602227414
   CN7   EU3P     1  0.304954631219  0.174528477447
   CN7     F1     1  0.314487247504  0.153729976257
   CN7     F2     1  0.314487247504  0.135577095411
   CN7     F3     1  0.311814551349  0.130309939452
   CN7     FA     1  0.320723538531  0.144938011577
   CN7     FE     1  0.227179173126  0.000000000000
   CN7   FE2P     1  0.265496726993  0.167098295383
   CN7   FE3P     1  0.219722350855  0.148045032716
   CN7   FGA1     1  0.314487247504  0.153729976257
   CN7   FGA2     1  0.314487247504  0.135577095411
   CN7   FGA3     1  0.311814551349  0.130309939452
   CN7   FGP1     1  0.311814551349  0.130309939452
   CN7   FGR1     1  0.320723538531  0.144938011577
   CN7    FNA     1  0.320723538531  0.144938011577
   CN7   GA3P     1  0.189485248361  0.145299904804
   CN7   GD3P     1  0.303351013527  0.173673803114
   CN7      H     1  0.189271432669  0.089736802707
   CN7     HA     1  0.286869387241  0.062058748940
   CN7    HA1     1  0.288651184677  0.088756043175
   CN7    HA2     1  0.288651184677  0.077149148019
   CN7    HA3     1  0.288651184677  0.064818249282
   CN7    HAL     1  0.286869387241  0.062058748940
   CN7   HAL1     1  0.286869387241  0.062058748940
   CN7   HAL2     1  0.288651184677  0.070011711020
   CN7   HAL3     1  0.288651184677  0.064818249282
   CN7     HB     1  0.286869387241  0.062058748940
   CN7    HB1     1  0.286869387241  0.062058748940
   CN7    HB2     1  0.288651184677  0.070011711020
   CN7    HBL     1  0.286869387241  0.062058748940
   CN7     HC     1  0.189271432669  0.089736802707
   CN7   HCA1     1  0.288651184677  0.088756043175
   CN7  HCA1A     1  0.288651184677  0.088756043175
   CN7 HCA1C2     1  0.288651184677  0.088756043175
   CN7   HCA2     1  0.288651184677  0.078275472531
   CN7 HCA25A     1  0.285087589805  0.078275472531
   CN7  HCA2A     1  0.288651184677  0.078275472531
   CN7 HCA2C2     1  0.285087589805  0.078275472531
   CN7   HCA3     1  0.288651184677  0.064818249282
   CN7  HCA3A     1  0.288651184677  0.064818249282
   CN7  HCA3M     1  0.288651184677  0.064818249282
   CN7    HCL     1  0.189271432669  0.089736802707
   CN7   HCP1     1  0.189271432669  0.089736802707
   CN7  HCP1M     1  0.189271432669  0.089736802707
   CN7   HCR1     1  0.240542653898  0.089736802707
   CN7     HE     1  0.301123766731  0.061020452073
   CN7    HE1     1  0.280633096214  0.073666921749
   CN7    HE2     1  0.281523994932  0.067464972838
   CN7   HEL1     1  0.280633096214  0.073666921749
   CN7   HEL2     1  0.281523994932  0.067464972838
   CN7    HF1     1  0.286869387241  0.070011711020
   CN7    HF2     1  0.285087589805  0.072469005789
   CN7   HG2P     1  0.274557166956  0.189623385225
   CN7   HGA1     1  0.288651184677  0.088756043175
   CN7   HGA2     1  0.288651184677  0.078275472531
   CN7   HGA3     1  0.288651184677  0.064818249282
   CN7   HGA4     1  0.280633096214  0.073666921749
   CN7   HGA5     1  0.281523994932  0.067464972838
   CN7   HGA6     1  0.286869387241  0.070011711020
   CN7   HGA7     1  0.285087589805  0.072469005789
   CN7 HGAAM0     1  0.283305792369  0.070011711020
   CN7 HGAAM1     1  0.283305792369  0.070011711020
   CN7 HGAAM2     1  0.281523994932  0.083680000000
   CN7   HGP1     1  0.189271432669  0.089736802707
   CN7   HGP2     1  0.189271432669  0.089736802707
   CN7   HGP3     1  0.209361198763  0.132309697301
   CN7   HGP4     1  0.189271432669  0.089736802707
   CN7   HGP5     1  0.231633666716  0.089736802707
   CN7 HGPAM1     1  0.247224394284  0.039692909190
   CN7 HGPAM2     1  0.247224394284  0.041840000000
   CN7 HGPAM3     1  0.246778944925  0.045833423612
   CN7  HGR51     1  0.290272620344  0.072469005789
   CN7  HGR52     1  0.249451641079  0.089736802707
   CN7  HGR53     1  0.231633666716  0.089736802707
   CN7  HGR61     1  0.290272620344  0.072469005789
   CN7  HGR62     1  0.267269615442  0.089736802707
   CN7  HGR63     1  0.249451641079  0.089736802707
   CN7  HGR71     1  0.290272620344  0.072469005789
   CN7     HL     1  0.231633666716  0.089736802707
   CN7  HLGA1     1  0.288651184677  0.088756043175
   CN7  HLGA2     1  0.288651184677  0.078275472531
   CN7  HLGA3     1  0.288651184677  0.064818249282
   CN7  HLGA4     1  0.280633096214  0.073666921749
   CN7  HLGP1     1  0.189271432669  0.089736802707
   CN7 HLGR52     1  0.249451641079  0.089736802707
   CN7 HLGR61     1  0.290272620344  0.072469005789
   CN7 HLGR62     1  0.267269615442  0.089736802707
   CN7    HN1     1  0.189271432669  0.089736802707
   CN7    HN2     1  0.189271432669  0.089736802707
   CN7    HN3     1  0.267269615442  0.089736802707
   CN7   HN3B     1  0.249451641079  0.089736802707
   CN7    HN4     1  0.189271432669  0.089736802707
   CN7    HN5     1  0.189271432669  0.089736802707
   CN7    HN6     1  0.286869387241  0.062058748940
   CN7    HN7     1  0.286869387241  0.062058748940
   CN7    HN8     1  0.288651184677  0.070011711020
   CN7    HN9     1  0.288651184677  0.064818249282
   CN7   HNE1     1  0.280633096214  0.073666921749
   CN7   HNE2     1  0.281523994932  0.067464972838
   CN7    HNP     1  0.290272620344  0.072469005789
   CN7   HO3P     1  0.293168041178  0.170263611896
   CN7    HOL     1  0.189271432669  0.089736802707
   CN7     HP     1  0.290272620344  0.072469005789
   CN7   HPER     1  0.189271432669  0.089736802707
   CN7    HR1     1  0.249451641079  0.089736802707
   CN7    HR2     1  0.231633666716  0.089736802707
   CN7    HR3     1  0.300054688270  0.036952087465
   CN7   HRA3     1  0.288651184677  0.064818249282
   CN7   HRM1     1  0.247224394284  0.039692909190
   CN7   HRM2     1  0.247224394284  0.041840000000
   CN7   HRP2     1  0.189271432669  0.089736802707
   CN7     HS     1  0.209361198763  0.132309697301
   CN7   HSIA     1  0.286869387241  0.062058748940
   CN7   HSIO     1  0.189271432669  0.089736802707
   CN7     HT     1  0.189271432669  0.089736802707
   CN7     HX     1  0.189271432669  0.089736802707
   CN7   IGR1     1  0.368832069310  0.301712530731
   CN7   IN3P     1  0.246449312399  0.160580590010
   CN7   LA3P     1  0.327200372211  0.182184255566
   CN7    LIT     1  0.284864865125  0.020196198771
   CN7    LPH     1  0.169270756447  0.000000000000
   CN7   LU3P     1  0.289648991242  0.166731218816
   CN7     MG     1  0.274842254546  0.051243325419
   CN7   MN2P     1  0.276508235149  0.171747976291
   CN7   MN3P     1  0.203516903172  0.148045032716
   CN7      N     1  0.334087019303  0.004184000000
   CN7     NC     1  0.334087019303  0.324091246411
   CN7    NC2     1  0.334087019303  0.187114168357
   CN7  NC2D1     1  0.307360057758  0.187114168357
   CN7  NC311     1  0.347450500075  0.088756043175
   CN7   ND3P     1  0.313587439798  0.177117175768
   CN7     NE     1  0.305578260322  0.122698965603
   CN7  NG1T1     1  0.328741626994  0.177512086349
   CN7  NG2D1     1  0.334087019303  0.187114168357
   CN7  NG2O1     1  0.334087019303  0.187114168357
   CN7  NG2P1     1  0.334087019303  0.187114168357
   CN7 NG2R43     1  0.334087019303  0.187114168357
   CN7 NG2R50     1  0.334087019303  0.187114168357
   CN7 NG2R51     1  0.334087019303  0.187114168357
   CN7 NG2R52     1  0.334087019303  0.187114168357
   CN7 NG2R53     1  0.334087019303  0.187114168357
   CN7 NG2R57     1  0.334087019303  0.187114168357
   CN7 NG2R60     1  0.337650614175  0.102486650838
   CN7 NG2R61     1  0.334087019303  0.187114168357
   CN7 NG2R62     1  0.352795892384  0.093557084179
   CN7 NG2R67     1  0.334087019303  0.187114168357
   CN7 NG2RC0     1  0.334087019303  0.187114168357
   CN7  NG2S0     1  0.334087019303  0.004184000000
   CN7  NG2S1     1  0.307360057758  0.187114168357
   CN7  NG2S2     1  0.334087019303  0.187114168357
   CN7  NG2S3     1  0.334087019303  0.187114168357
   CN7  NG301     1  0.347450500075  0.078275472531
   CN7  NG311     1  0.347450500075  0.088756043175
   CN7  NG321     1  0.346559601357  0.102486650838
   CN7  NG331     1  0.345668702638  0.110698234855
   CN7 NG3C51     1  0.334087019303  0.187114168357
   CN7  NG3N1     1  0.351904993665  0.102486650838
   CN7  NG3P0     1  0.334087019303  0.187114168357
   CN7  NG3P1     1  0.334087019303  0.187114168357
   CN7  NG3P2     1  0.334087019303  0.187114168357
   CN7  NG3P3     1  0.334087019303  0.187114168357
   CN7    NH1     1  0.307360057758  0.187114168357
   CN7    NH2     1  0.334087019303  0.187114168357
   CN7    NH3     1  0.334087019303  0.187114168357
   CN7   NH3L     1  0.334087019303  0.187114168357
   CN7    NHL     1  0.307360057758  0.187114168357
   CN7     NI     1  0.282949432881  0.994525446633
   CN7   NI2P     1  0.238787583423  0.158440517242
   CN7    NN1     1  0.334087019303  0.187114168357
   CN7   NN1C     1  0.334087019303  0.187114168357
   CN7    NN2     1  0.334087019303  0.187114168357
   CN7   NN2B     1  0.334087019303  0.187114168357
   CN7   NN2C     1  0.334087019303  0.187114168357
   CN7   NN2G     1  0.334087019303  0.187114168357
   CN7   NN2U     1  0.334087019303  0.187114168357
   CN7    NN3     1  0.334087019303  0.187114168357
   CN7   NN3A     1  0.334087019303  0.187114168357
   CN7   NN3G     1  0.334087019303  0.187114168357
   CN7   NN3I     1  0.334087019303  0.187114168357
   CN7    NN4     1  0.334087019303  0.187114168357
   CN7    NN6     1  0.334087019303  0.187114168357
   CN7    NNG     1  0.334087019303  0.187114168357
   CN7     NP     1  0.334087019303  0.187114168357
   CN7    NPH     1  0.334087019303  0.187114168357
   CN7    NR1     1  0.334087019303  0.187114168357
   CN7    NR2     1  0.334087019303  0.187114168357
   CN7    NR3     1  0.334087019303  0.187114168357
   CN7   NRC4     1  0.334087019303  0.187114168357
   CN7   NRN1     1  0.347450500075  0.280671252536
   CN7   NRN2     1  0.346559601357  0.102486650838
   CN7    NS1     1  0.334087019303  0.187114168357
   CN7    NS2     1  0.334087019303  0.187114168357
   CN7    NTL     1  0.334087019303  0.187114168357
   CN7     NY     1  0.334087019303  0.187114168357
   CN7      O     1  0.293996576986  0.144938011577
   CN7    O2L     1  0.320723538531  0.144938011577
   CN7    OAL     1  0.326959829558  0.163176000000
   CN7     OB     1  0.293996576986  0.144938011577
   CN7    OBL     1  0.293996576986  0.144938011577
   CN7     OC     1  0.320723538531  0.144938011577
   CN7  OC2D1     1  0.293996576986  0.144938011577
   CN7  OC2D2     1  0.320723538531  0.144938011577
   CN7  OC2D3     1  0.293996576986  0.144938011577
   CN7  OC2D4     1  0.293996576986  0.144938011577
   CN7  OC2DP     1  0.320723538531  0.144938011577
   CN7  OC301     1  0.316269044940  0.132309697301
   CN7  OC302     1  0.316269044940  0.132309697301
   CN7  OC303     1  0.316269044940  0.132309697301
   CN7 OC305A     1  0.316269044940  0.132309697301
   CN7  OC30A     1  0.316269044940  0.132309697301
   CN7  OC30P     1  0.326959829558  0.163176000000
   CN7  OC311     1  0.326514380198  0.183381431383
   CN7 OC311M     1  0.326514380198  0.183381431383
   CN7  OC312     1  0.326959829558  0.163176000000
   CN7 OC3C51     1  0.316269044940  0.132309697301
   CN7 OC3C5M     1  0.316269044940  0.132309697301
   CN7 OC3C61     1  0.316269044940  0.132309697301
   CN7    OCA     1  0.293996576986  0.144938011577
   CN7    OCL     1  0.320723538531  0.144938011577
   CN7  OG2D1     1  0.293996576986  0.144938011577
   CN7  OG2D2     1  0.320723538531  0.144938011577
   CN7  OG2D3     1  0.293996576986  0.144938011577
   CN7  OG2D4     1  0.320723538531  0.144938011577
   CN7  OG2D5     1  0.320010819556  0.169954883425
   CN7  OG2N1     1  0.320723538531  0.144938011577
   CN7  OG2P1     1  0.320723538531  0.144938011577
   CN7 OG2R50     1  0.320723538531  0.144938011577
   CN7  OG2S1     1  0.318906105146  0.157831660601
   CN7  OG301     1  0.316269044940  0.132309697301
   CN7  OG302     1  0.316269044940  0.132309697301
   CN7  OG303     1  0.316269044940  0.132309697301
   CN7  OG304     1  0.316269044940  0.132309697301
   CN7  OG311     1  0.326514380198  0.183381431383
   CN7  OG312     1  0.325178032121  0.144938011577
   CN7 OG3C31     1  0.316269044940  0.132309697301
   CN7 OG3C51     1  0.316269044940  0.132309697301
   CN7 OG3C61     1  0.316269044940  0.132309697301
   CN7 OG3R60     1  0.316269044940  0.132309697301
   CN7    OH1     1  0.326959829558  0.163176000000
   CN7    OHL     1  0.326959829558  0.163176000000
   CN7   OLG1     1  0.293996576986  0.144938011577
   CN7   OLG2     1  0.320723538531  0.144938011577
   CN7   OLG3     1  0.320723538531  0.144938011577
   CN7   OLG4     1  0.316269044940  0.132309697301
   CN7   OLG5     1  0.316269044940  0.132309697301
   CN7   OLG6     1  0.326514380198  0.183381431383
   CN7   OLG7     1  0.316269044940  0.132309697301
   CN7   OLG8     1  0.316269044940  0.132309697301
   CN7     OM     1  0.320723538531  0.144938011577
   CN7    ON1     1  0.320723538531  0.144938011577
   CN7   ON1C     1  0.320723538531  0.144938011577
   CN7    ON2     1  0.326959829558  0.163176000000
   CN7   ON2B     1  0.326959829558  0.163176000000
   CN7   ON2M     1  0.316269044940  0.132309697301
   CN7    ON3     1  0.320723538531  0.144938011577
   CN7    ON4     1  0.326959829558  0.163176000000
   CN7    ON5     1  0.326959829558  0.163176000000
   CN7    ON6     1  0.326959829558  0.163176000000
   CN7   ON6B     1  0.326959829558  0.163176000000
   CN7   OPER     1  0.318427692534  0.188901923946
   CN7     OS     1  0.326959829558  0.163176000000
   CN7   OSIA     1  0.326959829558  0.163176000000
   CN7   OSIE     1  0.326959829558  0.163176000000
   CN7   OSIH     1  0.326959829558  0.163176000000
   CN7    OSL     1  0.316269044940  0.132309697301
   CN7   OSLP     1  0.316269044940  0.132309697301
   CN7    OST     1  0.320010819556  0.169954883425
   CN7     OT     1  0.326799467788  0.163176000000
   CN7     OX     1  0.320723538531  0.144938011577
   CN7      P     1  0.360813980847  0.320014464673
   CN7     P2     1  0.360813980847  0.320014464673
   CN7     P3     1  0.360813980847  0.320014464673
   CN7     P4     1  0.360813980847  0.320014464673
   CN7     PB     1  0.328073452955  0.716185437439
   CN7   PB2P     1  0.325890751096  0.204716924713
   CN7     PC     1  0.360813980847  0.320014464673
   CN7     PD     1  0.294842930769  1.037598257516
   CN7   PD2P     1  0.251865976605  0.174628752363
   CN7    PG0     1  0.360813980847  0.320014464673
   CN7    PG1     1  0.360813980847  0.320014464673
   CN7    PG2     1  0.360813980847  0.320014464673
   CN7     PL     1  0.360813980847  0.320014464673
   CN7   PM3P     1  0.316910492017  0.176275053255
   CN7    POT     1  0.326403017859  0.123410269913
   CN7   PR3P     1  0.317079762773  0.178642591472
   CN7     PT     1  0.296001099102  1.168527606863
   CN7   PT2P     1  0.240284293270  0.168973521997
   CN7   PU3P     1  0.318024115415  0.179522368790
   CN7   RA2P     1  0.355459679551  0.229891668540
   CN7   RH3P     1  0.210367914314  0.149983415617
   CN7    RUB     1  0.338541512893  0.162045623205
   CN7      S     1  0.347450500075  0.280671252536
   CN7     SC     1  0.356359487256  0.286840588481
   CN7   SC3P     1  0.266993436839  0.157109060719
   CN7  SEGD1     1  0.363041227642  0.330244580395
   CN7  SG2D1     1  0.351904993665  0.314496560236
   CN7  SG2P1     1  0.355798221064  0.332305491450
   CN7  SG2P2     1  0.352314807076  0.329421919951
   CN7 SG2R50     1  0.347450500075  0.280671252536
   CN7  SG301     1  0.345223253279  0.257919081884
   CN7  SG302     1  0.365268474438  0.286840588481
   CN7  SG311     1  0.347450500075  0.280671252536
   CN7  SG3O1     1  0.356359487256  0.286840588481
   CN7  SG3O2     1  0.347450500075  0.247528778125
   CN7  SG3O3     1  0.347450500075  0.247528778125
   CN7     SI     1  0.365268474438  0.324091246411
   CN7   SIH3     1  0.365268474438  0.324091246411
   CN7     SL     1  0.356359487256  0.286840588481
   CN7     SM     1  0.345223253279  0.257919081884
   CN7   SM2P     1  0.334666103469  0.207012887251
   CN7   SM3P     1  0.308847858618  0.175378986746
   CN7   SN2P     1  0.316981763914  0.181365662197
   CN7    SOD     1  0.294954293108  0.090610410351
   CN7     SP     1  0.365268474438  0.280671252536
   CN7   SR2P     1  0.334612649546  0.200133451797
   CN7     SS     1  0.365268474438  0.286840588481
   CN7   TB3P     1  0.300678317372  0.172155203837
   CN7   TI1P     1  0.341276571958  0.266826378666
   CN7   TI3P     1  0.243117351193  0.149983415617
   CN7   TL3P     1  0.246716582015  0.168869889039
   CN7   TM3P     1  0.289417357575  0.168402751521
   CN7    U3P     1  0.320830446377  0.182184255566
   CN7    V2P     1  0.267599247968  0.167830039933
   CN7    V3P     1  0.223989755715  0.147096016316
   CN7    Y3P     1  0.295190381269  0.170263611896
   CN7   YB2P     1  0.312616360195  0.189623385225
   CN7   YB3P     1  0.284659958420  0.167569069413
   CN7     ZN     1  0.266378716724  0.209200000000
  CN7B   CN7B     1  0.338541512893  0.041840000000
  CN7B   CN7E     1  0.338541512893  0.041840000000
  CN7B    CN8     1  0.338541512893  0.041840000000
  CN7B   CN8B     1  0.338541512893  0.041840000000
  CN7B    CN9     1  0.338541512893  0.041840000000
  CN7B    CNA     1  0.346773417049  0.110698234855
  CN7B   CNA2     1  0.338541512893  0.110698234855
  CN7B   CNE1     1  0.355468588538  0.109105371453
  CN7B   CNE2     1  0.354577689820  0.105847757841
  CN7B    CNG     1  0.347450500075  0.138767581228
  CN7B   CO2P     1  0.251910521541  0.164138698618
  CN7B   CO3P     1  0.192264852362  0.144393471099
  CN7B    COA     1  0.347450500075  0.138767581228
  CN7B    CP1     1  0.338541512893  0.041840000000
  CN7B    CP2     1  0.338541512893  0.041840000000
  CN7B    CP3     1  0.338541512893  0.041840000000
  CN7B    CPA     1  0.329632525712  0.125520000000
  CN7B    CPB     1  0.329632525712  0.125520000000
  CN7B   CPD1     1  0.338541512893  0.041840000000
  CN7B   CPH1     1  0.329632525712  0.093557084179
  CN7B   CPH2     1  0.329632525712  0.093557084179
  CN7B    CPM     1  0.329632525712  0.125520000000
  CN7B    CPT     1  0.334977918021  0.131646486622
  CN7B   CR2P     1  0.263634748672  0.170828164985
  CN7B   CR33     1  0.338541512893  0.041840000000
  CN7B   CR3P     1  0.244382427373  0.145299904804
  CN7B   CRL1     1  0.338541512893  0.041840000000
  CN7B   CRL2     1  0.338541512893  0.041840000000
  CN7B   CRN1     1  0.347450500075  0.138767581228
  CN7B     CS     1  0.365268474438  0.138767581228
  CN7B    CST     1  0.308518226092  0.100764063435
  CN7B     CT     1  0.338541512893  0.041840000000
  CN7B    CT1     1  0.338541512893  0.041840000000
  CN7B   CT1X     1  0.338541512893  0.041840000000
  CN7B    CT2     1  0.338541512893  0.041840000000
  CN7B   CT2A     1  0.338541512893  0.041840000000
  CN7B   CT2P     1  0.338541512893  0.041840000000
  CN7B   CT2X     1  0.338541512893  0.041840000000
  CN7B    CT3     1  0.338541512893  0.041840000000
  CN7B   CT3X     1  0.338541512893  0.041840000000
  CN7B   CTD1     1  0.338541512893  0.041840000000
  CN7B   CTL1     1  0.338541512893  0.041840000000
  CN7B   CTL2     1  0.338541512893  0.041840000000
  CN7B   CTL3     1  0.338541512893  0.041840000000
  CN7B   CTL5     1  0.338541512893  0.041840000000
  CN7B   CTO1     1  0.338541512893  0.041840000000
  CN7B   CTO2     1  0.338541512893  0.041840000000
  CN7B     CU     1  0.285800308779  0.908997471504
  CN7B   CU1P     1  0.246066225950  0.180057894334
  CN7B   CU2P     1  0.233869822499  0.162315474555
  CN7B     CY     1  0.346559601357  0.113045454929
  CN7B    DUM     1  0.169270756447  0.000000000000
  CN7B   DY3P     1  0.297952167295  0.171135318061
  CN7B   ER3P     1  0.291083338178  0.169232326746
  CN7B   EU2P     1  0.333231756533  0.203602227414
  CN7B   EU3P     1  0.304954631219  0.174528477447
  CN7B     F1     1  0.314487247504  0.153729976257
  CN7B     F2     1  0.314487247504  0.135577095411
  CN7B     F3     1  0.311814551349  0.130309939452
  CN7B     FA     1  0.320723538531  0.144938011577
  CN7B     FE     1  0.227179173126  0.000000000000
  CN7B   FE2P     1  0.265496726993  0.167098295383
  CN7B   FE3P     1  0.219722350855  0.148045032716
  CN7B   FGA1     1  0.314487247504  0.153729976257
  CN7B   FGA2     1  0.314487247504  0.135577095411
  CN7B   FGA3     1  0.311814551349  0.130309939452
  CN7B   FGP1     1  0.311814551349  0.130309939452
  CN7B   FGR1     1  0.320723538531  0.144938011577
  CN7B    FNA     1  0.320723538531  0.144938011577
  CN7B   GA3P     1  0.189485248361  0.145299904804
  CN7B   GD3P     1  0.303351013527  0.173673803114
  CN7B      H     1  0.189271432669  0.089736802707
  CN7B     HA     1  0.286869387241  0.062058748940
  CN7B    HA1     1  0.288651184677  0.088756043175
  CN7B    HA2     1  0.288651184677  0.077149148019
  CN7B    HA3     1  0.288651184677  0.064818249282
  CN7B    HAL     1  0.286869387241  0.062058748940
  CN7B   HAL1     1  0.286869387241  0.062058748940
  CN7B   HAL2     1  0.288651184677  0.070011711020
  CN7B   HAL3     1  0.288651184677  0.064818249282
  CN7B     HB     1  0.286869387241  0.062058748940
  CN7B    HB1     1  0.286869387241  0.062058748940
  CN7B    HB2     1  0.288651184677  0.070011711020
  CN7B    HBL     1  0.286869387241  0.062058748940
  CN7B     HC     1  0.189271432669  0.089736802707
  CN7B   HCA1     1  0.288651184677  0.088756043175
  CN7B  HCA1A     1  0.288651184677  0.088756043175
  CN7B HCA1C2     1  0.288651184677  0.088756043175
  CN7B   HCA2     1  0.288651184677  0.078275472531
  CN7B HCA25A     1  0.285087589805  0.078275472531
  CN7B  HCA2A     1  0.288651184677  0.078275472531
  CN7B HCA2C2     1  0.285087589805  0.078275472531
  CN7B   HCA3     1  0.288651184677  0.064818249282
  CN7B  HCA3A     1  0.288651184677  0.064818249282
  CN7B  HCA3M     1  0.288651184677  0.064818249282
  CN7B    HCL     1  0.189271432669  0.089736802707
  CN7B   HCP1     1  0.189271432669  0.089736802707
  CN7B  HCP1M     1  0.189271432669  0.089736802707
  CN7B   HCR1     1  0.240542653898  0.089736802707
  CN7B     HE     1  0.301123766731  0.061020452073
  CN7B    HE1     1  0.280633096214  0.073666921749
  CN7B    HE2     1  0.281523994932  0.067464972838
  CN7B   HEL1     1  0.280633096214  0.073666921749
  CN7B   HEL2     1  0.281523994932  0.067464972838
  CN7B    HF1     1  0.286869387241  0.070011711020
  CN7B    HF2     1  0.285087589805  0.072469005789
  CN7B   HG2P     1  0.274557166956  0.189623385225
  CN7B   HGA1     1  0.288651184677  0.088756043175
  CN7B   HGA2     1  0.288651184677  0.078275472531
  CN7B   HGA3     1  0.288651184677  0.064818249282
  CN7B   HGA4     1  0.280633096214  0.073666921749
  CN7B   HGA5     1  0.281523994932  0.067464972838
  CN7B   HGA6     1  0.286869387241  0.070011711020
  CN7B   HGA7     1  0.285087589805  0.072469005789
  CN7B HGAAM0     1  0.283305792369  0.070011711020
  CN7B HGAAM1     1  0.283305792369  0.070011711020
  CN7B HGAAM2     1  0.281523994932  0.083680000000
  CN7B   HGP1     1  0.189271432669  0.089736802707
  CN7B   HGP2     1  0.189271432669  0.089736802707
  CN7B   HGP3     1  0.209361198763  0.132309697301
  CN7B   HGP4     1  0.189271432669  0.089736802707
  CN7B   HGP5     1  0.231633666716  0.089736802707
  CN7B HGPAM1     1  0.247224394284  0.039692909190
  CN7B HGPAM2     1  0.247224394284  0.041840000000
  CN7B HGPAM3     1  0.246778944925  0.045833423612
  CN7B  HGR51     1  0.290272620344  0.072469005789
  CN7B  HGR52     1  0.249451641079  0.089736802707
  CN7B  HGR53     1  0.231633666716  0.089736802707
  CN7B  HGR61     1  0.290272620344  0.072469005789
  CN7B  HGR62     1  0.267269615442  0.089736802707
  CN7B  HGR63     1  0.249451641079  0.089736802707
  CN7B  HGR71     1  0.290272620344  0.072469005789
  CN7B     HL     1  0.231633666716  0.089736802707
  CN7B  HLGA1     1  0.288651184677  0.088756043175
  CN7B  HLGA2     1  0.288651184677  0.078275472531
  CN7B  HLGA3     1  0.288651184677  0.064818249282
  CN7B  HLGA4     1  0.280633096214  0.073666921749
  CN7B  HLGP1     1  0.189271432669  0.089736802707
  CN7B HLGR52     1  0.249451641079  0.089736802707
  CN7B HLGR61     1  0.290272620344  0.072469005789
  CN7B HLGR62     1  0.267269615442  0.089736802707
  CN7B    HN1     1  0.189271432669  0.089736802707
  CN7B    HN2     1  0.189271432669  0.089736802707
  CN7B    HN3     1  0.267269615442  0.089736802707
  CN7B   HN3B     1  0.249451641079  0.089736802707
  CN7B    HN4     1  0.189271432669  0.089736802707
  CN7B    HN5     1  0.189271432669  0.089736802707
  CN7B    HN6     1  0.286869387241  0.062058748940
  CN7B    HN7     1  0.286869387241  0.062058748940
  CN7B    HN8     1  0.288651184677  0.070011711020
  CN7B    HN9     1  0.288651184677  0.064818249282
  CN7B   HNE1     1  0.280633096214  0.073666921749
  CN7B   HNE2     1  0.281523994932  0.067464972838
  CN7B    HNP     1  0.290272620344  0.072469005789
  CN7B   HO3P     1  0.293168041178  0.170263611896
  CN7B    HOL     1  0.189271432669  0.089736802707
  CN7B     HP     1  0.290272620344  0.072469005789
  CN7B   HPER     1  0.189271432669  0.089736802707
  CN7B    HR1     1  0.249451641079  0.089736802707
  CN7B    HR2     1  0.231633666716  0.089736802707
  CN7B    HR3     1  0.300054688270  0.036952087465
  CN7B   HRA3     1  0.288651184677  0.064818249282
  CN7B   HRM1     1  0.247224394284  0.039692909190
  CN7B   HRM2     1  0.247224394284  0.041840000000
  CN7B   HRP2     1  0.189271432669  0.089736802707
  CN7B     HS     1  0.209361198763  0.132309697301
  CN7B   HSIA     1  0.286869387241  0.062058748940
  CN7B   HSIO     1  0.189271432669  0.089736802707
  CN7B     HT     1  0.189271432669  0.089736802707
  CN7B     HX     1  0.189271432669  0.089736802707
  CN7B   IGR1     1  0.368832069310  0.301712530731
  CN7B   IN3P     1  0.246449312399  0.160580590010
  CN7B   LA3P     1  0.327200372211  0.182184255566
  CN7B    LIT     1  0.284864865125  0.020196198771
  CN7B    LPH     1  0.169270756447  0.000000000000
  CN7B   LU3P     1  0.289648991242  0.166731218816
  CN7B     MG     1  0.274842254546  0.051243325419
  CN7B   MN2P     1  0.276508235149  0.171747976291
  CN7B   MN3P     1  0.203516903172  0.148045032716
  CN7B      N     1  0.334087019303  0.004184000000
  CN7B     NC     1  0.334087019303  0.324091246411
  CN7B    NC2     1  0.334087019303  0.187114168357
  CN7B  NC2D1     1  0.307360057758  0.187114168357
  CN7B  NC311     1  0.347450500075  0.088756043175
  CN7B   ND3P     1  0.313587439798  0.177117175768
  CN7B     NE     1  0.305578260322  0.122698965603
  CN7B  NG1T1     1  0.328741626994  0.177512086349
  CN7B  NG2D1     1  0.334087019303  0.187114168357
  CN7B  NG2O1     1  0.334087019303  0.187114168357
  CN7B  NG2P1     1  0.334087019303  0.187114168357
  CN7B NG2R43     1  0.334087019303  0.187114168357
  CN7B NG2R50     1  0.334087019303  0.187114168357
  CN7B NG2R51     1  0.334087019303  0.187114168357
  CN7B NG2R52     1  0.334087019303  0.187114168357
  CN7B NG2R53     1  0.334087019303  0.187114168357
  CN7B NG2R57     1  0.334087019303  0.187114168357
  CN7B NG2R60     1  0.337650614175  0.102486650838
  CN7B NG2R61     1  0.334087019303  0.187114168357
  CN7B NG2R62     1  0.352795892384  0.093557084179
  CN7B NG2R67     1  0.334087019303  0.187114168357
  CN7B NG2RC0     1  0.334087019303  0.187114168357
  CN7B  NG2S0     1  0.334087019303  0.004184000000
  CN7B  NG2S1     1  0.307360057758  0.187114168357
  CN7B  NG2S2     1  0.334087019303  0.187114168357
  CN7B  NG2S3     1  0.334087019303  0.187114168357
  CN7B  NG301     1  0.347450500075  0.078275472531
  CN7B  NG311     1  0.347450500075  0.088756043175
  CN7B  NG321     1  0.346559601357  0.102486650838
  CN7B  NG331     1  0.345668702638  0.110698234855
  CN7B NG3C51     1  0.334087019303  0.187114168357
  CN7B  NG3N1     1  0.351904993665  0.102486650838
  CN7B  NG3P0     1  0.334087019303  0.187114168357
  CN7B  NG3P1     1  0.334087019303  0.187114168357
  CN7B  NG3P2     1  0.334087019303  0.187114168357
  CN7B  NG3P3     1  0.334087019303  0.187114168357
  CN7B    NH1     1  0.307360057758  0.187114168357
  CN7B    NH2     1  0.334087019303  0.187114168357
  CN7B    NH3     1  0.334087019303  0.187114168357
  CN7B   NH3L     1  0.334087019303  0.187114168357
  CN7B    NHL     1  0.307360057758  0.187114168357
  CN7B     NI     1  0.282949432881  0.994525446633
  CN7B   NI2P     1  0.238787583423  0.158440517242
  CN7B    NN1     1  0.334087019303  0.187114168357
  CN7B   NN1C     1  0.334087019303  0.187114168357
  CN7B    NN2     1  0.334087019303  0.187114168357
  CN7B   NN2B     1  0.334087019303  0.187114168357
  CN7B   NN2C     1  0.334087019303  0.187114168357
  CN7B   NN2G     1  0.334087019303  0.187114168357
  CN7B   NN2U     1  0.334087019303  0.187114168357
  CN7B    NN3     1  0.334087019303  0.187114168357
  CN7B   NN3A     1  0.334087019303  0.187114168357
  CN7B   NN3G     1  0.334087019303  0.187114168357
  CN7B   NN3I     1  0.334087019303  0.187114168357
  CN7B    NN4     1  0.334087019303  0.187114168357
  CN7B    NN6     1  0.334087019303  0.187114168357
  CN7B    NNG     1  0.334087019303  0.187114168357
  CN7B     NP     1  0.334087019303  0.187114168357
  CN7B    NPH     1  0.334087019303  0.187114168357
  CN7B    NR1     1  0.334087019303  0.187114168357
  CN7B    NR2     1  0.334087019303  0.187114168357
  CN7B    NR3     1  0.334087019303  0.187114168357
  CN7B   NRC4     1  0.334087019303  0.187114168357
  CN7B   NRN1     1  0.347450500075  0.280671252536
  CN7B   NRN2     1  0.346559601357  0.102486650838
  CN7B    NS1     1  0.334087019303  0.187114168357
  CN7B    NS2     1  0.334087019303  0.187114168357
  CN7B    NTL     1  0.334087019303  0.187114168357
  CN7B     NY     1  0.334087019303  0.187114168357
  CN7B      O     1  0.293996576986  0.144938011577
  CN7B    O2L     1  0.320723538531  0.144938011577
  CN7B    OAL     1  0.326959829558  0.163176000000
  CN7B     OB     1  0.293996576986  0.144938011577
  CN7B    OBL     1  0.293996576986  0.144938011577
  CN7B     OC     1  0.320723538531  0.144938011577
  CN7B  OC2D1     1  0.293996576986  0.144938011577
  CN7B  OC2D2     1  0.320723538531  0.144938011577
  CN7B  OC2D3     1  0.293996576986  0.144938011577
  CN7B  OC2D4     1  0.293996576986  0.144938011577
  CN7B  OC2DP     1  0.320723538531  0.144938011577
  CN7B  OC301     1  0.316269044940  0.132309697301
  CN7B  OC302     1  0.316269044940  0.132309697301
  CN7B  OC303     1  0.316269044940  0.132309697301
  CN7B OC305A     1  0.316269044940  0.132309697301
  CN7B  OC30A     1  0.316269044940  0.132309697301
  CN7B  OC30P     1  0.326959829558  0.163176000000
  CN7B  OC311     1  0.326514380198  0.183381431383
  CN7B OC311M     1  0.326514380198  0.183381431383
  CN7B  OC312     1  0.326959829558  0.163176000000
  CN7B OC3C51     1  0.316269044940  0.132309697301
  CN7B OC3C5M     1  0.316269044940  0.132309697301
  CN7B OC3C61     1  0.316269044940  0.132309697301
  CN7B    OCA     1  0.293996576986  0.144938011577
  CN7B    OCL     1  0.320723538531  0.144938011577
  CN7B  OG2D1     1  0.293996576986  0.144938011577
  CN7B  OG2D2     1  0.320723538531  0.144938011577
  CN7B  OG2D3     1  0.293996576986  0.144938011577
  CN7B  OG2D4     1  0.320723538531  0.144938011577
  CN7B  OG2D5     1  0.320010819556  0.169954883425
  CN7B  OG2N1     1  0.320723538531  0.144938011577
  CN7B  OG2P1     1  0.320723538531  0.144938011577
  CN7B OG2R50     1  0.320723538531  0.144938011577
  CN7B  OG2S1     1  0.318906105146  0.157831660601
  CN7B  OG301     1  0.316269044940  0.132309697301
  CN7B  OG302     1  0.316269044940  0.132309697301
  CN7B  OG303     1  0.316269044940  0.132309697301
  CN7B  OG304     1  0.316269044940  0.132309697301
  CN7B  OG311     1  0.326514380198  0.183381431383
  CN7B  OG312     1  0.325178032121  0.144938011577
  CN7B OG3C31     1  0.316269044940  0.132309697301
  CN7B OG3C51     1  0.316269044940  0.132309697301
  CN7B OG3C61     1  0.316269044940  0.132309697301
  CN7B OG3R60     1  0.316269044940  0.132309697301
  CN7B    OH1     1  0.326959829558  0.163176000000
  CN7B    OHL     1  0.326959829558  0.163176000000
  CN7B   OLG1     1  0.293996576986  0.144938011577
  CN7B   OLG2     1  0.320723538531  0.144938011577
  CN7B   OLG3     1  0.320723538531  0.144938011577
  CN7B   OLG4     1  0.316269044940  0.132309697301
  CN7B   OLG5     1  0.316269044940  0.132309697301
  CN7B   OLG6     1  0.326514380198  0.183381431383
  CN7B   OLG7     1  0.316269044940  0.132309697301
  CN7B   OLG8     1  0.316269044940  0.132309697301
  CN7B     OM     1  0.320723538531  0.144938011577
  CN7B    ON1     1  0.320723538531  0.144938011577
  CN7B   ON1C     1  0.320723538531  0.144938011577
  CN7B    ON2     1  0.326959829558  0.163176000000
  CN7B   ON2B     1  0.326959829558  0.163176000000
  CN7B   ON2M     1  0.316269044940  0.132309697301
  CN7B    ON3     1  0.320723538531  0.144938011577
  CN7B    ON4     1  0.326959829558  0.163176000000
  CN7B    ON5     1  0.326959829558  0.163176000000
  CN7B    ON6     1  0.326959829558  0.163176000000
  CN7B   ON6B     1  0.326959829558  0.163176000000
  CN7B   OPER     1  0.318427692534  0.188901923946
  CN7B     OS     1  0.326959829558  0.163176000000
  CN7B   OSIA     1  0.326959829558  0.163176000000
  CN7B   OSIE     1  0.326959829558  0.163176000000
  CN7B   OSIH     1  0.326959829558  0.163176000000
  CN7B    OSL     1  0.316269044940  0.132309697301
  CN7B   OSLP     1  0.316269044940  0.132309697301
  CN7B    OST     1  0.320010819556  0.169954883425
  CN7B     OT     1  0.326799467788  0.163176000000
  CN7B     OX     1  0.320723538531  0.144938011577
  CN7B      P     1  0.360813980847  0.320014464673
  CN7B     P2     1  0.360813980847  0.320014464673
  CN7B     P3     1  0.360813980847  0.320014464673
  CN7B     P4     1  0.360813980847  0.320014464673
  CN7B     PB     1  0.328073452955  0.716185437439
  CN7B   PB2P     1  0.325890751096  0.204716924713
  CN7B     PC     1  0.360813980847  0.320014464673
  CN7B     PD     1  0.294842930769  1.037598257516
  CN7B   PD2P     1  0.251865976605  0.174628752363
  CN7B    PG0     1  0.360813980847  0.320014464673
  CN7B    PG1     1  0.360813980847  0.320014464673
  CN7B    PG2     1  0.360813980847  0.320014464673
  CN7B     PL     1  0.360813980847  0.320014464673
  CN7B   PM3P     1  0.316910492017  0.176275053255
  CN7B    POT     1  0.326403017859  0.123410269913
  CN7B   PR3P     1  0.317079762773  0.178642591472
  CN7B     PT     1  0.296001099102  1.168527606863
  CN7B   PT2P     1  0.240284293270  0.168973521997
  CN7B   PU3P     1  0.318024115415  0.179522368790
  CN7B   RA2P     1  0.355459679551  0.229891668540
  CN7B   RH3P     1  0.210367914314  0.149983415617
  CN7B    RUB     1  0.338541512893  0.162045623205
  CN7B      S     1  0.347450500075  0.280671252536
  CN7B     SC     1  0.356359487256  0.286840588481
  CN7B   SC3P     1  0.266993436839  0.157109060719
  CN7B  SEGD1     1  0.363041227642  0.330244580395
  CN7B  SG2D1     1  0.351904993665  0.314496560236
  CN7B  SG2P1     1  0.355798221064  0.332305491450
  CN7B  SG2P2     1  0.352314807076  0.329421919951
  CN7B SG2R50     1  0.347450500075  0.280671252536
  CN7B  SG301     1  0.345223253279  0.257919081884
  CN7B  SG302     1  0.365268474438  0.286840588481
  CN7B  SG311     1  0.347450500075  0.280671252536
  CN7B  SG3O1     1  0.356359487256  0.286840588481
  CN7B  SG3O2     1  0.347450500075  0.247528778125
  CN7B  SG3O3     1  0.347450500075  0.247528778125
  CN7B     SI     1  0.365268474438  0.324091246411
  CN7B   SIH3     1  0.365268474438  0.324091246411
  CN7B     SL     1  0.356359487256  0.286840588481
  CN7B     SM     1  0.345223253279  0.257919081884
  CN7B   SM2P     1  0.334666103469  0.207012887251
  CN7B   SM3P     1  0.308847858618  0.175378986746
  CN7B   SN2P     1  0.316981763914  0.181365662197
  CN7B    SOD     1  0.294954293108  0.090610410351
  CN7B     SP     1  0.365268474438  0.280671252536
  CN7B   SR2P     1  0.334612649546  0.200133451797
  CN7B     SS     1  0.365268474438  0.286840588481
  CN7B   TB3P     1  0.300678317372  0.172155203837
  CN7B   TI1P     1  0.341276571958  0.266826378666
  CN7B   TI3P     1  0.243117351193  0.149983415617
  CN7B   TL3P     1  0.246716582015  0.168869889039
  CN7B   TM3P     1  0.289417357575  0.168402751521
  CN7B    U3P     1  0.320830446377  0.182184255566
  CN7B    V2P     1  0.267599247968  0.167830039933
  CN7B    V3P     1  0.223989755715  0.147096016316
  CN7B    Y3P     1  0.295190381269  0.170263611896
  CN7B   YB2P     1  0.312616360195  0.189623385225
  CN7B   YB3P     1  0.284659958420  0.167569069413
  CN7B     ZN     1  0.266378716724  0.209200000000
  CN7E   CN7E     1  0.338541512893  0.041840000000
  CN7E    CN8     1  0.338541512893  0.041840000000
  CN7E   CN8B     1  0.338541512893  0.041840000000
  CN7E    CN9     1  0.338541512893  0.041840000000
  CN7E    CNA     1  0.346773417049  0.110698234855
  CN7E   CNA2     1  0.338541512893  0.110698234855
  CN7E   CNE1     1  0.355468588538  0.109105371453
  CN7E   CNE2     1  0.354577689820  0.105847757841
  CN7E    CNG     1  0.347450500075  0.138767581228
  CN7E   CO2P     1  0.251910521541  0.164138698618
  CN7E   CO3P     1  0.192264852362  0.144393471099
  CN7E    COA     1  0.347450500075  0.138767581228
  CN7E    CP1     1  0.338541512893  0.041840000000
  CN7E    CP2     1  0.338541512893  0.041840000000
  CN7E    CP3     1  0.338541512893  0.041840000000
  CN7E    CPA     1  0.329632525712  0.125520000000
  CN7E    CPB     1  0.329632525712  0.125520000000
  CN7E   CPD1     1  0.338541512893  0.041840000000
  CN7E   CPH1     1  0.329632525712  0.093557084179
  CN7E   CPH2     1  0.329632525712  0.093557084179
  CN7E    CPM     1  0.329632525712  0.125520000000
  CN7E    CPT     1  0.334977918021  0.131646486622
  CN7E   CR2P     1  0.263634748672  0.170828164985
  CN7E   CR33     1  0.338541512893  0.041840000000
  CN7E   CR3P     1  0.244382427373  0.145299904804
  CN7E   CRL1     1  0.338541512893  0.041840000000
  CN7E   CRL2     1  0.338541512893  0.041840000000
  CN7E   CRN1     1  0.347450500075  0.138767581228
  CN7E     CS     1  0.365268474438  0.138767581228
  CN7E    CST     1  0.308518226092  0.100764063435
  CN7E     CT     1  0.338541512893  0.041840000000
  CN7E    CT1     1  0.338541512893  0.041840000000
  CN7E   CT1X     1  0.338541512893  0.041840000000
  CN7E    CT2     1  0.338541512893  0.041840000000
  CN7E   CT2A     1  0.338541512893  0.041840000000
  CN7E   CT2P     1  0.338541512893  0.041840000000
  CN7E   CT2X     1  0.338541512893  0.041840000000
  CN7E    CT3     1  0.338541512893  0.041840000000
  CN7E   CT3X     1  0.338541512893  0.041840000000
  CN7E   CTD1     1  0.338541512893  0.041840000000
  CN7E   CTL1     1  0.338541512893  0.041840000000
  CN7E   CTL2     1  0.338541512893  0.041840000000
  CN7E   CTL3     1  0.338541512893  0.041840000000
  CN7E   CTL5     1  0.338541512893  0.041840000000
  CN7E   CTO1     1  0.338541512893  0.041840000000
  CN7E   CTO2     1  0.338541512893  0.041840000000
  CN7E     CU     1  0.285800308779  0.908997471504
  CN7E   CU1P     1  0.246066225950  0.180057894334
  CN7E   CU2P     1  0.233869822499  0.162315474555
  CN7E     CY     1  0.346559601357  0.113045454929
  CN7E    DUM     1  0.169270756447  0.000000000000
  CN7E   DY3P     1  0.297952167295  0.171135318061
  CN7E   ER3P     1  0.291083338178  0.169232326746
  CN7E   EU2P     1  0.333231756533  0.203602227414
  CN7E   EU3P     1  0.304954631219  0.174528477447
  CN7E     F1     1  0.314487247504  0.153729976257
  CN7E     F2     1  0.314487247504  0.135577095411
  CN7E     F3     1  0.311814551349  0.130309939452
  CN7E     FA     1  0.320723538531  0.144938011577
  CN7E     FE     1  0.227179173126  0.000000000000
  CN7E   FE2P     1  0.265496726993  0.167098295383
  CN7E   FE3P     1  0.219722350855  0.148045032716
  CN7E   FGA1     1  0.314487247504  0.153729976257
  CN7E   FGA2     1  0.314487247504  0.135577095411
  CN7E   FGA3     1  0.311814551349  0.130309939452
  CN7E   FGP1     1  0.311814551349  0.130309939452
  CN7E   FGR1     1  0.320723538531  0.144938011577
  CN7E    FNA     1  0.320723538531  0.144938011577
  CN7E   GA3P     1  0.189485248361  0.145299904804
  CN7E   GD3P     1  0.303351013527  0.173673803114
  CN7E      H     1  0.189271432669  0.089736802707
  CN7E     HA     1  0.286869387241  0.062058748940
  CN7E    HA1     1  0.288651184677  0.088756043175
  CN7E    HA2     1  0.288651184677  0.077149148019
  CN7E    HA3     1  0.288651184677  0.064818249282
  CN7E    HAL     1  0.286869387241  0.062058748940
  CN7E   HAL1     1  0.286869387241  0.062058748940
  CN7E   HAL2     1  0.288651184677  0.070011711020
  CN7E   HAL3     1  0.288651184677  0.064818249282
  CN7E     HB     1  0.286869387241  0.062058748940
  CN7E    HB1     1  0.286869387241  0.062058748940
  CN7E    HB2     1  0.288651184677  0.070011711020
  CN7E    HBL     1  0.286869387241  0.062058748940
  CN7E     HC     1  0.189271432669  0.089736802707
  CN7E   HCA1     1  0.288651184677  0.088756043175
  CN7E  HCA1A     1  0.288651184677  0.088756043175
  CN7E HCA1C2     1  0.288651184677  0.088756043175
  CN7E   HCA2     1  0.288651184677  0.078275472531
  CN7E HCA25A     1  0.285087589805  0.078275472531
  CN7E  HCA2A     1  0.288651184677  0.078275472531
  CN7E HCA2C2     1  0.285087589805  0.078275472531
  CN7E   HCA3     1  0.288651184677  0.064818249282
  CN7E  HCA3A     1  0.288651184677  0.064818249282
  CN7E  HCA3M     1  0.288651184677  0.064818249282
  CN7E    HCL     1  0.189271432669  0.089736802707
  CN7E   HCP1     1  0.189271432669  0.089736802707
  CN7E  HCP1M     1  0.189271432669  0.089736802707
  CN7E   HCR1     1  0.240542653898  0.089736802707
  CN7E     HE     1  0.301123766731  0.061020452073
  CN7E    HE1     1  0.280633096214  0.073666921749
  CN7E    HE2     1  0.281523994932  0.067464972838
  CN7E   HEL1     1  0.280633096214  0.073666921749
  CN7E   HEL2     1  0.281523994932  0.067464972838
  CN7E    HF1     1  0.286869387241  0.070011711020
  CN7E    HF2     1  0.285087589805  0.072469005789
  CN7E   HG2P     1  0.274557166956  0.189623385225
  CN7E   HGA1     1  0.288651184677  0.088756043175
  CN7E   HGA2     1  0.288651184677  0.078275472531
  CN7E   HGA3     1  0.288651184677  0.064818249282
  CN7E   HGA4     1  0.280633096214  0.073666921749
  CN7E   HGA5     1  0.281523994932  0.067464972838
  CN7E   HGA6     1  0.286869387241  0.070011711020
  CN7E   HGA7     1  0.285087589805  0.072469005789
  CN7E HGAAM0     1  0.283305792369  0.070011711020
  CN7E HGAAM1     1  0.283305792369  0.070011711020
  CN7E HGAAM2     1  0.281523994932  0.083680000000
  CN7E   HGP1     1  0.189271432669  0.089736802707
  CN7E   HGP2     1  0.189271432669  0.089736802707
  CN7E   HGP3     1  0.209361198763  0.132309697301
  CN7E   HGP4     1  0.189271432669  0.089736802707
  CN7E   HGP5     1  0.231633666716  0.089736802707
  CN7E HGPAM1     1  0.247224394284  0.039692909190
  CN7E HGPAM2     1  0.247224394284  0.041840000000
  CN7E HGPAM3     1  0.246778944925  0.045833423612
  CN7E  HGR51     1  0.290272620344  0.072469005789
  CN7E  HGR52     1  0.249451641079  0.089736802707
  CN7E  HGR53     1  0.231633666716  0.089736802707
  CN7E  HGR61     1  0.290272620344  0.072469005789
  CN7E  HGR62     1  0.267269615442  0.089736802707
  CN7E  HGR63     1  0.249451641079  0.089736802707
  CN7E  HGR71     1  0.290272620344  0.072469005789
  CN7E     HL     1  0.231633666716  0.089736802707
  CN7E  HLGA1     1  0.288651184677  0.088756043175
  CN7E  HLGA2     1  0.288651184677  0.078275472531
  CN7E  HLGA3     1  0.288651184677  0.064818249282
  CN7E  HLGA4     1  0.280633096214  0.073666921749
  CN7E  HLGP1     1  0.189271432669  0.089736802707
  CN7E HLGR52     1  0.249451641079  0.089736802707
  CN7E HLGR61     1  0.290272620344  0.072469005789
  CN7E HLGR62     1  0.267269615442  0.089736802707
  CN7E    HN1     1  0.189271432669  0.089736802707
  CN7E    HN2     1  0.189271432669  0.089736802707
  CN7E    HN3     1  0.267269615442  0.089736802707
  CN7E   HN3B     1  0.249451641079  0.089736802707
  CN7E    HN4     1  0.189271432669  0.089736802707
  CN7E    HN5     1  0.189271432669  0.089736802707
  CN7E    HN6     1  0.286869387241  0.062058748940
  CN7E    HN7     1  0.286869387241  0.062058748940
  CN7E    HN8     1  0.288651184677  0.070011711020
  CN7E    HN9     1  0.288651184677  0.064818249282
  CN7E   HNE1     1  0.280633096214  0.073666921749
  CN7E   HNE2     1  0.281523994932  0.067464972838
  CN7E    HNP     1  0.290272620344  0.072469005789
  CN7E   HO3P     1  0.293168041178  0.170263611896
  CN7E    HOL     1  0.189271432669  0.089736802707
  CN7E     HP     1  0.290272620344  0.072469005789
  CN7E   HPER     1  0.189271432669  0.089736802707
  CN7E    HR1     1  0.249451641079  0.089736802707
  CN7E    HR2     1  0.231633666716  0.089736802707
  CN7E    HR3     1  0.300054688270  0.036952087465
  CN7E   HRA3     1  0.288651184677  0.064818249282
  CN7E   HRM1     1  0.247224394284  0.039692909190
  CN7E   HRM2     1  0.247224394284  0.041840000000
  CN7E   HRP2     1  0.189271432669  0.089736802707
  CN7E     HS     1  0.209361198763  0.132309697301
  CN7E   HSIA     1  0.286869387241  0.062058748940
  CN7E   HSIO     1  0.189271432669  0.089736802707
  CN7E     HT     1  0.189271432669  0.089736802707
  CN7E     HX     1  0.189271432669  0.089736802707
  CN7E   IGR1     1  0.368832069310  0.301712530731
  CN7E   IN3P     1  0.246449312399  0.160580590010
  CN7E   LA3P     1  0.327200372211  0.182184255566
  CN7E    LIT     1  0.284864865125  0.020196198771
  CN7E    LPH     1  0.169270756447  0.000000000000
  CN7E   LU3P     1  0.289648991242  0.166731218816
  CN7E     MG     1  0.274842254546  0.051243325419
  CN7E   MN2P     1  0.276508235149  0.171747976291
  CN7E   MN3P     1  0.203516903172  0.148045032716
  CN7E      N     1  0.334087019303  0.004184000000
  CN7E     NC     1  0.334087019303  0.324091246411
  CN7E    NC2     1  0.334087019303  0.187114168357
  CN7E  NC2D1     1  0.307360057758  0.187114168357
  CN7E  NC311     1  0.347450500075  0.088756043175
  CN7E   ND3P     1  0.313587439798  0.177117175768
  CN7E     NE     1  0.305578260322  0.122698965603
  CN7E  NG1T1     1  0.328741626994  0.177512086349
  CN7E  NG2D1     1  0.334087019303  0.187114168357
  CN7E  NG2O1     1  0.334087019303  0.187114168357
  CN7E  NG2P1     1  0.334087019303  0.187114168357
  CN7E NG2R43     1  0.334087019303  0.187114168357
  CN7E NG2R50     1  0.334087019303  0.187114168357
  CN7E NG2R51     1  0.334087019303  0.187114168357
  CN7E NG2R52     1  0.334087019303  0.187114168357
  CN7E NG2R53     1  0.334087019303  0.187114168357
  CN7E NG2R57     1  0.334087019303  0.187114168357
  CN7E NG2R60     1  0.337650614175  0.102486650838
  CN7E NG2R61     1  0.334087019303  0.187114168357
  CN7E NG2R62     1  0.352795892384  0.093557084179
  CN7E NG2R67     1  0.334087019303  0.187114168357
  CN7E NG2RC0     1  0.334087019303  0.187114168357
  CN7E  NG2S0     1  0.334087019303  0.004184000000
  CN7E  NG2S1     1  0.307360057758  0.187114168357
  CN7E  NG2S2     1  0.334087019303  0.187114168357
  CN7E  NG2S3     1  0.334087019303  0.187114168357
  CN7E  NG301     1  0.347450500075  0.078275472531
  CN7E  NG311     1  0.347450500075  0.088756043175
  CN7E  NG321     1  0.346559601357  0.102486650838
  CN7E  NG331     1  0.345668702638  0.110698234855
  CN7E NG3C51     1  0.334087019303  0.187114168357
  CN7E  NG3N1     1  0.351904993665  0.102486650838
  CN7E  NG3P0     1  0.334087019303  0.187114168357
  CN7E  NG3P1     1  0.334087019303  0.187114168357
  CN7E  NG3P2     1  0.334087019303  0.187114168357
  CN7E  NG3P3     1  0.334087019303  0.187114168357
  CN7E    NH1     1  0.307360057758  0.187114168357
  CN7E    NH2     1  0.334087019303  0.187114168357
  CN7E    NH3     1  0.334087019303  0.187114168357
  CN7E   NH3L     1  0.334087019303  0.187114168357
  CN7E    NHL     1  0.307360057758  0.187114168357
  CN7E     NI     1  0.282949432881  0.994525446633
  CN7E   NI2P     1  0.238787583423  0.158440517242
  CN7E    NN1     1  0.334087019303  0.187114168357
  CN7E   NN1C     1  0.334087019303  0.187114168357
  CN7E    NN2     1  0.334087019303  0.187114168357
  CN7E   NN2B     1  0.334087019303  0.187114168357
  CN7E   NN2C     1  0.334087019303  0.187114168357
  CN7E   NN2G     1  0.334087019303  0.187114168357
  CN7E   NN2U     1  0.334087019303  0.187114168357
  CN7E    NN3     1  0.334087019303  0.187114168357
  CN7E   NN3A     1  0.334087019303  0.187114168357
  CN7E   NN3G     1  0.334087019303  0.187114168357
  CN7E   NN3I     1  0.334087019303  0.187114168357
  CN7E    NN4     1  0.334087019303  0.187114168357
  CN7E    NN6     1  0.334087019303  0.187114168357
  CN7E    NNG     1  0.334087019303  0.187114168357
  CN7E     NP     1  0.334087019303  0.187114168357
  CN7E    NPH     1  0.334087019303  0.187114168357
  CN7E    NR1     1  0.334087019303  0.187114168357
  CN7E    NR2     1  0.334087019303  0.187114168357
  CN7E    NR3     1  0.334087019303  0.187114168357
  CN7E   NRC4     1  0.334087019303  0.187114168357
  CN7E   NRN1     1  0.347450500075  0.280671252536
  CN7E   NRN2     1  0.346559601357  0.102486650838
  CN7E    NS1     1  0.334087019303  0.187114168357
  CN7E    NS2     1  0.334087019303  0.187114168357
  CN7E    NTL     1  0.334087019303  0.187114168357
  CN7E     NY     1  0.334087019303  0.187114168357
  CN7E      O     1  0.293996576986  0.144938011577
  CN7E    O2L     1  0.320723538531  0.144938011577
  CN7E    OAL     1  0.326959829558  0.163176000000
  CN7E     OB     1  0.293996576986  0.144938011577
  CN7E    OBL     1  0.293996576986  0.144938011577
  CN7E     OC     1  0.320723538531  0.144938011577
  CN7E  OC2D1     1  0.293996576986  0.144938011577
  CN7E  OC2D2     1  0.320723538531  0.144938011577
  CN7E  OC2D3     1  0.293996576986  0.144938011577
  CN7E  OC2D4     1  0.293996576986  0.144938011577
  CN7E  OC2DP     1  0.320723538531  0.144938011577
  CN7E  OC301     1  0.316269044940  0.132309697301
  CN7E  OC302     1  0.316269044940  0.132309697301
  CN7E  OC303     1  0.316269044940  0.132309697301
  CN7E OC305A     1  0.316269044940  0.132309697301
  CN7E  OC30A     1  0.316269044940  0.132309697301
  CN7E  OC30P     1  0.326959829558  0.163176000000
  CN7E  OC311     1  0.326514380198  0.183381431383
  CN7E OC311M     1  0.326514380198  0.183381431383
  CN7E  OC312     1  0.326959829558  0.163176000000
  CN7E OC3C51     1  0.316269044940  0.132309697301
  CN7E OC3C5M     1  0.316269044940  0.132309697301
  CN7E OC3C61     1  0.316269044940  0.132309697301
  CN7E    OCA     1  0.293996576986  0.144938011577
  CN7E    OCL     1  0.320723538531  0.144938011577
  CN7E  OG2D1     1  0.293996576986  0.144938011577
  CN7E  OG2D2     1  0.320723538531  0.144938011577
  CN7E  OG2D3     1  0.293996576986  0.144938011577
  CN7E  OG2D4     1  0.320723538531  0.144938011577
  CN7E  OG2D5     1  0.320010819556  0.169954883425
  CN7E  OG2N1     1  0.320723538531  0.144938011577
  CN7E  OG2P1     1  0.320723538531  0.144938011577
  CN7E OG2R50     1  0.320723538531  0.144938011577
  CN7E  OG2S1     1  0.318906105146  0.157831660601
  CN7E  OG301     1  0.316269044940  0.132309697301
  CN7E  OG302     1  0.316269044940  0.132309697301
  CN7E  OG303     1  0.316269044940  0.132309697301
  CN7E  OG304     1  0.316269044940  0.132309697301
  CN7E  OG311     1  0.326514380198  0.183381431383
  CN7E  OG312     1  0.325178032121  0.144938011577
  CN7E OG3C31     1  0.316269044940  0.132309697301
  CN7E OG3C51     1  0.316269044940  0.132309697301
  CN7E OG3C61     1  0.316269044940  0.132309697301
  CN7E OG3R60     1  0.316269044940  0.132309697301
  CN7E    OH1     1  0.326959829558  0.163176000000
  CN7E    OHL     1  0.326959829558  0.163176000000
  CN7E   OLG1     1  0.293996576986  0.144938011577
  CN7E   OLG2     1  0.320723538531  0.144938011577
  CN7E   OLG3     1  0.320723538531  0.144938011577
  CN7E   OLG4     1  0.316269044940  0.132309697301
  CN7E   OLG5     1  0.316269044940  0.132309697301
  CN7E   OLG6     1  0.326514380198  0.183381431383
  CN7E   OLG7     1  0.316269044940  0.132309697301
  CN7E   OLG8     1  0.316269044940  0.132309697301
  CN7E     OM     1  0.320723538531  0.144938011577
  CN7E    ON1     1  0.320723538531  0.144938011577
  CN7E   ON1C     1  0.320723538531  0.144938011577
  CN7E    ON2     1  0.326959829558  0.163176000000
  CN7E   ON2B     1  0.326959829558  0.163176000000
  CN7E   ON2M     1  0.316269044940  0.132309697301
  CN7E    ON3     1  0.320723538531  0.144938011577
  CN7E    ON4     1  0.326959829558  0.163176000000
  CN7E    ON5     1  0.326959829558  0.163176000000
  CN7E    ON6     1  0.326959829558  0.163176000000
  CN7E   ON6B     1  0.326959829558  0.163176000000
  CN7E   OPER     1  0.318427692534  0.188901923946
  CN7E     OS     1  0.326959829558  0.163176000000
  CN7E   OSIA     1  0.326959829558  0.163176000000
  CN7E   OSIE     1  0.326959829558  0.163176000000
  CN7E   OSIH     1  0.326959829558  0.163176000000
  CN7E    OSL     1  0.316269044940  0.132309697301
  CN7E   OSLP     1  0.316269044940  0.132309697301
  CN7E    OST     1  0.320010819556  0.169954883425
  CN7E     OT     1  0.326799467788  0.163176000000
  CN7E     OX     1  0.320723538531  0.144938011577
  CN7E      P     1  0.360813980847  0.320014464673
  CN7E     P2     1  0.360813980847  0.320014464673
  CN7E     P3     1  0.360813980847  0.320014464673
  CN7E     P4     1  0.360813980847  0.320014464673
  CN7E     PB     1  0.328073452955  0.716185437439
  CN7E   PB2P     1  0.325890751096  0.204716924713
  CN7E     PC     1  0.360813980847  0.320014464673
  CN7E     PD     1  0.294842930769  1.037598257516
  CN7E   PD2P     1  0.251865976605  0.174628752363
  CN7E    PG0     1  0.360813980847  0.320014464673
  CN7E    PG1     1  0.360813980847  0.320014464673
  CN7E    PG2     1  0.360813980847  0.320014464673
  CN7E     PL     1  0.360813980847  0.320014464673
  CN7E   PM3P     1  0.316910492017  0.176275053255
  CN7E    POT     1  0.326403017859  0.123410269913
  CN7E   PR3P     1  0.317079762773  0.178642591472
  CN7E     PT     1  0.296001099102  1.168527606863
  CN7E   PT2P     1  0.240284293270  0.168973521997
  CN7E   PU3P     1  0.318024115415  0.179522368790
  CN7E   RA2P     1  0.355459679551  0.229891668540
  CN7E   RH3P     1  0.210367914314  0.149983415617
  CN7E    RUB     1  0.338541512893  0.162045623205
  CN7E      S     1  0.347450500075  0.280671252536
  CN7E     SC     1  0.356359487256  0.286840588481
  CN7E   SC3P     1  0.266993436839  0.157109060719
  CN7E  SEGD1     1  0.363041227642  0.330244580395
  CN7E  SG2D1     1  0.351904993665  0.314496560236
  CN7E  SG2P1     1  0.355798221064  0.332305491450
  CN7E  SG2P2     1  0.352314807076  0.329421919951
  CN7E SG2R50     1  0.347450500075  0.280671252536
  CN7E  SG301     1  0.345223253279  0.257919081884
  CN7E  SG302     1  0.365268474438  0.286840588481
  CN7E  SG311     1  0.347450500075  0.280671252536
  CN7E  SG3O1     1  0.356359487256  0.286840588481
  CN7E  SG3O2     1  0.347450500075  0.247528778125
  CN7E  SG3O3     1  0.347450500075  0.247528778125
  CN7E     SI     1  0.365268474438  0.324091246411
  CN7E   SIH3     1  0.365268474438  0.324091246411
  CN7E     SL     1  0.356359487256  0.286840588481
  CN7E     SM     1  0.345223253279  0.257919081884
  CN7E   SM2P     1  0.334666103469  0.207012887251
  CN7E   SM3P     1  0.308847858618  0.175378986746
  CN7E   SN2P     1  0.316981763914  0.181365662197
  CN7E    SOD     1  0.294954293108  0.090610410351
  CN7E     SP     1  0.365268474438  0.280671252536
  CN7E   SR2P     1  0.334612649546  0.200133451797
  CN7E     SS     1  0.365268474438  0.286840588481
  CN7E   TB3P     1  0.300678317372  0.172155203837
  CN7E   TI1P     1  0.341276571958  0.266826378666
  CN7E   TI3P     1  0.243117351193  0.149983415617
  CN7E   TL3P     1  0.246716582015  0.168869889039
  CN7E   TM3P     1  0.289417357575  0.168402751521
  CN7E    U3P     1  0.320830446377  0.182184255566
  CN7E    V2P     1  0.267599247968  0.167830039933
  CN7E    V3P     1  0.223989755715  0.147096016316
  CN7E    Y3P     1  0.295190381269  0.170263611896
  CN7E   YB2P     1  0.312616360195  0.189623385225
  CN7E   YB3P     1  0.284659958420  0.167569069413
  CN7E     ZN     1  0.266378716724  0.209200000000
   CN8    CN8     1  0.338541512893  0.041840000000
   CN8   CN8B     1  0.338541512893  0.041840000000
   CN8    CN9     1  0.338541512893  0.041840000000
   CN8    CNA     1  0.346773417049  0.110698234855
   CN8   CNA2     1  0.338541512893  0.110698234855
   CN8   CNE1     1  0.355468588538  0.109105371453
   CN8   CNE2     1  0.354577689820  0.105847757841
   CN8    CNG     1  0.347450500075  0.138767581228
   CN8   CO2P     1  0.251910521541  0.164138698618
   CN8   CO3P     1  0.192264852362  0.144393471099
   CN8    COA     1  0.347450500075  0.138767581228
   CN8    CP1     1  0.338541512893  0.041840000000
   CN8    CP2     1  0.338541512893  0.041840000000
   CN8    CP3     1  0.338541512893  0.041840000000
   CN8    CPA     1  0.329632525712  0.125520000000
   CN8    CPB     1  0.329632525712  0.125520000000
   CN8   CPD1     1  0.338541512893  0.041840000000
   CN8   CPH1     1  0.329632525712  0.093557084179
   CN8   CPH2     1  0.329632525712  0.093557084179
   CN8    CPM     1  0.329632525712  0.125520000000
   CN8    CPT     1  0.334977918021  0.131646486622
   CN8   CR2P     1  0.263634748672  0.170828164985
   CN8   CR33     1  0.338541512893  0.041840000000
   CN8   CR3P     1  0.244382427373  0.145299904804
   CN8   CRL1     1  0.338541512893  0.041840000000
   CN8   CRL2     1  0.338541512893  0.041840000000
   CN8   CRN1     1  0.347450500075  0.138767581228
   CN8     CS     1  0.365268474438  0.138767581228
   CN8    CST     1  0.308518226092  0.100764063435
   CN8     CT     1  0.338541512893  0.041840000000
   CN8    CT1     1  0.338541512893  0.041840000000
   CN8   CT1X     1  0.338541512893  0.041840000000
   CN8    CT2     1  0.338541512893  0.041840000000
   CN8   CT2A     1  0.338541512893  0.041840000000
   CN8   CT2P     1  0.338541512893  0.041840000000
   CN8   CT2X     1  0.338541512893  0.041840000000
   CN8    CT3     1  0.338541512893  0.041840000000
   CN8   CT3X     1  0.338541512893  0.041840000000
   CN8   CTD1     1  0.338541512893  0.041840000000
   CN8   CTL1     1  0.338541512893  0.041840000000
   CN8   CTL2     1  0.338541512893  0.041840000000
   CN8   CTL3     1  0.338541512893  0.041840000000
   CN8   CTL5     1  0.338541512893  0.041840000000
   CN8   CTO1     1  0.338541512893  0.041840000000
   CN8   CTO2     1  0.338541512893  0.041840000000
   CN8     CU     1  0.285800308779  0.908997471504
   CN8   CU1P     1  0.246066225950  0.180057894334
   CN8   CU2P     1  0.233869822499  0.162315474555
   CN8     CY     1  0.346559601357  0.113045454929
   CN8    DUM     1  0.169270756447  0.000000000000
   CN8   DY3P     1  0.297952167295  0.171135318061
   CN8   ER3P     1  0.291083338178  0.169232326746
   CN8   EU2P     1  0.333231756533  0.203602227414
   CN8   EU3P     1  0.304954631219  0.174528477447
   CN8     F1     1  0.314487247504  0.153729976257
   CN8     F2     1  0.314487247504  0.135577095411
   CN8     F3     1  0.311814551349  0.130309939452
   CN8     FA     1  0.320723538531  0.144938011577
   CN8     FE     1  0.227179173126  0.000000000000
   CN8   FE2P     1  0.265496726993  0.167098295383
   CN8   FE3P     1  0.219722350855  0.148045032716
   CN8   FGA1     1  0.314487247504  0.153729976257
   CN8   FGA2     1  0.314487247504  0.135577095411
   CN8   FGA3     1  0.311814551349  0.130309939452
   CN8   FGP1     1  0.311814551349  0.130309939452
   CN8   FGR1     1  0.320723538531  0.144938011577
   CN8    FNA     1  0.320723538531  0.144938011577
   CN8   GA3P     1  0.189485248361  0.145299904804
   CN8   GD3P     1  0.303351013527  0.173673803114
   CN8      H     1  0.189271432669  0.089736802707
   CN8     HA     1  0.286869387241  0.062058748940
   CN8    HA1     1  0.288651184677  0.088756043175
   CN8    HA2     1  0.288651184677  0.077149148019
   CN8    HA3     1  0.288651184677  0.064818249282
   CN8    HAL     1  0.286869387241  0.062058748940
   CN8   HAL1     1  0.286869387241  0.062058748940
   CN8   HAL2     1  0.288651184677  0.070011711020
   CN8   HAL3     1  0.288651184677  0.064818249282
   CN8     HB     1  0.286869387241  0.062058748940
   CN8    HB1     1  0.286869387241  0.062058748940
   CN8    HB2     1  0.288651184677  0.070011711020
   CN8    HBL     1  0.286869387241  0.062058748940
   CN8     HC     1  0.189271432669  0.089736802707
   CN8   HCA1     1  0.288651184677  0.088756043175
   CN8  HCA1A     1  0.288651184677  0.088756043175
   CN8 HCA1C2     1  0.288651184677  0.088756043175
   CN8   HCA2     1  0.288651184677  0.078275472531
   CN8 HCA25A     1  0.285087589805  0.078275472531
   CN8  HCA2A     1  0.288651184677  0.078275472531
   CN8 HCA2C2     1  0.285087589805  0.078275472531
   CN8   HCA3     1  0.288651184677  0.064818249282
   CN8  HCA3A     1  0.288651184677  0.064818249282
   CN8  HCA3M     1  0.288651184677  0.064818249282
   CN8    HCL     1  0.189271432669  0.089736802707
   CN8   HCP1     1  0.189271432669  0.089736802707
   CN8  HCP1M     1  0.189271432669  0.089736802707
   CN8   HCR1     1  0.240542653898  0.089736802707
   CN8     HE     1  0.301123766731  0.061020452073
   CN8    HE1     1  0.280633096214  0.073666921749
   CN8    HE2     1  0.281523994932  0.067464972838
   CN8   HEL1     1  0.280633096214  0.073666921749
   CN8   HEL2     1  0.281523994932  0.067464972838
   CN8    HF1     1  0.286869387241  0.070011711020
   CN8    HF2     1  0.285087589805  0.072469005789
   CN8   HG2P     1  0.274557166956  0.189623385225
   CN8   HGA1     1  0.288651184677  0.088756043175
   CN8   HGA2     1  0.288651184677  0.078275472531
   CN8   HGA3     1  0.288651184677  0.064818249282
   CN8   HGA4     1  0.280633096214  0.073666921749
   CN8   HGA5     1  0.281523994932  0.067464972838
   CN8   HGA6     1  0.286869387241  0.070011711020
   CN8   HGA7     1  0.285087589805  0.072469005789
   CN8 HGAAM0     1  0.283305792369  0.070011711020
   CN8 HGAAM1     1  0.283305792369  0.070011711020
   CN8 HGAAM2     1  0.281523994932  0.083680000000
   CN8   HGP1     1  0.189271432669  0.089736802707
   CN8   HGP2     1  0.189271432669  0.089736802707
   CN8   HGP3     1  0.209361198763  0.132309697301
   CN8   HGP4     1  0.189271432669  0.089736802707
   CN8   HGP5     1  0.231633666716  0.089736802707
   CN8 HGPAM1     1  0.247224394284  0.039692909190
   CN8 HGPAM2     1  0.247224394284  0.041840000000
   CN8 HGPAM3     1  0.246778944925  0.045833423612
   CN8  HGR51     1  0.290272620344  0.072469005789
   CN8  HGR52     1  0.249451641079  0.089736802707
   CN8  HGR53     1  0.231633666716  0.089736802707
   CN8  HGR61     1  0.290272620344  0.072469005789
   CN8  HGR62     1  0.267269615442  0.089736802707
   CN8  HGR63     1  0.249451641079  0.089736802707
   CN8  HGR71     1  0.290272620344  0.072469005789
   CN8     HL     1  0.231633666716  0.089736802707
   CN8  HLGA1     1  0.288651184677  0.088756043175
   CN8  HLGA2     1  0.288651184677  0.078275472531
   CN8  HLGA3     1  0.288651184677  0.064818249282
   CN8  HLGA4     1  0.280633096214  0.073666921749
   CN8  HLGP1     1  0.189271432669  0.089736802707
   CN8 HLGR52     1  0.249451641079  0.089736802707
   CN8 HLGR61     1  0.290272620344  0.072469005789
   CN8 HLGR62     1  0.267269615442  0.089736802707
   CN8    HN1     1  0.189271432669  0.089736802707
   CN8    HN2     1  0.189271432669  0.089736802707
   CN8    HN3     1  0.267269615442  0.089736802707
   CN8   HN3B     1  0.249451641079  0.089736802707
   CN8    HN4     1  0.189271432669  0.089736802707
   CN8    HN5     1  0.189271432669  0.089736802707
   CN8    HN6     1  0.286869387241  0.062058748940
   CN8    HN7     1  0.286869387241  0.062058748940
   CN8    HN8     1  0.288651184677  0.070011711020
   CN8    HN9     1  0.288651184677  0.064818249282
   CN8   HNE1     1  0.280633096214  0.073666921749
   CN8   HNE2     1  0.281523994932  0.067464972838
   CN8    HNP     1  0.290272620344  0.072469005789
   CN8   HO3P     1  0.293168041178  0.170263611896
   CN8    HOL     1  0.189271432669  0.089736802707
   CN8     HP     1  0.290272620344  0.072469005789
   CN8   HPER     1  0.189271432669  0.089736802707
   CN8    HR1     1  0.249451641079  0.089736802707
   CN8    HR2     1  0.231633666716  0.089736802707
   CN8    HR3     1  0.300054688270  0.036952087465
   CN8   HRA3     1  0.288651184677  0.064818249282
   CN8   HRM1     1  0.247224394284  0.039692909190
   CN8   HRM2     1  0.247224394284  0.041840000000
   CN8   HRP2     1  0.189271432669  0.089736802707
   CN8     HS     1  0.209361198763  0.132309697301
   CN8   HSIA     1  0.286869387241  0.062058748940
   CN8   HSIO     1  0.189271432669  0.089736802707
   CN8     HT     1  0.189271432669  0.089736802707
   CN8     HX     1  0.189271432669  0.089736802707
   CN8   IGR1     1  0.368832069310  0.301712530731
   CN8   IN3P     1  0.246449312399  0.160580590010
   CN8   LA3P     1  0.327200372211  0.182184255566
   CN8    LIT     1  0.284864865125  0.020196198771
   CN8    LPH     1  0.169270756447  0.000000000000
   CN8   LU3P     1  0.289648991242  0.166731218816
   CN8     MG     1  0.274842254546  0.051243325419
   CN8   MN2P     1  0.276508235149  0.171747976291
   CN8   MN3P     1  0.203516903172  0.148045032716
   CN8      N     1  0.334087019303  0.004184000000
   CN8     NC     1  0.334087019303  0.324091246411
   CN8    NC2     1  0.334087019303  0.187114168357
   CN8  NC2D1     1  0.307360057758  0.187114168357
   CN8  NC311     1  0.347450500075  0.088756043175
   CN8   ND3P     1  0.313587439798  0.177117175768
   CN8     NE     1  0.305578260322  0.122698965603
   CN8  NG1T1     1  0.328741626994  0.177512086349
   CN8  NG2D1     1  0.334087019303  0.187114168357
   CN8  NG2O1     1  0.334087019303  0.187114168357
   CN8  NG2P1     1  0.334087019303  0.187114168357
   CN8 NG2R43     1  0.334087019303  0.187114168357
   CN8 NG2R50     1  0.334087019303  0.187114168357
   CN8 NG2R51     1  0.334087019303  0.187114168357
   CN8 NG2R52     1  0.334087019303  0.187114168357
   CN8 NG2R53     1  0.334087019303  0.187114168357
   CN8 NG2R57     1  0.334087019303  0.187114168357
   CN8 NG2R60     1  0.337650614175  0.102486650838
   CN8 NG2R61     1  0.334087019303  0.187114168357
   CN8 NG2R62     1  0.352795892384  0.093557084179
   CN8 NG2R67     1  0.334087019303  0.187114168357
   CN8 NG2RC0     1  0.334087019303  0.187114168357
   CN8  NG2S0     1  0.334087019303  0.004184000000
   CN8  NG2S1     1  0.307360057758  0.187114168357
   CN8  NG2S2     1  0.334087019303  0.187114168357
   CN8  NG2S3     1  0.334087019303  0.187114168357
   CN8  NG301     1  0.347450500075  0.078275472531
   CN8  NG311     1  0.347450500075  0.088756043175
   CN8  NG321     1  0.346559601357  0.102486650838
   CN8  NG331     1  0.345668702638  0.110698234855
   CN8 NG3C51     1  0.334087019303  0.187114168357
   CN8  NG3N1     1  0.351904993665  0.102486650838
   CN8  NG3P0     1  0.334087019303  0.187114168357
   CN8  NG3P1     1  0.334087019303  0.187114168357
   CN8  NG3P2     1  0.334087019303  0.187114168357
   CN8  NG3P3     1  0.334087019303  0.187114168357
   CN8    NH1     1  0.307360057758  0.187114168357
   CN8    NH2     1  0.334087019303  0.187114168357
   CN8    NH3     1  0.334087019303  0.187114168357
   CN8   NH3L     1  0.334087019303  0.187114168357
   CN8    NHL     1  0.307360057758  0.187114168357
   CN8     NI     1  0.282949432881  0.994525446633
   CN8   NI2P     1  0.238787583423  0.158440517242
   CN8    NN1     1  0.334087019303  0.187114168357
   CN8   NN1C     1  0.334087019303  0.187114168357
   CN8    NN2     1  0.334087019303  0.187114168357
   CN8   NN2B     1  0.334087019303  0.187114168357
   CN8   NN2C     1  0.334087019303  0.187114168357
   CN8   NN2G     1  0.334087019303  0.187114168357
   CN8   NN2U     1  0.334087019303  0.187114168357
   CN8    NN3     1  0.334087019303  0.187114168357
   CN8   NN3A     1  0.334087019303  0.187114168357
   CN8   NN3G     1  0.334087019303  0.187114168357
   CN8   NN3I     1  0.334087019303  0.187114168357
   CN8    NN4     1  0.334087019303  0.187114168357
   CN8    NN6     1  0.334087019303  0.187114168357
   CN8    NNG     1  0.334087019303  0.187114168357
   CN8     NP     1  0.334087019303  0.187114168357
   CN8    NPH     1  0.334087019303  0.187114168357
   CN8    NR1     1  0.334087019303  0.187114168357
   CN8    NR2     1  0.334087019303  0.187114168357
   CN8    NR3     1  0.334087019303  0.187114168357
   CN8   NRC4     1  0.334087019303  0.187114168357
   CN8   NRN1     1  0.347450500075  0.280671252536
   CN8   NRN2     1  0.346559601357  0.102486650838
   CN8    NS1     1  0.334087019303  0.187114168357
   CN8    NS2     1  0.334087019303  0.187114168357
   CN8    NTL     1  0.334087019303  0.187114168357
   CN8     NY     1  0.334087019303  0.187114168357
   CN8      O     1  0.293996576986  0.144938011577
   CN8    O2L     1  0.320723538531  0.144938011577
   CN8    OAL     1  0.326959829558  0.163176000000
   CN8     OB     1  0.293996576986  0.144938011577
   CN8    OBL     1  0.293996576986  0.144938011577
   CN8     OC     1  0.320723538531  0.144938011577
   CN8  OC2D1     1  0.293996576986  0.144938011577
   CN8  OC2D2     1  0.320723538531  0.144938011577
   CN8  OC2D3     1  0.293996576986  0.144938011577
   CN8  OC2D4     1  0.293996576986  0.144938011577
   CN8  OC2DP     1  0.320723538531  0.144938011577
   CN8  OC301     1  0.316269044940  0.132309697301
   CN8  OC302     1  0.316269044940  0.132309697301
   CN8  OC303     1  0.316269044940  0.132309697301
   CN8 OC305A     1  0.316269044940  0.132309697301
   CN8  OC30A     1  0.316269044940  0.132309697301
   CN8  OC30P     1  0.326959829558  0.163176000000
   CN8  OC311     1  0.326514380198  0.183381431383
   CN8 OC311M     1  0.326514380198  0.183381431383
   CN8  OC312     1  0.326959829558  0.163176000000
   CN8 OC3C51     1  0.316269044940  0.132309697301
   CN8 OC3C5M     1  0.316269044940  0.132309697301
   CN8 OC3C61     1  0.316269044940  0.132309697301
   CN8    OCA     1  0.293996576986  0.144938011577
   CN8    OCL     1  0.320723538531  0.144938011577
   CN8  OG2D1     1  0.293996576986  0.144938011577
   CN8  OG2D2     1  0.320723538531  0.144938011577
   CN8  OG2D3     1  0.293996576986  0.144938011577
   CN8  OG2D4     1  0.320723538531  0.144938011577
   CN8  OG2D5     1  0.320010819556  0.169954883425
   CN8  OG2N1     1  0.320723538531  0.144938011577
   CN8  OG2P1     1  0.320723538531  0.144938011577
   CN8 OG2R50     1  0.320723538531  0.144938011577
   CN8  OG2S1     1  0.318906105146  0.157831660601
   CN8  OG301     1  0.316269044940  0.132309697301
   CN8  OG302     1  0.316269044940  0.132309697301
   CN8  OG303     1  0.316269044940  0.132309697301
   CN8  OG304     1  0.316269044940  0.132309697301
   CN8  OG311     1  0.326514380198  0.183381431383
   CN8  OG312     1  0.325178032121  0.144938011577
   CN8 OG3C31     1  0.316269044940  0.132309697301
   CN8 OG3C51     1  0.316269044940  0.132309697301
   CN8 OG3C61     1  0.316269044940  0.132309697301
   CN8 OG3R60     1  0.316269044940  0.132309697301
   CN8    OH1     1  0.326959829558  0.163176000000
   CN8    OHL     1  0.326959829558  0.163176000000
   CN8   OLG1     1  0.293996576986  0.144938011577
   CN8   OLG2     1  0.320723538531  0.144938011577
   CN8   OLG3     1  0.320723538531  0.144938011577
   CN8   OLG4     1  0.316269044940  0.132309697301
   CN8   OLG5     1  0.316269044940  0.132309697301
   CN8   OLG6     1  0.326514380198  0.183381431383
   CN8   OLG7     1  0.316269044940  0.132309697301
   CN8   OLG8     1  0.316269044940  0.132309697301
   CN8     OM     1  0.320723538531  0.144938011577
   CN8    ON1     1  0.320723538531  0.144938011577
   CN8   ON1C     1  0.320723538531  0.144938011577
   CN8    ON2     1  0.326959829558  0.163176000000
   CN8   ON2B     1  0.326959829558  0.163176000000
   CN8   ON2M     1  0.316269044940  0.132309697301
   CN8    ON3     1  0.320723538531  0.144938011577
   CN8    ON4     1  0.326959829558  0.163176000000
   CN8    ON5     1  0.326959829558  0.163176000000
   CN8    ON6     1  0.326959829558  0.163176000000
   CN8   ON6B     1  0.326959829558  0.163176000000
   CN8   OPER     1  0.318427692534  0.188901923946
   CN8     OS     1  0.326959829558  0.163176000000
   CN8   OSIA     1  0.326959829558  0.163176000000
   CN8   OSIE     1  0.326959829558  0.163176000000
   CN8   OSIH     1  0.326959829558  0.163176000000
   CN8    OSL     1  0.316269044940  0.132309697301
   CN8   OSLP     1  0.316269044940  0.132309697301
   CN8    OST     1  0.320010819556  0.169954883425
   CN8     OT     1  0.326799467788  0.163176000000
   CN8     OX     1  0.320723538531  0.144938011577
   CN8      P     1  0.360813980847  0.320014464673
   CN8     P2     1  0.360813980847  0.320014464673
   CN8     P3     1  0.360813980847  0.320014464673
   CN8     P4     1  0.360813980847  0.320014464673
   CN8     PB     1  0.328073452955  0.716185437439
   CN8   PB2P     1  0.325890751096  0.204716924713
   CN8     PC     1  0.360813980847  0.320014464673
   CN8     PD     1  0.294842930769  1.037598257516
   CN8   PD2P     1  0.251865976605  0.174628752363
   CN8    PG0     1  0.360813980847  0.320014464673
   CN8    PG1     1  0.360813980847  0.320014464673
   CN8    PG2     1  0.360813980847  0.320014464673
   CN8     PL     1  0.360813980847  0.320014464673
   CN8   PM3P     1  0.316910492017  0.176275053255
   CN8    POT     1  0.326403017859  0.123410269913
   CN8   PR3P     1  0.317079762773  0.178642591472
   CN8     PT     1  0.296001099102  1.168527606863
   CN8   PT2P     1  0.240284293270  0.168973521997
   CN8   PU3P     1  0.318024115415  0.179522368790
   CN8   RA2P     1  0.355459679551  0.229891668540
   CN8   RH3P     1  0.210367914314  0.149983415617
   CN8    RUB     1  0.338541512893  0.162045623205
   CN8      S     1  0.347450500075  0.280671252536
   CN8     SC     1  0.356359487256  0.286840588481
   CN8   SC3P     1  0.266993436839  0.157109060719
   CN8  SEGD1     1  0.363041227642  0.330244580395
   CN8  SG2D1     1  0.351904993665  0.314496560236
   CN8  SG2P1     1  0.355798221064  0.332305491450
   CN8  SG2P2     1  0.352314807076  0.329421919951
   CN8 SG2R50     1  0.347450500075  0.280671252536
   CN8  SG301     1  0.345223253279  0.257919081884
   CN8  SG302     1  0.365268474438  0.286840588481
   CN8  SG311     1  0.347450500075  0.280671252536
   CN8  SG3O1     1  0.356359487256  0.286840588481
   CN8  SG3O2     1  0.347450500075  0.247528778125
   CN8  SG3O3     1  0.347450500075  0.247528778125
   CN8     SI     1  0.365268474438  0.324091246411
   CN8   SIH3     1  0.365268474438  0.324091246411
   CN8     SL     1  0.356359487256  0.286840588481
   CN8     SM     1  0.345223253279  0.257919081884
   CN8   SM2P     1  0.334666103469  0.207012887251
   CN8   SM3P     1  0.308847858618  0.175378986746
   CN8   SN2P     1  0.316981763914  0.181365662197
   CN8    SOD     1  0.294954293108  0.090610410351
   CN8     SP     1  0.365268474438  0.280671252536
   CN8   SR2P     1  0.334612649546  0.200133451797
   CN8     SS     1  0.365268474438  0.286840588481
   CN8   TB3P     1  0.300678317372  0.172155203837
   CN8   TI1P     1  0.341276571958  0.266826378666
   CN8   TI3P     1  0.243117351193  0.149983415617
   CN8   TL3P     1  0.246716582015  0.168869889039
   CN8   TM3P     1  0.289417357575  0.168402751521
   CN8    U3P     1  0.320830446377  0.182184255566
   CN8    V2P     1  0.267599247968  0.167830039933
   CN8    V3P     1  0.223989755715  0.147096016316
   CN8    Y3P     1  0.295190381269  0.170263611896
   CN8   YB2P     1  0.312616360195  0.189623385225
   CN8   YB3P     1  0.284659958420  0.167569069413
   CN8     ZN     1  0.266378716724  0.209200000000
  CN8B   CN8B     1  0.338541512893  0.041840000000
  CN8B    CN9     1  0.338541512893  0.041840000000
  CN8B    CNA     1  0.346773417049  0.110698234855
  CN8B   CNA2     1  0.338541512893  0.110698234855
  CN8B   CNE1     1  0.355468588538  0.109105371453
  CN8B   CNE2     1  0.354577689820  0.105847757841
  CN8B    CNG     1  0.347450500075  0.138767581228
  CN8B   CO2P     1  0.251910521541  0.164138698618
  CN8B   CO3P     1  0.192264852362  0.144393471099
  CN8B    COA     1  0.347450500075  0.138767581228
  CN8B    CP1     1  0.338541512893  0.041840000000
  CN8B    CP2     1  0.338541512893  0.041840000000
  CN8B    CP3     1  0.338541512893  0.041840000000
  CN8B    CPA     1  0.329632525712  0.125520000000
  CN8B    CPB     1  0.329632525712  0.125520000000
  CN8B   CPD1     1  0.338541512893  0.041840000000
  CN8B   CPH1     1  0.329632525712  0.093557084179
  CN8B   CPH2     1  0.329632525712  0.093557084179
  CN8B    CPM     1  0.329632525712  0.125520000000
  CN8B    CPT     1  0.334977918021  0.131646486622
  CN8B   CR2P     1  0.263634748672  0.170828164985
  CN8B   CR33     1  0.338541512893  0.041840000000
  CN8B   CR3P     1  0.244382427373  0.145299904804
  CN8B   CRL1     1  0.338541512893  0.041840000000
  CN8B   CRL2     1  0.338541512893  0.041840000000
  CN8B   CRN1     1  0.347450500075  0.138767581228
  CN8B     CS     1  0.365268474438  0.138767581228
  CN8B    CST     1  0.308518226092  0.100764063435
  CN8B     CT     1  0.338541512893  0.041840000000
  CN8B    CT1     1  0.338541512893  0.041840000000
  CN8B   CT1X     1  0.338541512893  0.041840000000
  CN8B    CT2     1  0.338541512893  0.041840000000
  CN8B   CT2A     1  0.338541512893  0.041840000000
  CN8B   CT2P     1  0.338541512893  0.041840000000
  CN8B   CT2X     1  0.338541512893  0.041840000000
  CN8B    CT3     1  0.338541512893  0.041840000000
  CN8B   CT3X     1  0.338541512893  0.041840000000
  CN8B   CTD1     1  0.338541512893  0.041840000000
  CN8B   CTL1     1  0.338541512893  0.041840000000
  CN8B   CTL2     1  0.338541512893  0.041840000000
  CN8B   CTL3     1  0.338541512893  0.041840000000
  CN8B   CTL5     1  0.338541512893  0.041840000000
  CN8B   CTO1     1  0.338541512893  0.041840000000
  CN8B   CTO2     1  0.338541512893  0.041840000000
  CN8B     CU     1  0.285800308779  0.908997471504
  CN8B   CU1P     1  0.246066225950  0.180057894334
  CN8B   CU2P     1  0.233869822499  0.162315474555
  CN8B     CY     1  0.346559601357  0.113045454929
  CN8B    DUM     1  0.169270756447  0.000000000000
  CN8B   DY3P     1  0.297952167295  0.171135318061
  CN8B   ER3P     1  0.291083338178  0.169232326746
  CN8B   EU2P     1  0.333231756533  0.203602227414
  CN8B   EU3P     1  0.304954631219  0.174528477447
  CN8B     F1     1  0.314487247504  0.153729976257
  CN8B     F2     1  0.314487247504  0.135577095411
  CN8B     F3     1  0.311814551349  0.130309939452
  CN8B     FA     1  0.320723538531  0.144938011577
  CN8B     FE     1  0.227179173126  0.000000000000
  CN8B   FE2P     1  0.265496726993  0.167098295383
  CN8B   FE3P     1  0.219722350855  0.148045032716
  CN8B   FGA1     1  0.314487247504  0.153729976257
  CN8B   FGA2     1  0.314487247504  0.135577095411
  CN8B   FGA3     1  0.311814551349  0.130309939452
  CN8B   FGP1     1  0.311814551349  0.130309939452
  CN8B   FGR1     1  0.320723538531  0.144938011577
  CN8B    FNA     1  0.320723538531  0.144938011577
  CN8B   GA3P     1  0.189485248361  0.145299904804
  CN8B   GD3P     1  0.303351013527  0.173673803114
  CN8B      H     1  0.189271432669  0.089736802707
  CN8B     HA     1  0.286869387241  0.062058748940
  CN8B    HA1     1  0.288651184677  0.088756043175
  CN8B    HA2     1  0.288651184677  0.077149148019
  CN8B    HA3     1  0.288651184677  0.064818249282
  CN8B    HAL     1  0.286869387241  0.062058748940
  CN8B   HAL1     1  0.286869387241  0.062058748940
  CN8B   HAL2     1  0.288651184677  0.070011711020
  CN8B   HAL3     1  0.288651184677  0.064818249282
  CN8B     HB     1  0.286869387241  0.062058748940
  CN8B    HB1     1  0.286869387241  0.062058748940
  CN8B    HB2     1  0.288651184677  0.070011711020
  CN8B    HBL     1  0.286869387241  0.062058748940
  CN8B     HC     1  0.189271432669  0.089736802707
  CN8B   HCA1     1  0.288651184677  0.088756043175
  CN8B  HCA1A     1  0.288651184677  0.088756043175
  CN8B HCA1C2     1  0.288651184677  0.088756043175
  CN8B   HCA2     1  0.288651184677  0.078275472531
  CN8B HCA25A     1  0.285087589805  0.078275472531
  CN8B  HCA2A     1  0.288651184677  0.078275472531
  CN8B HCA2C2     1  0.285087589805  0.078275472531
  CN8B   HCA3     1  0.288651184677  0.064818249282
  CN8B  HCA3A     1  0.288651184677  0.064818249282
  CN8B  HCA3M     1  0.288651184677  0.064818249282
  CN8B    HCL     1  0.189271432669  0.089736802707
  CN8B   HCP1     1  0.189271432669  0.089736802707
  CN8B  HCP1M     1  0.189271432669  0.089736802707
  CN8B   HCR1     1  0.240542653898  0.089736802707
  CN8B     HE     1  0.301123766731  0.061020452073
  CN8B    HE1     1  0.280633096214  0.073666921749
  CN8B    HE2     1  0.281523994932  0.067464972838
  CN8B   HEL1     1  0.280633096214  0.073666921749
  CN8B   HEL2     1  0.281523994932  0.067464972838
  CN8B    HF1     1  0.286869387241  0.070011711020
  CN8B    HF2     1  0.285087589805  0.072469005789
  CN8B   HG2P     1  0.274557166956  0.189623385225
  CN8B   HGA1     1  0.288651184677  0.088756043175
  CN8B   HGA2     1  0.288651184677  0.078275472531
  CN8B   HGA3     1  0.288651184677  0.064818249282
  CN8B   HGA4     1  0.280633096214  0.073666921749
  CN8B   HGA5     1  0.281523994932  0.067464972838
  CN8B   HGA6     1  0.286869387241  0.070011711020
  CN8B   HGA7     1  0.285087589805  0.072469005789
  CN8B HGAAM0     1  0.283305792369  0.070011711020
  CN8B HGAAM1     1  0.283305792369  0.070011711020
  CN8B HGAAM2     1  0.281523994932  0.083680000000
  CN8B   HGP1     1  0.189271432669  0.089736802707
  CN8B   HGP2     1  0.189271432669  0.089736802707
  CN8B   HGP3     1  0.209361198763  0.132309697301
  CN8B   HGP4     1  0.189271432669  0.089736802707
  CN8B   HGP5     1  0.231633666716  0.089736802707
  CN8B HGPAM1     1  0.247224394284  0.039692909190
  CN8B HGPAM2     1  0.247224394284  0.041840000000
  CN8B HGPAM3     1  0.246778944925  0.045833423612
  CN8B  HGR51     1  0.290272620344  0.072469005789
  CN8B  HGR52     1  0.249451641079  0.089736802707
  CN8B  HGR53     1  0.231633666716  0.089736802707
  CN8B  HGR61     1  0.290272620344  0.072469005789
  CN8B  HGR62     1  0.267269615442  0.089736802707
  CN8B  HGR63     1  0.249451641079  0.089736802707
  CN8B  HGR71     1  0.290272620344  0.072469005789
  CN8B     HL     1  0.231633666716  0.089736802707
  CN8B  HLGA1     1  0.288651184677  0.088756043175
  CN8B  HLGA2     1  0.288651184677  0.078275472531
  CN8B  HLGA3     1  0.288651184677  0.064818249282
  CN8B  HLGA4     1  0.280633096214  0.073666921749
  CN8B  HLGP1     1  0.189271432669  0.089736802707
  CN8B HLGR52     1  0.249451641079  0.089736802707
  CN8B HLGR61     1  0.290272620344  0.072469005789
  CN8B HLGR62     1  0.267269615442  0.089736802707
  CN8B    HN1     1  0.189271432669  0.089736802707
  CN8B    HN2     1  0.189271432669  0.089736802707
  CN8B    HN3     1  0.267269615442  0.089736802707
  CN8B   HN3B     1  0.249451641079  0.089736802707
  CN8B    HN4     1  0.189271432669  0.089736802707
  CN8B    HN5     1  0.189271432669  0.089736802707
  CN8B    HN6     1  0.286869387241  0.062058748940
  CN8B    HN7     1  0.286869387241  0.062058748940
  CN8B    HN8     1  0.288651184677  0.070011711020
  CN8B    HN9     1  0.288651184677  0.064818249282
  CN8B   HNE1     1  0.280633096214  0.073666921749
  CN8B   HNE2     1  0.281523994932  0.067464972838
  CN8B    HNP     1  0.290272620344  0.072469005789
  CN8B   HO3P     1  0.293168041178  0.170263611896
  CN8B    HOL     1  0.189271432669  0.089736802707
  CN8B     HP     1  0.290272620344  0.072469005789
  CN8B   HPER     1  0.189271432669  0.089736802707
  CN8B    HR1     1  0.249451641079  0.089736802707
  CN8B    HR2     1  0.231633666716  0.089736802707
  CN8B    HR3     1  0.300054688270  0.036952087465
  CN8B   HRA3     1  0.288651184677  0.064818249282
  CN8B   HRM1     1  0.247224394284  0.039692909190
  CN8B   HRM2     1  0.247224394284  0.041840000000
  CN8B   HRP2     1  0.189271432669  0.089736802707
  CN8B     HS     1  0.209361198763  0.132309697301
  CN8B   HSIA     1  0.286869387241  0.062058748940
  CN8B   HSIO     1  0.189271432669  0.089736802707
  CN8B     HT     1  0.189271432669  0.089736802707
  CN8B     HX     1  0.189271432669  0.089736802707
  CN8B   IGR1     1  0.368832069310  0.301712530731
  CN8B   IN3P     1  0.246449312399  0.160580590010
  CN8B   LA3P     1  0.327200372211  0.182184255566
  CN8B    LIT     1  0.284864865125  0.020196198771
  CN8B    LPH     1  0.169270756447  0.000000000000
  CN8B   LU3P     1  0.289648991242  0.166731218816
  CN8B     MG     1  0.274842254546  0.051243325419
  CN8B   MN2P     1  0.276508235149  0.171747976291
  CN8B   MN3P     1  0.203516903172  0.148045032716
  CN8B      N     1  0.334087019303  0.004184000000
  CN8B     NC     1  0.334087019303  0.324091246411
  CN8B    NC2     1  0.334087019303  0.187114168357
  CN8B  NC2D1     1  0.307360057758  0.187114168357
  CN8B  NC311     1  0.347450500075  0.088756043175
  CN8B   ND3P     1  0.313587439798  0.177117175768
  CN8B     NE     1  0.305578260322  0.122698965603
  CN8B  NG1T1     1  0.328741626994  0.177512086349
  CN8B  NG2D1     1  0.334087019303  0.187114168357
  CN8B  NG2O1     1  0.334087019303  0.187114168357
  CN8B  NG2P1     1  0.334087019303  0.187114168357
  CN8B NG2R43     1  0.334087019303  0.187114168357
  CN8B NG2R50     1  0.334087019303  0.187114168357
  CN8B NG2R51     1  0.334087019303  0.187114168357
  CN8B NG2R52     1  0.334087019303  0.187114168357
  CN8B NG2R53     1  0.334087019303  0.187114168357
  CN8B NG2R57     1  0.334087019303  0.187114168357
  CN8B NG2R60     1  0.337650614175  0.102486650838
  CN8B NG2R61     1  0.334087019303  0.187114168357
  CN8B NG2R62     1  0.352795892384  0.093557084179
  CN8B NG2R67     1  0.334087019303  0.187114168357
  CN8B NG2RC0     1  0.334087019303  0.187114168357
  CN8B  NG2S0     1  0.334087019303  0.004184000000
  CN8B  NG2S1     1  0.307360057758  0.187114168357
  CN8B  NG2S2     1  0.334087019303  0.187114168357
  CN8B  NG2S3     1  0.334087019303  0.187114168357
  CN8B  NG301     1  0.347450500075  0.078275472531
  CN8B  NG311     1  0.347450500075  0.088756043175
  CN8B  NG321     1  0.346559601357  0.102486650838
  CN8B  NG331     1  0.345668702638  0.110698234855
  CN8B NG3C51     1  0.334087019303  0.187114168357
  CN8B  NG3N1     1  0.351904993665  0.102486650838
  CN8B  NG3P0     1  0.334087019303  0.187114168357
  CN8B  NG3P1     1  0.334087019303  0.187114168357
  CN8B  NG3P2     1  0.334087019303  0.187114168357
  CN8B  NG3P3     1  0.334087019303  0.187114168357
  CN8B    NH1     1  0.307360057758  0.187114168357
  CN8B    NH2     1  0.334087019303  0.187114168357
  CN8B    NH3     1  0.334087019303  0.187114168357
  CN8B   NH3L     1  0.334087019303  0.187114168357
  CN8B    NHL     1  0.307360057758  0.187114168357
  CN8B     NI     1  0.282949432881  0.994525446633
  CN8B   NI2P     1  0.238787583423  0.158440517242
  CN8B    NN1     1  0.334087019303  0.187114168357
  CN8B   NN1C     1  0.334087019303  0.187114168357
  CN8B    NN2     1  0.334087019303  0.187114168357
  CN8B   NN2B     1  0.334087019303  0.187114168357
  CN8B   NN2C     1  0.334087019303  0.187114168357
  CN8B   NN2G     1  0.334087019303  0.187114168357
  CN8B   NN2U     1  0.334087019303  0.187114168357
  CN8B    NN3     1  0.334087019303  0.187114168357
  CN8B   NN3A     1  0.334087019303  0.187114168357
  CN8B   NN3G     1  0.334087019303  0.187114168357
  CN8B   NN3I     1  0.334087019303  0.187114168357
  CN8B    NN4     1  0.334087019303  0.187114168357
  CN8B    NN6     1  0.334087019303  0.187114168357
  CN8B    NNG     1  0.334087019303  0.187114168357
  CN8B     NP     1  0.334087019303  0.187114168357
  CN8B    NPH     1  0.334087019303  0.187114168357
  CN8B    NR1     1  0.334087019303  0.187114168357
  CN8B    NR2     1  0.334087019303  0.187114168357
  CN8B    NR3     1  0.334087019303  0.187114168357
  CN8B   NRC4     1  0.334087019303  0.187114168357
  CN8B   NRN1     1  0.347450500075  0.280671252536
  CN8B   NRN2     1  0.346559601357  0.102486650838
  CN8B    NS1     1  0.334087019303  0.187114168357
  CN8B    NS2     1  0.334087019303  0.187114168357
  CN8B    NTL     1  0.334087019303  0.187114168357
  CN8B     NY     1  0.334087019303  0.187114168357
  CN8B      O     1  0.293996576986  0.144938011577
  CN8B    O2L     1  0.320723538531  0.144938011577
  CN8B    OAL     1  0.326959829558  0.163176000000
  CN8B     OB     1  0.293996576986  0.144938011577
  CN8B    OBL     1  0.293996576986  0.144938011577
  CN8B     OC     1  0.320723538531  0.144938011577
  CN8B  OC2D1     1  0.293996576986  0.144938011577
  CN8B  OC2D2     1  0.320723538531  0.144938011577
  CN8B  OC2D3     1  0.293996576986  0.144938011577
  CN8B  OC2D4     1  0.293996576986  0.144938011577
  CN8B  OC2DP     1  0.320723538531  0.144938011577
  CN8B  OC301     1  0.316269044940  0.132309697301
  CN8B  OC302     1  0.316269044940  0.132309697301
  CN8B  OC303     1  0.316269044940  0.132309697301
  CN8B OC305A     1  0.316269044940  0.132309697301
  CN8B  OC30A     1  0.316269044940  0.132309697301
  CN8B  OC30P     1  0.326959829558  0.163176000000
  CN8B  OC311     1  0.326514380198  0.183381431383
  CN8B OC311M     1  0.326514380198  0.183381431383
  CN8B  OC312     1  0.326959829558  0.163176000000
  CN8B OC3C51     1  0.316269044940  0.132309697301
  CN8B OC3C5M     1  0.316269044940  0.132309697301
  CN8B OC3C61     1  0.316269044940  0.132309697301
  CN8B    OCA     1  0.293996576986  0.144938011577
  CN8B    OCL     1  0.320723538531  0.144938011577
  CN8B  OG2D1     1  0.293996576986  0.144938011577
  CN8B  OG2D2     1  0.320723538531  0.144938011577
  CN8B  OG2D3     1  0.293996576986  0.144938011577
  CN8B  OG2D4     1  0.320723538531  0.144938011577
  CN8B  OG2D5     1  0.320010819556  0.169954883425
  CN8B  OG2N1     1  0.320723538531  0.144938011577
  CN8B  OG2P1     1  0.320723538531  0.144938011577
  CN8B OG2R50     1  0.320723538531  0.144938011577
  CN8B  OG2S1     1  0.318906105146  0.157831660601
  CN8B  OG301     1  0.316269044940  0.132309697301
  CN8B  OG302     1  0.316269044940  0.132309697301
  CN8B  OG303     1  0.316269044940  0.132309697301
  CN8B  OG304     1  0.316269044940  0.132309697301
  CN8B  OG311     1  0.326514380198  0.183381431383
  CN8B  OG312     1  0.325178032121  0.144938011577
  CN8B OG3C31     1  0.316269044940  0.132309697301
  CN8B OG3C51     1  0.316269044940  0.132309697301
  CN8B OG3C61     1  0.316269044940  0.132309697301
  CN8B OG3R60     1  0.316269044940  0.132309697301
  CN8B    OH1     1  0.326959829558  0.163176000000
  CN8B    OHL     1  0.326959829558  0.163176000000
  CN8B   OLG1     1  0.293996576986  0.144938011577
  CN8B   OLG2     1  0.320723538531  0.144938011577
  CN8B   OLG3     1  0.320723538531  0.144938011577
  CN8B   OLG4     1  0.316269044940  0.132309697301
  CN8B   OLG5     1  0.316269044940  0.132309697301
  CN8B   OLG6     1  0.326514380198  0.183381431383
  CN8B   OLG7     1  0.316269044940  0.132309697301
  CN8B   OLG8     1  0.316269044940  0.132309697301
  CN8B     OM     1  0.320723538531  0.144938011577
  CN8B    ON1     1  0.320723538531  0.144938011577
  CN8B   ON1C     1  0.320723538531  0.144938011577
  CN8B    ON2     1  0.326959829558  0.163176000000
  CN8B   ON2B     1  0.326959829558  0.163176000000
  CN8B   ON2M     1  0.316269044940  0.132309697301
  CN8B    ON3     1  0.320723538531  0.144938011577
  CN8B    ON4     1  0.326959829558  0.163176000000
  CN8B    ON5     1  0.326959829558  0.163176000000
  CN8B    ON6     1  0.326959829558  0.163176000000
  CN8B   ON6B     1  0.326959829558  0.163176000000
  CN8B   OPER     1  0.318427692534  0.188901923946
  CN8B     OS     1  0.326959829558  0.163176000000
  CN8B   OSIA     1  0.326959829558  0.163176000000
  CN8B   OSIE     1  0.326959829558  0.163176000000
  CN8B   OSIH     1  0.326959829558  0.163176000000
  CN8B    OSL     1  0.316269044940  0.132309697301
  CN8B   OSLP     1  0.316269044940  0.132309697301
  CN8B    OST     1  0.320010819556  0.169954883425
  CN8B     OT     1  0.326799467788  0.163176000000
  CN8B     OX     1  0.320723538531  0.144938011577
  CN8B      P     1  0.360813980847  0.320014464673
  CN8B     P2     1  0.360813980847  0.320014464673
  CN8B     P3     1  0.360813980847  0.320014464673
  CN8B     P4     1  0.360813980847  0.320014464673
  CN8B     PB     1  0.328073452955  0.716185437439
  CN8B   PB2P     1  0.325890751096  0.204716924713
  CN8B     PC     1  0.360813980847  0.320014464673
  CN8B     PD     1  0.294842930769  1.037598257516
  CN8B   PD2P     1  0.251865976605  0.174628752363
  CN8B    PG0     1  0.360813980847  0.320014464673
  CN8B    PG1     1  0.360813980847  0.320014464673
  CN8B    PG2     1  0.360813980847  0.320014464673
  CN8B     PL     1  0.360813980847  0.320014464673
  CN8B   PM3P     1  0.316910492017  0.176275053255
  CN8B    POT     1  0.326403017859  0.123410269913
  CN8B   PR3P     1  0.317079762773  0.178642591472
  CN8B     PT     1  0.296001099102  1.168527606863
  CN8B   PT2P     1  0.240284293270  0.168973521997
  CN8B   PU3P     1  0.318024115415  0.179522368790
  CN8B   RA2P     1  0.355459679551  0.229891668540
  CN8B   RH3P     1  0.210367914314  0.149983415617
  CN8B    RUB     1  0.338541512893  0.162045623205
  CN8B      S     1  0.347450500075  0.280671252536
  CN8B     SC     1  0.356359487256  0.286840588481
  CN8B   SC3P     1  0.266993436839  0.157109060719
  CN8B  SEGD1     1  0.363041227642  0.330244580395
  CN8B  SG2D1     1  0.351904993665  0.314496560236
  CN8B  SG2P1     1  0.355798221064  0.332305491450
  CN8B  SG2P2     1  0.352314807076  0.329421919951
  CN8B SG2R50     1  0.347450500075  0.280671252536
  CN8B  SG301     1  0.345223253279  0.257919081884
  CN8B  SG302     1  0.365268474438  0.286840588481
  CN8B  SG311     1  0.347450500075  0.280671252536
  CN8B  SG3O1     1  0.356359487256  0.286840588481
  CN8B  SG3O2     1  0.347450500075  0.247528778125
  CN8B  SG3O3     1  0.347450500075  0.247528778125
  CN8B     SI     1  0.365268474438  0.324091246411
  CN8B   SIH3     1  0.365268474438  0.324091246411
  CN8B     SL     1  0.356359487256  0.286840588481
  CN8B     SM     1  0.345223253279  0.257919081884
  CN8B   SM2P     1  0.334666103469  0.207012887251
  CN8B   SM3P     1  0.308847858618  0.175378986746
  CN8B   SN2P     1  0.316981763914  0.181365662197
  CN8B    SOD     1  0.294954293108  0.090610410351
  CN8B     SP     1  0.365268474438  0.280671252536
  CN8B   SR2P     1  0.334612649546  0.200133451797
  CN8B     SS     1  0.365268474438  0.286840588481
  CN8B   TB3P     1  0.300678317372  0.172155203837
  CN8B   TI1P     1  0.341276571958  0.266826378666
  CN8B   TI3P     1  0.243117351193  0.149983415617
  CN8B   TL3P     1  0.246716582015  0.168869889039
  CN8B   TM3P     1  0.289417357575  0.168402751521
  CN8B    U3P     1  0.320830446377  0.182184255566
  CN8B    V2P     1  0.267599247968  0.167830039933
  CN8B    V3P     1  0.223989755715  0.147096016316
  CN8B    Y3P     1  0.295190381269  0.170263611896
  CN8B   YB2P     1  0.312616360195  0.189623385225
  CN8B   YB3P     1  0.284659958420  0.167569069413
  CN8B     ZN     1  0.266378716724  0.209200000000
   CN9    CN9     1  0.338541512893  0.041840000000
   CN9    CNA     1  0.346773417049  0.110698234855
   CN9   CNA2     1  0.338541512893  0.110698234855
   CN9   CNE1     1  0.355468588538  0.109105371453
   CN9   CNE2     1  0.354577689820  0.105847757841
   CN9    CNG     1  0.347450500075  0.138767581228
   CN9   CO2P     1  0.251910521541  0.164138698618
   CN9   CO3P     1  0.192264852362  0.144393471099
   CN9    COA     1  0.347450500075  0.138767581228
   CN9    CP1     1  0.338541512893  0.041840000000
   CN9    CP2     1  0.338541512893  0.041840000000
   CN9    CP3     1  0.338541512893  0.041840000000
   CN9    CPA     1  0.329632525712  0.125520000000
   CN9    CPB     1  0.329632525712  0.125520000000
   CN9   CPD1     1  0.338541512893  0.041840000000
   CN9   CPH1     1  0.329632525712  0.093557084179
   CN9   CPH2     1  0.329632525712  0.093557084179
   CN9    CPM     1  0.329632525712  0.125520000000
   CN9    CPT     1  0.334977918021  0.131646486622
   CN9   CR2P     1  0.263634748672  0.170828164985
   CN9   CR33     1  0.338541512893  0.041840000000
   CN9   CR3P     1  0.244382427373  0.145299904804
   CN9   CRL1     1  0.338541512893  0.041840000000
   CN9   CRL2     1  0.338541512893  0.041840000000
   CN9   CRN1     1  0.347450500075  0.138767581228
   CN9     CS     1  0.365268474438  0.138767581228
   CN9    CST     1  0.308518226092  0.100764063435
   CN9     CT     1  0.338541512893  0.041840000000
   CN9    CT1     1  0.338541512893  0.041840000000
   CN9   CT1X     1  0.338541512893  0.041840000000
   CN9    CT2     1  0.338541512893  0.041840000000
   CN9   CT2A     1  0.338541512893  0.041840000000
   CN9   CT2P     1  0.338541512893  0.041840000000
   CN9   CT2X     1  0.338541512893  0.041840000000
   CN9    CT3     1  0.338541512893  0.041840000000
   CN9   CT3X     1  0.338541512893  0.041840000000
   CN9   CTD1     1  0.338541512893  0.041840000000
   CN9   CTL1     1  0.338541512893  0.041840000000
   CN9   CTL2     1  0.338541512893  0.041840000000
   CN9   CTL3     1  0.338541512893  0.041840000000
   CN9   CTL5     1  0.338541512893  0.041840000000
   CN9   CTO1     1  0.338541512893  0.041840000000
   CN9   CTO2     1  0.338541512893  0.041840000000
   CN9     CU     1  0.285800308779  0.908997471504
   CN9   CU1P     1  0.246066225950  0.180057894334
   CN9   CU2P     1  0.233869822499  0.162315474555
   CN9     CY     1  0.346559601357  0.113045454929
   CN9    DUM     1  0.169270756447  0.000000000000
   CN9   DY3P     1  0.297952167295  0.171135318061
   CN9   ER3P     1  0.291083338178  0.169232326746
   CN9   EU2P     1  0.333231756533  0.203602227414
   CN9   EU3P     1  0.304954631219  0.174528477447
   CN9     F1     1  0.314487247504  0.153729976257
   CN9     F2     1  0.314487247504  0.135577095411
   CN9     F3     1  0.311814551349  0.130309939452
   CN9     FA     1  0.320723538531  0.144938011577
   CN9     FE     1  0.227179173126  0.000000000000
   CN9   FE2P     1  0.265496726993  0.167098295383
   CN9   FE3P     1  0.219722350855  0.148045032716
   CN9   FGA1     1  0.314487247504  0.153729976257
   CN9   FGA2     1  0.314487247504  0.135577095411
   CN9   FGA3     1  0.311814551349  0.130309939452
   CN9   FGP1     1  0.311814551349  0.130309939452
   CN9   FGR1     1  0.320723538531  0.144938011577
   CN9    FNA     1  0.320723538531  0.144938011577
   CN9   GA3P     1  0.189485248361  0.145299904804
   CN9   GD3P     1  0.303351013527  0.173673803114
   CN9      H     1  0.189271432669  0.089736802707
   CN9     HA     1  0.286869387241  0.062058748940
   CN9    HA1     1  0.288651184677  0.088756043175
   CN9    HA2     1  0.288651184677  0.077149148019
   CN9    HA3     1  0.288651184677  0.064818249282
   CN9    HAL     1  0.286869387241  0.062058748940
   CN9   HAL1     1  0.286869387241  0.062058748940
   CN9   HAL2     1  0.288651184677  0.070011711020
   CN9   HAL3     1  0.288651184677  0.064818249282
   CN9     HB     1  0.286869387241  0.062058748940
   CN9    HB1     1  0.286869387241  0.062058748940
   CN9    HB2     1  0.288651184677  0.070011711020
   CN9    HBL     1  0.286869387241  0.062058748940
   CN9     HC     1  0.189271432669  0.089736802707
   CN9   HCA1     1  0.288651184677  0.088756043175
   CN9  HCA1A     1  0.288651184677  0.088756043175
   CN9 HCA1C2     1  0.288651184677  0.088756043175
   CN9   HCA2     1  0.288651184677  0.078275472531
   CN9 HCA25A     1  0.285087589805  0.078275472531
   CN9  HCA2A     1  0.288651184677  0.078275472531
   CN9 HCA2C2     1  0.285087589805  0.078275472531
   CN9   HCA3     1  0.288651184677  0.064818249282
   CN9  HCA3A     1  0.288651184677  0.064818249282
   CN9  HCA3M     1  0.288651184677  0.064818249282
   CN9    HCL     1  0.189271432669  0.089736802707
   CN9   HCP1     1  0.189271432669  0.089736802707
   CN9  HCP1M     1  0.189271432669  0.089736802707
   CN9   HCR1     1  0.240542653898  0.089736802707
   CN9     HE     1  0.301123766731  0.061020452073
   CN9    HE1     1  0.280633096214  0.073666921749
   CN9    HE2     1  0.281523994932  0.067464972838
   CN9   HEL1     1  0.280633096214  0.073666921749
   CN9   HEL2     1  0.281523994932  0.067464972838
   CN9    HF1     1  0.286869387241  0.070011711020
   CN9    HF2     1  0.285087589805  0.072469005789
   CN9   HG2P     1  0.274557166956  0.189623385225
   CN9   HGA1     1  0.288651184677  0.088756043175
   CN9   HGA2     1  0.288651184677  0.078275472531
   CN9   HGA3     1  0.288651184677  0.064818249282
   CN9   HGA4     1  0.280633096214  0.073666921749
   CN9   HGA5     1  0.281523994932  0.067464972838
   CN9   HGA6     1  0.286869387241  0.070011711020
   CN9   HGA7     1  0.285087589805  0.072469005789
   CN9 HGAAM0     1  0.283305792369  0.070011711020
   CN9 HGAAM1     1  0.283305792369  0.070011711020
   CN9 HGAAM2     1  0.281523994932  0.083680000000
   CN9   HGP1     1  0.189271432669  0.089736802707
   CN9   HGP2     1  0.189271432669  0.089736802707
   CN9   HGP3     1  0.209361198763  0.132309697301
   CN9   HGP4     1  0.189271432669  0.089736802707
   CN9   HGP5     1  0.231633666716  0.089736802707
   CN9 HGPAM1     1  0.247224394284  0.039692909190
   CN9 HGPAM2     1  0.247224394284  0.041840000000
   CN9 HGPAM3     1  0.246778944925  0.045833423612
   CN9  HGR51     1  0.290272620344  0.072469005789
   CN9  HGR52     1  0.249451641079  0.089736802707
   CN9  HGR53     1  0.231633666716  0.089736802707
   CN9  HGR61     1  0.290272620344  0.072469005789
   CN9  HGR62     1  0.267269615442  0.089736802707
   CN9  HGR63     1  0.249451641079  0.089736802707
   CN9  HGR71     1  0.290272620344  0.072469005789
   CN9     HL     1  0.231633666716  0.089736802707
   CN9  HLGA1     1  0.288651184677  0.088756043175
   CN9  HLGA2     1  0.288651184677  0.078275472531
   CN9  HLGA3     1  0.288651184677  0.064818249282
   CN9  HLGA4     1  0.280633096214  0.073666921749
   CN9  HLGP1     1  0.189271432669  0.089736802707
   CN9 HLGR52     1  0.249451641079  0.089736802707
   CN9 HLGR61     1  0.290272620344  0.072469005789
   CN9 HLGR62     1  0.267269615442  0.089736802707
   CN9    HN1     1  0.189271432669  0.089736802707
   CN9    HN2     1  0.189271432669  0.089736802707
   CN9    HN3     1  0.267269615442  0.089736802707
   CN9   HN3B     1  0.249451641079  0.089736802707
   CN9    HN4     1  0.189271432669  0.089736802707
   CN9    HN5     1  0.189271432669  0.089736802707
   CN9    HN6     1  0.286869387241  0.062058748940
   CN9    HN7     1  0.286869387241  0.062058748940
   CN9    HN8     1  0.288651184677  0.070011711020
   CN9    HN9     1  0.288651184677  0.064818249282
   CN9   HNE1     1  0.280633096214  0.073666921749
   CN9   HNE2     1  0.281523994932  0.067464972838
   CN9    HNP     1  0.290272620344  0.072469005789
   CN9   HO3P     1  0.293168041178  0.170263611896
   CN9    HOL     1  0.189271432669  0.089736802707
   CN9     HP     1  0.290272620344  0.072469005789
   CN9   HPER     1  0.189271432669  0.089736802707
   CN9    HR1     1  0.249451641079  0.089736802707
   CN9    HR2     1  0.231633666716  0.089736802707
   CN9    HR3     1  0.300054688270  0.036952087465
   CN9   HRA3     1  0.288651184677  0.064818249282
   CN9   HRM1     1  0.247224394284  0.039692909190
   CN9   HRM2     1  0.247224394284  0.041840000000
   CN9   HRP2     1  0.189271432669  0.089736802707
   CN9     HS     1  0.209361198763  0.132309697301
   CN9   HSIA     1  0.286869387241  0.062058748940
   CN9   HSIO     1  0.189271432669  0.089736802707
   CN9     HT     1  0.189271432669  0.089736802707
   CN9     HX     1  0.189271432669  0.089736802707
   CN9   IGR1     1  0.368832069310  0.301712530731
   CN9   IN3P     1  0.246449312399  0.160580590010
   CN9   LA3P     1  0.327200372211  0.182184255566
   CN9    LIT     1  0.284864865125  0.020196198771
   CN9    LPH     1  0.169270756447  0.000000000000
   CN9   LU3P     1  0.289648991242  0.166731218816
   CN9     MG     1  0.274842254546  0.051243325419
   CN9   MN2P     1  0.276508235149  0.171747976291
   CN9   MN3P     1  0.203516903172  0.148045032716
   CN9      N     1  0.334087019303  0.004184000000
   CN9     NC     1  0.334087019303  0.324091246411
   CN9    NC2     1  0.334087019303  0.187114168357
   CN9  NC2D1     1  0.307360057758  0.187114168357
   CN9  NC311     1  0.347450500075  0.088756043175
   CN9   ND3P     1  0.313587439798  0.177117175768
   CN9     NE     1  0.305578260322  0.122698965603
   CN9  NG1T1     1  0.328741626994  0.177512086349
   CN9  NG2D1     1  0.334087019303  0.187114168357
   CN9  NG2O1     1  0.334087019303  0.187114168357
   CN9  NG2P1     1  0.334087019303  0.187114168357
   CN9 NG2R43     1  0.334087019303  0.187114168357
   CN9 NG2R50     1  0.334087019303  0.187114168357
   CN9 NG2R51     1  0.334087019303  0.187114168357
   CN9 NG2R52     1  0.334087019303  0.187114168357
   CN9 NG2R53     1  0.334087019303  0.187114168357
   CN9 NG2R57     1  0.334087019303  0.187114168357
   CN9 NG2R60     1  0.337650614175  0.102486650838
   CN9 NG2R61     1  0.334087019303  0.187114168357
   CN9 NG2R62     1  0.352795892384  0.093557084179
   CN9 NG2R67     1  0.334087019303  0.187114168357
   CN9 NG2RC0     1  0.334087019303  0.187114168357
   CN9  NG2S0     1  0.334087019303  0.004184000000
   CN9  NG2S1     1  0.307360057758  0.187114168357
   CN9  NG2S2     1  0.334087019303  0.187114168357
   CN9  NG2S3     1  0.334087019303  0.187114168357
   CN9  NG301     1  0.347450500075  0.078275472531
   CN9  NG311     1  0.347450500075  0.088756043175
   CN9  NG321     1  0.346559601357  0.102486650838
   CN9  NG331     1  0.345668702638  0.110698234855
   CN9 NG3C51     1  0.334087019303  0.187114168357
   CN9  NG3N1     1  0.351904993665  0.102486650838
   CN9  NG3P0     1  0.334087019303  0.187114168357
   CN9  NG3P1     1  0.334087019303  0.187114168357
   CN9  NG3P2     1  0.334087019303  0.187114168357
   CN9  NG3P3     1  0.334087019303  0.187114168357
   CN9    NH1     1  0.307360057758  0.187114168357
   CN9    NH2     1  0.334087019303  0.187114168357
   CN9    NH3     1  0.334087019303  0.187114168357
   CN9   NH3L     1  0.334087019303  0.187114168357
   CN9    NHL     1  0.307360057758  0.187114168357
   CN9     NI     1  0.282949432881  0.994525446633
   CN9   NI2P     1  0.238787583423  0.158440517242
   CN9    NN1     1  0.334087019303  0.187114168357
   CN9   NN1C     1  0.334087019303  0.187114168357
   CN9    NN2     1  0.334087019303  0.187114168357
   CN9   NN2B     1  0.334087019303  0.187114168357
   CN9   NN2C     1  0.334087019303  0.187114168357
   CN9   NN2G     1  0.334087019303  0.187114168357
   CN9   NN2U     1  0.334087019303  0.187114168357
   CN9    NN3     1  0.334087019303  0.187114168357
   CN9   NN3A     1  0.334087019303  0.187114168357
   CN9   NN3G     1  0.334087019303  0.187114168357
   CN9   NN3I     1  0.334087019303  0.187114168357
   CN9    NN4     1  0.334087019303  0.187114168357
   CN9    NN6     1  0.334087019303  0.187114168357
   CN9    NNG     1  0.334087019303  0.187114168357
   CN9     NP     1  0.334087019303  0.187114168357
   CN9    NPH     1  0.334087019303  0.187114168357
   CN9    NR1     1  0.334087019303  0.187114168357
   CN9    NR2     1  0.334087019303  0.187114168357
   CN9    NR3     1  0.334087019303  0.187114168357
   CN9   NRC4     1  0.334087019303  0.187114168357
   CN9   NRN1     1  0.347450500075  0.280671252536
   CN9   NRN2     1  0.346559601357  0.102486650838
   CN9    NS1     1  0.334087019303  0.187114168357
   CN9    NS2     1  0.334087019303  0.187114168357
   CN9    NTL     1  0.334087019303  0.187114168357
   CN9     NY     1  0.334087019303  0.187114168357
   CN9      O     1  0.293996576986  0.144938011577
   CN9    O2L     1  0.320723538531  0.144938011577
   CN9    OAL     1  0.326959829558  0.163176000000
   CN9     OB     1  0.293996576986  0.144938011577
   CN9    OBL     1  0.293996576986  0.144938011577
   CN9     OC     1  0.320723538531  0.144938011577
   CN9  OC2D1     1  0.293996576986  0.144938011577
   CN9  OC2D2     1  0.320723538531  0.144938011577
   CN9  OC2D3     1  0.293996576986  0.144938011577
   CN9  OC2D4     1  0.293996576986  0.144938011577
   CN9  OC2DP     1  0.320723538531  0.144938011577
   CN9  OC301     1  0.316269044940  0.132309697301
   CN9  OC302     1  0.316269044940  0.132309697301
   CN9  OC303     1  0.316269044940  0.132309697301
   CN9 OC305A     1  0.316269044940  0.132309697301
   CN9  OC30A     1  0.316269044940  0.132309697301
   CN9  OC30P     1  0.326959829558  0.163176000000
   CN9  OC311     1  0.326514380198  0.183381431383
   CN9 OC311M     1  0.326514380198  0.183381431383
   CN9  OC312     1  0.326959829558  0.163176000000
   CN9 OC3C51     1  0.316269044940  0.132309697301
   CN9 OC3C5M     1  0.316269044940  0.132309697301
   CN9 OC3C61     1  0.316269044940  0.132309697301
   CN9    OCA     1  0.293996576986  0.144938011577
   CN9    OCL     1  0.320723538531  0.144938011577
   CN9  OG2D1     1  0.293996576986  0.144938011577
   CN9  OG2D2     1  0.320723538531  0.144938011577
   CN9  OG2D3     1  0.293996576986  0.144938011577
   CN9  OG2D4     1  0.320723538531  0.144938011577
   CN9  OG2D5     1  0.320010819556  0.169954883425
   CN9  OG2N1     1  0.320723538531  0.144938011577
   CN9  OG2P1     1  0.320723538531  0.144938011577
   CN9 OG2R50     1  0.320723538531  0.144938011577
   CN9  OG2S1     1  0.318906105146  0.157831660601
   CN9  OG301     1  0.316269044940  0.132309697301
   CN9  OG302     1  0.316269044940  0.132309697301
   CN9  OG303     1  0.316269044940  0.132309697301
   CN9  OG304     1  0.316269044940  0.132309697301
   CN9  OG311     1  0.326514380198  0.183381431383
   CN9  OG312     1  0.325178032121  0.144938011577
   CN9 OG3C31     1  0.316269044940  0.132309697301
   CN9 OG3C51     1  0.316269044940  0.132309697301
   CN9 OG3C61     1  0.316269044940  0.132309697301
   CN9 OG3R60     1  0.316269044940  0.132309697301
   CN9    OH1     1  0.326959829558  0.163176000000
   CN9    OHL     1  0.326959829558  0.163176000000
   CN9   OLG1     1  0.293996576986  0.144938011577
   CN9   OLG2     1  0.320723538531  0.144938011577
   CN9   OLG3     1  0.320723538531  0.144938011577
   CN9   OLG4     1  0.316269044940  0.132309697301
   CN9   OLG5     1  0.316269044940  0.132309697301
   CN9   OLG6     1  0.326514380198  0.183381431383
   CN9   OLG7     1  0.316269044940  0.132309697301
   CN9   OLG8     1  0.316269044940  0.132309697301
   CN9     OM     1  0.320723538531  0.144938011577
   CN9    ON1     1  0.320723538531  0.144938011577
   CN9   ON1C     1  0.320723538531  0.144938011577
   CN9    ON2     1  0.326959829558  0.163176000000
   CN9   ON2B     1  0.326959829558  0.163176000000
   CN9   ON2M     1  0.316269044940  0.132309697301
   CN9    ON3     1  0.320723538531  0.144938011577
   CN9    ON4     1  0.326959829558  0.163176000000
   CN9    ON5     1  0.326959829558  0.163176000000
   CN9    ON6     1  0.326959829558  0.163176000000
   CN9   ON6B     1  0.326959829558  0.163176000000
   CN9   OPER     1  0.318427692534  0.188901923946
   CN9     OS     1  0.326959829558  0.163176000000
   CN9   OSIA     1  0.326959829558  0.163176000000
   CN9   OSIE     1  0.326959829558  0.163176000000
   CN9   OSIH     1  0.326959829558  0.163176000000
   CN9    OSL     1  0.316269044940  0.132309697301
   CN9   OSLP     1  0.316269044940  0.132309697301
   CN9    OST     1  0.320010819556  0.169954883425
   CN9     OT     1  0.326799467788  0.163176000000
   CN9     OX     1  0.320723538531  0.144938011577
   CN9      P     1  0.360813980847  0.320014464673
   CN9     P2     1  0.360813980847  0.320014464673
   CN9     P3     1  0.360813980847  0.320014464673
   CN9     P4     1  0.360813980847  0.320014464673
   CN9     PB     1  0.328073452955  0.716185437439
   CN9   PB2P     1  0.325890751096  0.204716924713
   CN9     PC     1  0.360813980847  0.320014464673
   CN9     PD     1  0.294842930769  1.037598257516
   CN9   PD2P     1  0.251865976605  0.174628752363
   CN9    PG0     1  0.360813980847  0.320014464673
   CN9    PG1     1  0.360813980847  0.320014464673
   CN9    PG2     1  0.360813980847  0.320014464673
   CN9     PL     1  0.360813980847  0.320014464673
   CN9   PM3P     1  0.316910492017  0.176275053255
   CN9    POT     1  0.326403017859  0.123410269913
   CN9   PR3P     1  0.317079762773  0.178642591472
   CN9     PT     1  0.296001099102  1.168527606863
   CN9   PT2P     1  0.240284293270  0.168973521997
   CN9   PU3P     1  0.318024115415  0.179522368790
   CN9   RA2P     1  0.355459679551  0.229891668540
   CN9   RH3P     1  0.210367914314  0.149983415617
   CN9    RUB     1  0.338541512893  0.162045623205
   CN9      S     1  0.347450500075  0.280671252536
   CN9     SC     1  0.356359487256  0.286840588481
   CN9   SC3P     1  0.266993436839  0.157109060719
   CN9  SEGD1     1  0.363041227642  0.330244580395
   CN9  SG2D1     1  0.351904993665  0.314496560236
   CN9  SG2P1     1  0.355798221064  0.332305491450
   CN9  SG2P2     1  0.352314807076  0.329421919951
   CN9 SG2R50     1  0.347450500075  0.280671252536
   CN9  SG301     1  0.345223253279  0.257919081884
   CN9  SG302     1  0.365268474438  0.286840588481
   CN9  SG311     1  0.347450500075  0.280671252536
   CN9  SG3O1     1  0.356359487256  0.286840588481
   CN9  SG3O2     1  0.347450500075  0.247528778125
   CN9  SG3O3     1  0.347450500075  0.247528778125
   CN9     SI     1  0.365268474438  0.324091246411
   CN9   SIH3     1  0.365268474438  0.324091246411
   CN9     SL     1  0.356359487256  0.286840588481
   CN9     SM     1  0.345223253279  0.257919081884
   CN9   SM2P     1  0.334666103469  0.207012887251
   CN9   SM3P     1  0.308847858618  0.175378986746
   CN9   SN2P     1  0.316981763914  0.181365662197
   CN9    SOD     1  0.294954293108  0.090610410351
   CN9     SP     1  0.365268474438  0.280671252536
   CN9   SR2P     1  0.334612649546  0.200133451797
   CN9     SS     1  0.365268474438  0.286840588481
   CN9   TB3P     1  0.300678317372  0.172155203837
   CN9   TI1P     1  0.341276571958  0.266826378666
   CN9   TI3P     1  0.243117351193  0.149983415617
   CN9   TL3P     1  0.246716582015  0.168869889039
   CN9   TM3P     1  0.289417357575  0.168402751521
   CN9    U3P     1  0.320830446377  0.182184255566
   CN9    V2P     1  0.267599247968  0.167830039933
   CN9    V3P     1  0.223989755715  0.147096016316
   CN9    Y3P     1  0.295190381269  0.170263611896
   CN9   YB2P     1  0.312616360195  0.189623385225
   CN9   YB3P     1  0.284659958420  0.167569069413
   CN9     ZN     1  0.266378716724  0.209200000000
   CNA    CP1     1  0.346773417049  0.110698234855
   CNA    CP2     1  0.346773417049  0.110698234855
   CNA    CP3     1  0.346773417049  0.110698234855
   CNA   CPD1     1  0.346773417049  0.110698234855
   CNA   CR33     1  0.346773417049  0.110698234855
   CNA   CRL1     1  0.346773417049  0.110698234855
   CNA   CRL2     1  0.346773417049  0.110698234855
   CNA     CT     1  0.346773417049  0.110698234855
   CNA    CT1     1  0.346773417049  0.110698234855
   CNA   CT1X     1  0.346773417049  0.110698234855
   CNA    CT2     1  0.346773417049  0.110698234855
   CNA   CT2A     1  0.346773417049  0.110698234855
   CNA   CT2P     1  0.346773417049  0.110698234855
   CNA   CT2X     1  0.346773417049  0.110698234855
   CNA    CT3     1  0.346773417049  0.110698234855
   CNA   CT3X     1  0.346773417049  0.110698234855
   CNA   CTD1     1  0.346773417049  0.110698234855
   CNA   CTL1     1  0.346773417049  0.110698234855
   CNA   CTL2     1  0.346773417049  0.110698234855
   CNA   CTL3     1  0.346773417049  0.110698234855
   CNA   CTL5     1  0.346773417049  0.110698234855
   CNA   CTO1     1  0.346773417049  0.110698234855
   CNA   CTO2     1  0.346773417049  0.110698234855
   CNA     HP     1  0.298504524500  0.191734967077
   CNA      N     1  0.342318923458  0.011069823485
   CNA  NC2D1     1  0.315591961914  0.495057556250
   CNA  NG2S0     1  0.342318923458  0.011069823485
   CNA  NG2S1     1  0.315591961914  0.495057556250
   CNA    NH1     1  0.315591961914  0.495057556250
   CNA    NHL     1  0.315591961914  0.495057556250
   CNA      O     1  0.302228481142  0.383469934154
   CNA     OB     1  0.302228481142  0.383469934154
   CNA    OBL     1  0.302228481142  0.383469934154
   CNA  OC2D1     1  0.302228481142  0.383469934154
   CNA  OC2D3     1  0.302228481142  0.383469934154
   CNA  OC2D4     1  0.302228481142  0.383469934154
   CNA    OCA     1  0.302228481142  0.383469934154
   CNA  OG2D1     1  0.302228481142  0.383469934154
   CNA  OG2D3     1  0.302228481142  0.383469934154
   CNA   OLG1     1  0.302228481142  0.383469934154
  CNA2    CP1     1  0.338541512893  0.110698234855
  CNA2    CP2     1  0.338541512893  0.110698234855
  CNA2    CP3     1  0.338541512893  0.110698234855
  CNA2   CPD1     1  0.338541512893  0.110698234855
  CNA2   CR33     1  0.338541512893  0.110698234855
  CNA2   CRL1     1  0.338541512893  0.110698234855
  CNA2   CRL2     1  0.338541512893  0.110698234855
  CNA2     CT     1  0.338541512893  0.110698234855
  CNA2    CT1     1  0.338541512893  0.110698234855
  CNA2   CT1X     1  0.338541512893  0.110698234855
  CNA2    CT2     1  0.338541512893  0.110698234855
  CNA2   CT2A     1  0.338541512893  0.110698234855
  CNA2   CT2P     1  0.338541512893  0.110698234855
  CNA2   CT2X     1  0.338541512893  0.110698234855
  CNA2    CT3     1  0.338541512893  0.110698234855
  CNA2   CT3X     1  0.338541512893  0.110698234855
  CNA2   CTD1     1  0.338541512893  0.110698234855
  CNA2   CTL1     1  0.338541512893  0.110698234855
  CNA2   CTL2     1  0.338541512893  0.110698234855
  CNA2   CTL3     1  0.338541512893  0.110698234855
  CNA2   CTL5     1  0.338541512893  0.110698234855
  CNA2   CTO1     1  0.338541512893  0.110698234855
  CNA2   CTO2     1  0.338541512893  0.110698234855
  CNA2     HP     1  0.290272620344  0.191734967077
  CNA2      N     1  0.334087019303  0.011069823485
  CNA2  NC2D1     1  0.307360057758  0.495057556250
  CNA2  NG2S0     1  0.334087019303  0.011069823485
  CNA2  NG2S1     1  0.307360057758  0.495057556250
  CNA2    NH1     1  0.307360057758  0.495057556250
  CNA2    NHL     1  0.307360057758  0.495057556250
  CNA2      O     1  0.293996576986  0.383469934154
  CNA2     OB     1  0.293996576986  0.383469934154
  CNA2    OBL     1  0.293996576986  0.383469934154
  CNA2  OC2D1     1  0.293996576986  0.383469934154
  CNA2  OC2D3     1  0.293996576986  0.383469934154
  CNA2  OC2D4     1  0.293996576986  0.383469934154
  CNA2    OCA     1  0.293996576986  0.383469934154
  CNA2  OG2D1     1  0.293996576986  0.383469934154
  CNA2  OG2D3     1  0.293996576986  0.383469934154
  CNA2   OLG1     1  0.293996576986  0.383469934154
  CNE1    CP1     1  0.355468588538  0.109105371453
  CNE1    CP2     1  0.355468588538  0.109105371453
  CNE1    CP3     1  0.355468588538  0.109105371453
  CNE1   CPD1     1  0.355468588538  0.109105371453
  CNE1   CR33     1  0.355468588538  0.109105371453
  CNE1   CRL1     1  0.355468588538  0.109105371453
  CNE1   CRL2     1  0.355468588538  0.109105371453
  CNE1     CT     1  0.355468588538  0.109105371453
  CNE1    CT1     1  0.355468588538  0.109105371453
  CNE1   CT1X     1  0.355468588538  0.109105371453
  CNE1    CT2     1  0.355468588538  0.109105371453
  CNE1   CT2A     1  0.355468588538  0.109105371453
  CNE1   CT2P     1  0.355468588538  0.109105371453
  CNE1   CT2X     1  0.355468588538  0.109105371453
  CNE1    CT3     1  0.355468588538  0.109105371453
  CNE1   CT3X     1  0.355468588538  0.109105371453
  CNE1   CTD1     1  0.355468588538  0.109105371453
  CNE1   CTL1     1  0.355468588538  0.109105371453
  CNE1   CTL2     1  0.355468588538  0.109105371453
  CNE1   CTL3     1  0.355468588538  0.109105371453
  CNE1   CTL5     1  0.355468588538  0.109105371453
  CNE1   CTO1     1  0.355468588538  0.109105371453
  CNE1   CTO2     1  0.355468588538  0.109105371453
  CNE1     HP     1  0.307199695989  0.188976046736
  CNE1      N     1  0.351014094947  0.010910537145
  CNE1  NC2D1     1  0.324287133403  0.487934054561
  CNE1  NG2S0     1  0.351014094947  0.010910537145
  CNE1  NG2S1     1  0.324287133403  0.487934054561
  CNE1    NH1     1  0.324287133403  0.487934054561
  CNE1    NHL     1  0.324287133403  0.487934054561
  CNE1      O     1  0.310923652631  0.377952093472
  CNE1     OB     1  0.310923652631  0.377952093472
  CNE1    OBL     1  0.310923652631  0.377952093472
  CNE1  OC2D1     1  0.310923652631  0.377952093472
  CNE1  OC2D3     1  0.310923652631  0.377952093472
  CNE1  OC2D4     1  0.310923652631  0.377952093472
  CNE1    OCA     1  0.310923652631  0.377952093472
  CNE1  OG2D1     1  0.310923652631  0.377952093472
  CNE1  OG2D3     1  0.310923652631  0.377952093472
  CNE1   OLG1     1  0.310923652631  0.377952093472
  CNE2    CP1     1  0.354577689820  0.105847757841
  CNE2    CP2     1  0.354577689820  0.105847757841
  CNE2    CP3     1  0.354577689820  0.105847757841
  CNE2   CPD1     1  0.354577689820  0.105847757841
  CNE2   CR33     1  0.354577689820  0.105847757841
  CNE2   CRL1     1  0.354577689820  0.105847757841
  CNE2   CRL2     1  0.354577689820  0.105847757841
  CNE2     CT     1  0.354577689820  0.105847757841
  CNE2    CT1     1  0.354577689820  0.105847757841
  CNE2   CT1X     1  0.354577689820  0.105847757841
  CNE2    CT2     1  0.354577689820  0.105847757841
  CNE2   CT2A     1  0.354577689820  0.105847757841
  CNE2   CT2P     1  0.354577689820  0.105847757841
  CNE2   CT2X     1  0.354577689820  0.105847757841
  CNE2    CT3     1  0.354577689820  0.105847757841
  CNE2   CT3X     1  0.354577689820  0.105847757841
  CNE2   CTD1     1  0.354577689820  0.105847757841
  CNE2   CTL1     1  0.354577689820  0.105847757841
  CNE2   CTL2     1  0.354577689820  0.105847757841
  CNE2   CTL3     1  0.354577689820  0.105847757841
  CNE2   CTL5     1  0.354577689820  0.105847757841
  CNE2   CTO1     1  0.354577689820  0.105847757841
  CNE2   CTO2     1  0.354577689820  0.105847757841
  CNE2     HP     1  0.306308797271  0.183333694448
  CNE2      N     1  0.350123196229  0.010584775784
  CNE2  NC2D1     1  0.323396234685  0.473365563598
  CNE2  NG2S0     1  0.350123196229  0.010584775784
  CNE2  NG2S1     1  0.323396234685  0.473365563598
  CNE2    NH1     1  0.323396234685  0.473365563598
  CNE2    NHL     1  0.323396234685  0.473365563598
  CNE2      O     1  0.310032753913  0.366667388896
  CNE2     OB     1  0.310032753913  0.366667388896
  CNE2    OBL     1  0.310032753913  0.366667388896
  CNE2  OC2D1     1  0.310032753913  0.366667388896
  CNE2  OC2D3     1  0.310032753913  0.366667388896
  CNE2  OC2D4     1  0.310032753913  0.366667388896
  CNE2    OCA     1  0.310032753913  0.366667388896
  CNE2  OG2D1     1  0.310032753913  0.366667388896
  CNE2  OG2D3     1  0.310032753913  0.366667388896
  CNE2   OLG1     1  0.310032753913  0.366667388896
   CNG    CP1     1  0.347450500075  0.138767581228
   CNG    CP2     1  0.347450500075  0.138767581228
   CNG    CP3     1  0.347450500075  0.138767581228
   CNG   CPD1     1  0.347450500075  0.138767581228
   CNG   CR33     1  0.347450500075  0.138767581228
   CNG   CRL1     1  0.347450500075  0.138767581228
   CNG   CRL2     1  0.347450500075  0.138767581228
   CNG     CT     1  0.347450500075  0.138767581228
   CNG    CT1     1  0.347450500075  0.138767581228
   CNG   CT1X     1  0.347450500075  0.138767581228
   CNG    CT2     1  0.347450500075  0.138767581228
   CNG   CT2A     1  0.347450500075  0.138767581228
   CNG   CT2P     1  0.347450500075  0.138767581228
   CNG   CT2X     1  0.347450500075  0.138767581228
   CNG    CT3     1  0.347450500075  0.138767581228
   CNG   CT3X     1  0.347450500075  0.138767581228
   CNG   CTD1     1  0.347450500075  0.138767581228
   CNG   CTL1     1  0.347450500075  0.138767581228
   CNG   CTL2     1  0.347450500075  0.138767581228
   CNG   CTL3     1  0.347450500075  0.138767581228
   CNG   CTL5     1  0.347450500075  0.138767581228
   CNG   CTO1     1  0.347450500075  0.138767581228
   CNG   CTO2     1  0.347450500075  0.138767581228
   CNG     HP     1  0.299181607526  0.240352501131
   CNG      N     1  0.342996006484  0.013876758123
   CNG  NC2D1     1  0.316269044940  0.620587489400
   CNG  NG2S0     1  0.342996006484  0.013876758123
   CNG  NG2S1     1  0.316269044940  0.620587489400
   CNG    NH1     1  0.316269044940  0.620587489400
   CNG    NHL     1  0.316269044940  0.620587489400
   CNG      O     1  0.302905564168  0.480705002262
   CNG     OB     1  0.302905564168  0.480705002262
   CNG    OBL     1  0.302905564168  0.480705002262
   CNG  OC2D1     1  0.302905564168  0.480705002262
   CNG  OC2D3     1  0.302905564168  0.480705002262
   CNG  OC2D4     1  0.302905564168  0.480705002262
   CNG    OCA     1  0.302905564168  0.480705002262
   CNG  OG2D1     1  0.302905564168  0.480705002262
   CNG  OG2D3     1  0.302905564168  0.480705002262
   CNG   OLG1     1  0.302905564168  0.480705002262
  CO2P    CP1     1  0.251910521541  0.164138698618
  CO2P    CP2     1  0.251910521541  0.164138698618
  CO2P    CP3     1  0.251910521541  0.164138698618
  CO2P   CPD1     1  0.251910521541  0.164138698618
  CO2P   CR33     1  0.251910521541  0.164138698618
  CO2P   CRL1     1  0.251910521541  0.164138698618
  CO2P   CRL2     1  0.251910521541  0.164138698618
  CO2P     CT     1  0.251910521541  0.164138698618
  CO2P    CT1     1  0.251910521541  0.164138698618
  CO2P   CT1X     1  0.251910521541  0.164138698618
  CO2P    CT2     1  0.251910521541  0.164138698618
  CO2P   CT2A     1  0.251910521541  0.164138698618
  CO2P   CT2P     1  0.251910521541  0.164138698618
  CO2P   CT2X     1  0.251910521541  0.164138698618
  CO2P    CT3     1  0.251910521541  0.164138698618
  CO2P   CT3X     1  0.251910521541  0.164138698618
  CO2P   CTD1     1  0.251910521541  0.164138698618
  CO2P   CTL1     1  0.251910521541  0.164138698618
  CO2P   CTL2     1  0.251910521541  0.164138698618
  CO2P   CTL3     1  0.251910521541  0.164138698618
  CO2P   CTL5     1  0.251910521541  0.164138698618
  CO2P   CTO1     1  0.251910521541  0.164138698618
  CO2P   CTO2     1  0.251910521541  0.164138698618
  CO2P     HP     1  0.203641628993  0.284296565495
  CO2P      N     1  0.247456027951  0.016413869862
  CO2P  NC2D1     1  0.220729066406  0.734050575696
  CO2P  NG2S0     1  0.247456027951  0.016413869862
  CO2P  NG2S1     1  0.220729066406  0.734050575696
  CO2P    NH1     1  0.220729066406  0.734050575696
  CO2P    NHL     1  0.220729066406  0.734050575696
  CO2P      O     1  0.207365585634  0.568593130989
  CO2P     OB     1  0.207365585634  0.568593130989
  CO2P    OBL     1  0.207365585634  0.568593130989
  CO2P  OC2D1     1  0.207365585634  0.568593130989
  CO2P  OC2D3     1  0.207365585634  0.568593130989
  CO2P  OC2D4     1  0.207365585634  0.568593130989
  CO2P    OCA     1  0.207365585634  0.568593130989
  CO2P  OG2D1     1  0.207365585634  0.568593130989
  CO2P  OG2D3     1  0.207365585634  0.568593130989
  CO2P   OLG1     1  0.207365585634  0.568593130989
  CO3P    CP1     1  0.192264852362  0.144393471099
  CO3P    CP2     1  0.192264852362  0.144393471099
  CO3P    CP3     1  0.192264852362  0.144393471099
  CO3P   CPD1     1  0.192264852362  0.144393471099
  CO3P   CR33     1  0.192264852362  0.144393471099
  CO3P   CRL1     1  0.192264852362  0.144393471099
  CO3P   CRL2     1  0.192264852362  0.144393471099
  CO3P     CT     1  0.192264852362  0.144393471099
  CO3P    CT1     1  0.192264852362  0.144393471099
  CO3P   CT1X     1  0.192264852362  0.144393471099
  CO3P    CT2     1  0.192264852362  0.144393471099
  CO3P   CT2A     1  0.192264852362  0.144393471099
  CO3P   CT2P     1  0.192264852362  0.144393471099
  CO3P   CT2X     1  0.192264852362  0.144393471099
  CO3P    CT3     1  0.192264852362  0.144393471099
  CO3P   CT3X     1  0.192264852362  0.144393471099
  CO3P   CTD1     1  0.192264852362  0.144393471099
  CO3P   CTL1     1  0.192264852362  0.144393471099
  CO3P   CTL2     1  0.192264852362  0.144393471099
  CO3P   CTL3     1  0.192264852362  0.144393471099
  CO3P   CTL5     1  0.192264852362  0.144393471099
  CO3P   CTO1     1  0.192264852362  0.144393471099
  CO3P   CTO2     1  0.192264852362  0.144393471099
  CO3P     HP     1  0.143995959813  0.250096828225
  CO3P      N     1  0.187810358771  0.014439347110
  CO3P  NC2D1     1  0.161083397227  0.645747233769
  CO3P  NG2S0     1  0.187810358771  0.014439347110
  CO3P  NG2S1     1  0.161083397227  0.645747233769
  CO3P    NH1     1  0.161083397227  0.645747233769
  CO3P    NHL     1  0.161083397227  0.645747233769
  CO3P      O     1  0.147719916455  0.500193656449
  CO3P     OB     1  0.147719916455  0.500193656449
  CO3P    OBL     1  0.147719916455  0.500193656449
  CO3P  OC2D1     1  0.147719916455  0.500193656449
  CO3P  OC2D3     1  0.147719916455  0.500193656449
  CO3P  OC2D4     1  0.147719916455  0.500193656449
  CO3P    OCA     1  0.147719916455  0.500193656449
  CO3P  OG2D1     1  0.147719916455  0.500193656449
  CO3P  OG2D3     1  0.147719916455  0.500193656449
  CO3P   OLG1     1  0.147719916455  0.500193656449
   COA    CP1     1  0.347450500075  0.138767581228
   COA    CP2     1  0.347450500075  0.138767581228
   COA    CP3     1  0.347450500075  0.138767581228
   COA   CPD1     1  0.347450500075  0.138767581228
   COA   CR33     1  0.347450500075  0.138767581228
   COA   CRL1     1  0.347450500075  0.138767581228
   COA   CRL2     1  0.347450500075  0.138767581228
   COA     CT     1  0.347450500075  0.138767581228
   COA    CT1     1  0.347450500075  0.138767581228
   COA   CT1X     1  0.347450500075  0.138767581228
   COA    CT2     1  0.347450500075  0.138767581228
   COA   CT2A     1  0.347450500075  0.138767581228
   COA   CT2P     1  0.347450500075  0.138767581228
   COA   CT2X     1  0.347450500075  0.138767581228
   COA    CT3     1  0.347450500075  0.138767581228
   COA   CT3X     1  0.347450500075  0.138767581228
   COA   CTD1     1  0.347450500075  0.138767581228
   COA   CTL1     1  0.347450500075  0.138767581228
   COA   CTL2     1  0.347450500075  0.138767581228
   COA   CTL3     1  0.347450500075  0.138767581228
   COA   CTL5     1  0.347450500075  0.138767581228
   COA   CTO1     1  0.347450500075  0.138767581228
   COA   CTO2     1  0.347450500075  0.138767581228
   COA     HP     1  0.299181607526  0.240352501131
   COA      N     1  0.342996006484  0.013876758123
   COA  NC2D1     1  0.316269044940  0.620587489400
   COA  NG2S0     1  0.342996006484  0.013876758123
   COA  NG2S1     1  0.316269044940  0.620587489400
   COA    NH1     1  0.316269044940  0.620587489400
   COA    NHL     1  0.316269044940  0.620587489400
   COA      O     1  0.302905564168  0.480705002262
   COA     OB     1  0.302905564168  0.480705002262
   COA    OBL     1  0.302905564168  0.480705002262
   COA  OC2D1     1  0.302905564168  0.480705002262
   COA  OC2D3     1  0.302905564168  0.480705002262
   COA  OC2D4     1  0.302905564168  0.480705002262
   COA    OCA     1  0.302905564168  0.480705002262
   COA  OG2D1     1  0.302905564168  0.480705002262
   COA  OG2D3     1  0.302905564168  0.480705002262
   COA   OLG1     1  0.302905564168  0.480705002262
   CP1    CP1     1  0.338541512893  0.041840000000
   CP1    CP2     1  0.338541512893  0.041840000000
   CP1    CP3     1  0.338541512893  0.041840000000
   CP1    CPA     1  0.329632525712  0.125520000000
   CP1    CPB     1  0.329632525712  0.125520000000
   CP1   CPD1     1  0.338541512893  0.041840000000
   CP1   CPH1     1  0.329632525712  0.093557084179
   CP1   CPH2     1  0.329632525712  0.093557084179
   CP1    CPM     1  0.329632525712  0.125520000000
   CP1    CPT     1  0.334977918021  0.131646486622
   CP1   CR2P     1  0.263634748672  0.170828164985
   CP1   CR33     1  0.338541512893  0.041840000000
   CP1   CR3P     1  0.244382427373  0.145299904804
   CP1   CRL1     1  0.338541512893  0.041840000000
   CP1   CRL2     1  0.338541512893  0.041840000000
   CP1   CRN1     1  0.347450500075  0.138767581228
   CP1     CS     1  0.365268474438  0.138767581228
   CP1    CST     1  0.308518226092  0.100764063435
   CP1     CT     1  0.338541512893  0.041840000000
   CP1    CT1     1  0.338541512893  0.041840000000
   CP1   CT1X     1  0.338541512893  0.041840000000
   CP1    CT2     1  0.338541512893  0.041840000000
   CP1   CT2A     1  0.338541512893  0.041840000000
   CP1   CT2P     1  0.338541512893  0.041840000000
   CP1   CT2X     1  0.338541512893  0.041840000000
   CP1    CT3     1  0.338541512893  0.041840000000
   CP1   CT3X     1  0.338541512893  0.041840000000
   CP1   CTD1     1  0.338541512893  0.041840000000
   CP1   CTL1     1  0.338541512893  0.041840000000
   CP1   CTL2     1  0.338541512893  0.041840000000
   CP1   CTL3     1  0.338541512893  0.041840000000
   CP1   CTL5     1  0.338541512893  0.041840000000
   CP1   CTO1     1  0.338541512893  0.041840000000
   CP1   CTO2     1  0.338541512893  0.041840000000
   CP1     CU     1  0.285800308779  0.908997471504
   CP1   CU1P     1  0.246066225950  0.180057894334
   CP1   CU2P     1  0.233869822499  0.162315474555
   CP1     CY     1  0.346559601357  0.113045454929
   CP1    DUM     1  0.169270756447  0.000000000000
   CP1   DY3P     1  0.297952167295  0.171135318061
   CP1   ER3P     1  0.291083338178  0.169232326746
   CP1   EU2P     1  0.333231756533  0.203602227414
   CP1   EU3P     1  0.304954631219  0.174528477447
   CP1     F1     1  0.314487247504  0.153729976257
   CP1     F2     1  0.314487247504  0.135577095411
   CP1     F3     1  0.311814551349  0.130309939452
   CP1     FA     1  0.320723538531  0.144938011577
   CP1     FE     1  0.227179173126  0.000000000000
   CP1   FE2P     1  0.265496726993  0.167098295383
   CP1   FE3P     1  0.219722350855  0.148045032716
   CP1   FGA1     1  0.314487247504  0.153729976257
   CP1   FGA2     1  0.314487247504  0.135577095411
   CP1   FGA3     1  0.311814551349  0.130309939452
   CP1   FGP1     1  0.311814551349  0.130309939452
   CP1   FGR1     1  0.320723538531  0.144938011577
   CP1    FNA     1  0.320723538531  0.144938011577
   CP1   GA3P     1  0.189485248361  0.145299904804
   CP1   GD3P     1  0.303351013527  0.173673803114
   CP1      H     1  0.189271432669  0.089736802707
   CP1     HA     1  0.286869387241  0.062058748940
   CP1    HA1     1  0.288651184677  0.088756043175
   CP1    HA2     1  0.288651184677  0.077149148019
   CP1    HA3     1  0.288651184677  0.064818249282
   CP1    HAL     1  0.286869387241  0.062058748940
   CP1   HAL1     1  0.286869387241  0.062058748940
   CP1   HAL2     1  0.288651184677  0.070011711020
   CP1   HAL3     1  0.288651184677  0.064818249282
   CP1     HB     1  0.286869387241  0.062058748940
   CP1    HB1     1  0.286869387241  0.062058748940
   CP1    HB2     1  0.288651184677  0.070011711020
   CP1    HBL     1  0.286869387241  0.062058748940
   CP1     HC     1  0.189271432669  0.089736802707
   CP1   HCA1     1  0.288651184677  0.088756043175
   CP1  HCA1A     1  0.288651184677  0.088756043175
   CP1 HCA1C2     1  0.288651184677  0.088756043175
   CP1   HCA2     1  0.288651184677  0.078275472531
   CP1 HCA25A     1  0.285087589805  0.078275472531
   CP1  HCA2A     1  0.288651184677  0.078275472531
   CP1 HCA2C2     1  0.285087589805  0.078275472531
   CP1   HCA3     1  0.288651184677  0.064818249282
   CP1  HCA3A     1  0.288651184677  0.064818249282
   CP1  HCA3M     1  0.288651184677  0.064818249282
   CP1    HCL     1  0.189271432669  0.089736802707
   CP1   HCP1     1  0.189271432669  0.089736802707
   CP1  HCP1M     1  0.189271432669  0.089736802707
   CP1   HCR1     1  0.240542653898  0.089736802707
   CP1     HE     1  0.301123766731  0.061020452073
   CP1    HE1     1  0.280633096214  0.073666921749
   CP1    HE2     1  0.281523994932  0.067464972838
   CP1   HEL1     1  0.280633096214  0.073666921749
   CP1   HEL2     1  0.281523994932  0.067464972838
   CP1    HF1     1  0.286869387241  0.070011711020
   CP1    HF2     1  0.285087589805  0.072469005789
   CP1   HG2P     1  0.274557166956  0.189623385225
   CP1   HGA1     1  0.288651184677  0.088756043175
   CP1   HGA2     1  0.288651184677  0.078275472531
   CP1   HGA3     1  0.288651184677  0.064818249282
   CP1   HGA4     1  0.280633096214  0.073666921749
   CP1   HGA5     1  0.281523994932  0.067464972838
   CP1   HGA6     1  0.286869387241  0.070011711020
   CP1   HGA7     1  0.285087589805  0.072469005789
   CP1 HGAAM0     1  0.283305792369  0.070011711020
   CP1 HGAAM1     1  0.283305792369  0.070011711020
   CP1 HGAAM2     1  0.281523994932  0.083680000000
   CP1   HGP1     1  0.189271432669  0.089736802707
   CP1   HGP2     1  0.189271432669  0.089736802707
   CP1   HGP3     1  0.209361198763  0.132309697301
   CP1   HGP4     1  0.189271432669  0.089736802707
   CP1   HGP5     1  0.231633666716  0.089736802707
   CP1 HGPAM1     1  0.247224394284  0.039692909190
   CP1 HGPAM2     1  0.247224394284  0.041840000000
   CP1 HGPAM3     1  0.246778944925  0.045833423612
   CP1  HGR51     1  0.290272620344  0.072469005789
   CP1  HGR52     1  0.249451641079  0.089736802707
   CP1  HGR53     1  0.231633666716  0.089736802707
   CP1  HGR61     1  0.290272620344  0.072469005789
   CP1  HGR62     1  0.267269615442  0.089736802707
   CP1  HGR63     1  0.249451641079  0.089736802707
   CP1  HGR71     1  0.290272620344  0.072469005789
   CP1     HL     1  0.231633666716  0.089736802707
   CP1  HLGA1     1  0.288651184677  0.088756043175
   CP1  HLGA2     1  0.288651184677  0.078275472531
   CP1  HLGA3     1  0.288651184677  0.064818249282
   CP1  HLGA4     1  0.280633096214  0.073666921749
   CP1  HLGP1     1  0.189271432669  0.089736802707
   CP1 HLGR52     1  0.249451641079  0.089736802707
   CP1 HLGR61     1  0.290272620344  0.072469005789
   CP1 HLGR62     1  0.267269615442  0.089736802707
   CP1    HN1     1  0.189271432669  0.089736802707
   CP1    HN2     1  0.189271432669  0.089736802707
   CP1    HN3     1  0.267269615442  0.089736802707
   CP1   HN3B     1  0.249451641079  0.089736802707
   CP1    HN4     1  0.189271432669  0.089736802707
   CP1    HN5     1  0.189271432669  0.089736802707
   CP1    HN6     1  0.286869387241  0.062058748940
   CP1    HN7     1  0.286869387241  0.062058748940
   CP1    HN8     1  0.288651184677  0.070011711020
   CP1    HN9     1  0.288651184677  0.064818249282
   CP1   HNE1     1  0.280633096214  0.073666921749
   CP1   HNE2     1  0.281523994932  0.067464972838
   CP1    HNP     1  0.290272620344  0.072469005789
   CP1   HO3P     1  0.293168041178  0.170263611896
   CP1    HOL     1  0.189271432669  0.089736802707
   CP1     HP     1  0.290272620344  0.072469005789
   CP1   HPER     1  0.189271432669  0.089736802707
   CP1    HR1     1  0.249451641079  0.089736802707
   CP1    HR2     1  0.231633666716  0.089736802707
   CP1    HR3     1  0.300054688270  0.036952087465
   CP1   HRA3     1  0.288651184677  0.064818249282
   CP1   HRM1     1  0.247224394284  0.039692909190
   CP1   HRM2     1  0.247224394284  0.041840000000
   CP1   HRP2     1  0.189271432669  0.089736802707
   CP1     HS     1  0.209361198763  0.132309697301
   CP1   HSIA     1  0.286869387241  0.062058748940
   CP1   HSIO     1  0.189271432669  0.089736802707
   CP1     HT     1  0.189271432669  0.089736802707
   CP1     HX     1  0.189271432669  0.089736802707
   CP1   IGR1     1  0.368832069310  0.301712530731
   CP1   IN3P     1  0.246449312399  0.160580590010
   CP1   LA3P     1  0.327200372211  0.182184255566
   CP1    LIT     1  0.284864865125  0.020196198771
   CP1    LPH     1  0.169270756447  0.000000000000
   CP1   LU3P     1  0.289648991242  0.166731218816
   CP1     MG     1  0.274842254546  0.051243325419
   CP1   MN2P     1  0.276508235149  0.171747976291
   CP1   MN3P     1  0.203516903172  0.148045032716
   CP1      N     1  0.334087019303  0.004184000000
   CP1     NC     1  0.334087019303  0.324091246411
   CP1    NC2     1  0.334087019303  0.187114168357
   CP1  NC2D1     1  0.307360057758  0.187114168357
   CP1  NC311     1  0.347450500075  0.088756043175
   CP1   ND3P     1  0.313587439798  0.177117175768
   CP1     NE     1  0.305578260322  0.122698965603
   CP1  NG1T1     1  0.328741626994  0.177512086349
   CP1  NG2D1     1  0.334087019303  0.187114168357
   CP1  NG2O1     1  0.334087019303  0.187114168357
   CP1  NG2P1     1  0.334087019303  0.187114168357
   CP1 NG2R43     1  0.334087019303  0.187114168357
   CP1 NG2R50     1  0.334087019303  0.187114168357
   CP1 NG2R51     1  0.334087019303  0.187114168357
   CP1 NG2R52     1  0.334087019303  0.187114168357
   CP1 NG2R53     1  0.334087019303  0.187114168357
   CP1 NG2R57     1  0.334087019303  0.187114168357
   CP1 NG2R60     1  0.337650614175  0.102486650838
   CP1 NG2R61     1  0.334087019303  0.187114168357
   CP1 NG2R62     1  0.352795892384  0.093557084179
   CP1 NG2R67     1  0.334087019303  0.187114168357
   CP1 NG2RC0     1  0.334087019303  0.187114168357
   CP1  NG2S0     1  0.334087019303  0.004184000000
   CP1  NG2S1     1  0.307360057758  0.187114168357
   CP1  NG2S2     1  0.334087019303  0.187114168357
   CP1  NG2S3     1  0.334087019303  0.187114168357
   CP1  NG301     1  0.347450500075  0.078275472531
   CP1  NG311     1  0.347450500075  0.088756043175
   CP1  NG321     1  0.346559601357  0.102486650838
   CP1  NG331     1  0.345668702638  0.110698234855
   CP1 NG3C51     1  0.334087019303  0.187114168357
   CP1  NG3N1     1  0.351904993665  0.102486650838
   CP1  NG3P0     1  0.334087019303  0.187114168357
   CP1  NG3P1     1  0.334087019303  0.187114168357
   CP1  NG3P2     1  0.334087019303  0.187114168357
   CP1  NG3P3     1  0.334087019303  0.187114168357
   CP1    NH1     1  0.307360057758  0.187114168357
   CP1    NH2     1  0.334087019303  0.187114168357
   CP1    NH3     1  0.334087019303  0.187114168357
   CP1   NH3L     1  0.334087019303  0.187114168357
   CP1    NHL     1  0.307360057758  0.187114168357
   CP1     NI     1  0.282949432881  0.994525446633
   CP1   NI2P     1  0.238787583423  0.158440517242
   CP1    NN1     1  0.334087019303  0.187114168357
   CP1   NN1C     1  0.334087019303  0.187114168357
   CP1    NN2     1  0.334087019303  0.187114168357
   CP1   NN2B     1  0.334087019303  0.187114168357
   CP1   NN2C     1  0.334087019303  0.187114168357
   CP1   NN2G     1  0.334087019303  0.187114168357
   CP1   NN2U     1  0.334087019303  0.187114168357
   CP1    NN3     1  0.334087019303  0.187114168357
   CP1   NN3A     1  0.334087019303  0.187114168357
   CP1   NN3G     1  0.334087019303  0.187114168357
   CP1   NN3I     1  0.334087019303  0.187114168357
   CP1    NN4     1  0.334087019303  0.187114168357
   CP1    NN6     1  0.334087019303  0.187114168357
   CP1    NNG     1  0.334087019303  0.187114168357
   CP1     NP     1  0.334087019303  0.187114168357
   CP1    NPH     1  0.334087019303  0.187114168357
   CP1    NR1     1  0.334087019303  0.187114168357
   CP1    NR2     1  0.334087019303  0.187114168357
   CP1    NR3     1  0.334087019303  0.187114168357
   CP1   NRC4     1  0.334087019303  0.187114168357
   CP1   NRN1     1  0.347450500075  0.280671252536
   CP1   NRN2     1  0.346559601357  0.102486650838
   CP1    NS1     1  0.334087019303  0.187114168357
   CP1    NS2     1  0.334087019303  0.187114168357
   CP1    NTL     1  0.334087019303  0.187114168357
   CP1     NY     1  0.334087019303  0.187114168357
   CP1      O     1  0.293996576986  0.144938011577
   CP1    O2L     1  0.320723538531  0.144938011577
   CP1    OAL     1  0.326959829558  0.163176000000
   CP1     OB     1  0.293996576986  0.144938011577
   CP1    OBL     1  0.293996576986  0.144938011577
   CP1     OC     1  0.320723538531  0.144938011577
   CP1  OC2D1     1  0.293996576986  0.144938011577
   CP1  OC2D2     1  0.320723538531  0.144938011577
   CP1  OC2D3     1  0.293996576986  0.144938011577
   CP1  OC2D4     1  0.293996576986  0.144938011577
   CP1  OC2DP     1  0.320723538531  0.144938011577
   CP1  OC301     1  0.316269044940  0.132309697301
   CP1  OC302     1  0.316269044940  0.132309697301
   CP1  OC303     1  0.316269044940  0.132309697301
   CP1 OC305A     1  0.316269044940  0.132309697301
   CP1  OC30A     1  0.316269044940  0.132309697301
   CP1  OC30P     1  0.326959829558  0.163176000000
   CP1  OC311     1  0.326514380198  0.183381431383
   CP1 OC311M     1  0.326514380198  0.183381431383
   CP1  OC312     1  0.326959829558  0.163176000000
   CP1 OC3C51     1  0.316269044940  0.132309697301
   CP1 OC3C5M     1  0.316269044940  0.132309697301
   CP1 OC3C61     1  0.316269044940  0.132309697301
   CP1    OCA     1  0.293996576986  0.144938011577
   CP1    OCL     1  0.320723538531  0.144938011577
   CP1  OG2D1     1  0.293996576986  0.144938011577
   CP1  OG2D2     1  0.320723538531  0.144938011577
   CP1  OG2D3     1  0.293996576986  0.144938011577
   CP1  OG2D4     1  0.320723538531  0.144938011577
   CP1  OG2D5     1  0.320010819556  0.169954883425
   CP1  OG2N1     1  0.320723538531  0.144938011577
   CP1  OG2P1     1  0.320723538531  0.144938011577
   CP1 OG2R50     1  0.320723538531  0.144938011577
   CP1  OG2S1     1  0.318906105146  0.157831660601
   CP1  OG301     1  0.316269044940  0.132309697301
   CP1  OG302     1  0.316269044940  0.132309697301
   CP1  OG303     1  0.316269044940  0.132309697301
   CP1  OG304     1  0.316269044940  0.132309697301
   CP1  OG311     1  0.326514380198  0.183381431383
   CP1  OG312     1  0.325178032121  0.144938011577
   CP1 OG3C31     1  0.316269044940  0.132309697301
   CP1 OG3C51     1  0.316269044940  0.132309697301
   CP1 OG3C61     1  0.316269044940  0.132309697301
   CP1 OG3R60     1  0.316269044940  0.132309697301
   CP1    OH1     1  0.326959829558  0.163176000000
   CP1    OHL     1  0.326959829558  0.163176000000
   CP1   OLG1     1  0.293996576986  0.144938011577
   CP1   OLG2     1  0.320723538531  0.144938011577
   CP1   OLG3     1  0.320723538531  0.144938011577
   CP1   OLG4     1  0.316269044940  0.132309697301
   CP1   OLG5     1  0.316269044940  0.132309697301
   CP1   OLG6     1  0.326514380198  0.183381431383
   CP1   OLG7     1  0.316269044940  0.132309697301
   CP1   OLG8     1  0.316269044940  0.132309697301
   CP1     OM     1  0.320723538531  0.144938011577
   CP1    ON1     1  0.320723538531  0.144938011577
   CP1   ON1C     1  0.320723538531  0.144938011577
   CP1    ON2     1  0.326959829558  0.163176000000
   CP1   ON2B     1  0.326959829558  0.163176000000
   CP1   ON2M     1  0.316269044940  0.132309697301
   CP1    ON3     1  0.320723538531  0.144938011577
   CP1    ON4     1  0.326959829558  0.163176000000
   CP1    ON5     1  0.326959829558  0.163176000000
   CP1    ON6     1  0.326959829558  0.163176000000
   CP1   ON6B     1  0.326959829558  0.163176000000
   CP1   OPER     1  0.318427692534  0.188901923946
   CP1     OS     1  0.326959829558  0.163176000000
   CP1   OSIA     1  0.326959829558  0.163176000000
   CP1   OSIE     1  0.326959829558  0.163176000000
   CP1   OSIH     1  0.326959829558  0.163176000000
   CP1    OSL     1  0.316269044940  0.132309697301
   CP1   OSLP     1  0.316269044940  0.132309697301
   CP1    OST     1  0.320010819556  0.169954883425
   CP1     OT     1  0.326799467788  0.163176000000
   CP1     OX     1  0.320723538531  0.144938011577
   CP1      P     1  0.360813980847  0.320014464673
   CP1     P2     1  0.360813980847  0.320014464673
   CP1     P3     1  0.360813980847  0.320014464673
   CP1     P4     1  0.360813980847  0.320014464673
   CP1     PB     1  0.328073452955  0.716185437439
   CP1   PB2P     1  0.325890751096  0.204716924713
   CP1     PC     1  0.360813980847  0.320014464673
   CP1     PD     1  0.294842930769  1.037598257516
   CP1   PD2P     1  0.251865976605  0.174628752363
   CP1    PG0     1  0.360813980847  0.320014464673
   CP1    PG1     1  0.360813980847  0.320014464673
   CP1    PG2     1  0.360813980847  0.320014464673
   CP1     PL     1  0.360813980847  0.320014464673
   CP1   PM3P     1  0.316910492017  0.176275053255
   CP1    POT     1  0.326403017859  0.123410269913
   CP1   PR3P     1  0.317079762773  0.178642591472
   CP1     PT     1  0.296001099102  1.168527606863
   CP1   PT2P     1  0.240284293270  0.168973521997
   CP1   PU3P     1  0.318024115415  0.179522368790
   CP1   RA2P     1  0.355459679551  0.229891668540
   CP1   RH3P     1  0.210367914314  0.149983415617
   CP1    RUB     1  0.338541512893  0.162045623205
   CP1      S     1  0.347450500075  0.280671252536
   CP1     SC     1  0.356359487256  0.286840588481
   CP1   SC3P     1  0.266993436839  0.157109060719
   CP1  SEGD1     1  0.363041227642  0.330244580395
   CP1  SG2D1     1  0.351904993665  0.314496560236
   CP1  SG2P1     1  0.355798221064  0.332305491450
   CP1  SG2P2     1  0.352314807076  0.329421919951
   CP1 SG2R50     1  0.347450500075  0.280671252536
   CP1  SG301     1  0.345223253279  0.257919081884
   CP1  SG302     1  0.365268474438  0.286840588481
   CP1  SG311     1  0.347450500075  0.280671252536
   CP1  SG3O1     1  0.356359487256  0.286840588481
   CP1  SG3O2     1  0.347450500075  0.247528778125
   CP1  SG3O3     1  0.347450500075  0.247528778125
   CP1     SI     1  0.365268474438  0.324091246411
   CP1   SIH3     1  0.365268474438  0.324091246411
   CP1     SL     1  0.356359487256  0.286840588481
   CP1     SM     1  0.345223253279  0.257919081884
   CP1   SM2P     1  0.334666103469  0.207012887251
   CP1   SM3P     1  0.308847858618  0.175378986746
   CP1   SN2P     1  0.316981763914  0.181365662197
   CP1    SOD     1  0.294954293108  0.090610410351
   CP1     SP     1  0.365268474438  0.280671252536
   CP1   SR2P     1  0.334612649546  0.200133451797
   CP1     SS     1  0.365268474438  0.286840588481
   CP1   TB3P     1  0.300678317372  0.172155203837
   CP1   TI1P     1  0.341276571958  0.266826378666
   CP1   TI3P     1  0.243117351193  0.149983415617
   CP1   TL3P     1  0.246716582015  0.168869889039
   CP1   TM3P     1  0.289417357575  0.168402751521
   CP1    U3P     1  0.320830446377  0.182184255566
   CP1    V2P     1  0.267599247968  0.167830039933
   CP1    V3P     1  0.223989755715  0.147096016316
   CP1    Y3P     1  0.295190381269  0.170263611896
   CP1   YB2P     1  0.312616360195  0.189623385225
   CP1   YB3P     1  0.284659958420  0.167569069413
   CP1     ZN     1  0.266378716724  0.209200000000
   CP2    CP2     1  0.338541512893  0.041840000000
   CP2    CP3     1  0.338541512893  0.041840000000
   CP2    CPA     1  0.329632525712  0.125520000000
   CP2    CPB     1  0.329632525712  0.125520000000
   CP2   CPD1     1  0.338541512893  0.041840000000
   CP2   CPH1     1  0.329632525712  0.093557084179
   CP2   CPH2     1  0.329632525712  0.093557084179
   CP2    CPM     1  0.329632525712  0.125520000000
   CP2    CPT     1  0.334977918021  0.131646486622
   CP2   CR2P     1  0.263634748672  0.170828164985
   CP2   CR33     1  0.338541512893  0.041840000000
   CP2   CR3P     1  0.244382427373  0.145299904804
   CP2   CRL1     1  0.338541512893  0.041840000000
   CP2   CRL2     1  0.338541512893  0.041840000000
   CP2   CRN1     1  0.347450500075  0.138767581228
   CP2     CS     1  0.365268474438  0.138767581228
   CP2    CST     1  0.308518226092  0.100764063435
   CP2     CT     1  0.338541512893  0.041840000000
   CP2    CT1     1  0.338541512893  0.041840000000
   CP2   CT1X     1  0.338541512893  0.041840000000
   CP2    CT2     1  0.338541512893  0.041840000000
   CP2   CT2A     1  0.338541512893  0.041840000000
   CP2   CT2P     1  0.338541512893  0.041840000000
   CP2   CT2X     1  0.338541512893  0.041840000000
   CP2    CT3     1  0.338541512893  0.041840000000
   CP2   CT3X     1  0.338541512893  0.041840000000
   CP2   CTD1     1  0.338541512893  0.041840000000
   CP2   CTL1     1  0.338541512893  0.041840000000
   CP2   CTL2     1  0.338541512893  0.041840000000
   CP2   CTL3     1  0.338541512893  0.041840000000
   CP2   CTL5     1  0.338541512893  0.041840000000
   CP2   CTO1     1  0.338541512893  0.041840000000
   CP2   CTO2     1  0.338541512893  0.041840000000
   CP2     CU     1  0.285800308779  0.908997471504
   CP2   CU1P     1  0.246066225950  0.180057894334
   CP2   CU2P     1  0.233869822499  0.162315474555
   CP2     CY     1  0.346559601357  0.113045454929
   CP2    DUM     1  0.169270756447  0.000000000000
   CP2   DY3P     1  0.297952167295  0.171135318061
   CP2   ER3P     1  0.291083338178  0.169232326746
   CP2   EU2P     1  0.333231756533  0.203602227414
   CP2   EU3P     1  0.304954631219  0.174528477447
   CP2     F1     1  0.314487247504  0.153729976257
   CP2     F2     1  0.314487247504  0.135577095411
   CP2     F3     1  0.311814551349  0.130309939452
   CP2     FA     1  0.320723538531  0.144938011577
   CP2     FE     1  0.227179173126  0.000000000000
   CP2   FE2P     1  0.265496726993  0.167098295383
   CP2   FE3P     1  0.219722350855  0.148045032716
   CP2   FGA1     1  0.314487247504  0.153729976257
   CP2   FGA2     1  0.314487247504  0.135577095411
   CP2   FGA3     1  0.311814551349  0.130309939452
   CP2   FGP1     1  0.311814551349  0.130309939452
   CP2   FGR1     1  0.320723538531  0.144938011577
   CP2    FNA     1  0.320723538531  0.144938011577
   CP2   GA3P     1  0.189485248361  0.145299904804
   CP2   GD3P     1  0.303351013527  0.173673803114
   CP2      H     1  0.189271432669  0.089736802707
   CP2     HA     1  0.286869387241  0.062058748940
   CP2    HA1     1  0.288651184677  0.088756043175
   CP2    HA2     1  0.288651184677  0.077149148019
   CP2    HA3     1  0.288651184677  0.064818249282
   CP2    HAL     1  0.286869387241  0.062058748940
   CP2   HAL1     1  0.286869387241  0.062058748940
   CP2   HAL2     1  0.288651184677  0.070011711020
   CP2   HAL3     1  0.288651184677  0.064818249282
   CP2     HB     1  0.286869387241  0.062058748940
   CP2    HB1     1  0.286869387241  0.062058748940
   CP2    HB2     1  0.288651184677  0.070011711020
   CP2    HBL     1  0.286869387241  0.062058748940
   CP2     HC     1  0.189271432669  0.089736802707
   CP2   HCA1     1  0.288651184677  0.088756043175
   CP2  HCA1A     1  0.288651184677  0.088756043175
   CP2 HCA1C2     1  0.288651184677  0.088756043175
   CP2   HCA2     1  0.288651184677  0.078275472531
   CP2 HCA25A     1  0.285087589805  0.078275472531
   CP2  HCA2A     1  0.288651184677  0.078275472531
   CP2 HCA2C2     1  0.285087589805  0.078275472531
   CP2   HCA3     1  0.288651184677  0.064818249282
   CP2  HCA3A     1  0.288651184677  0.064818249282
   CP2  HCA3M     1  0.288651184677  0.064818249282
   CP2    HCL     1  0.189271432669  0.089736802707
   CP2   HCP1     1  0.189271432669  0.089736802707
   CP2  HCP1M     1  0.189271432669  0.089736802707
   CP2   HCR1     1  0.240542653898  0.089736802707
   CP2     HE     1  0.301123766731  0.061020452073
   CP2    HE1     1  0.280633096214  0.073666921749
   CP2    HE2     1  0.281523994932  0.067464972838
   CP2   HEL1     1  0.280633096214  0.073666921749
   CP2   HEL2     1  0.281523994932  0.067464972838
   CP2    HF1     1  0.286869387241  0.070011711020
   CP2    HF2     1  0.285087589805  0.072469005789
   CP2   HG2P     1  0.274557166956  0.189623385225
   CP2   HGA1     1  0.288651184677  0.088756043175
   CP2   HGA2     1  0.288651184677  0.078275472531
   CP2   HGA3     1  0.288651184677  0.064818249282
   CP2   HGA4     1  0.280633096214  0.073666921749
   CP2   HGA5     1  0.281523994932  0.067464972838
   CP2   HGA6     1  0.286869387241  0.070011711020
   CP2   HGA7     1  0.285087589805  0.072469005789
   CP2 HGAAM0     1  0.283305792369  0.070011711020
   CP2 HGAAM1     1  0.283305792369  0.070011711020
   CP2 HGAAM2     1  0.281523994932  0.083680000000
   CP2   HGP1     1  0.189271432669  0.089736802707
   CP2   HGP2     1  0.189271432669  0.089736802707
   CP2   HGP3     1  0.209361198763  0.132309697301
   CP2   HGP4     1  0.189271432669  0.089736802707
   CP2   HGP5     1  0.231633666716  0.089736802707
   CP2 HGPAM1     1  0.247224394284  0.039692909190
   CP2 HGPAM2     1  0.247224394284  0.041840000000
   CP2 HGPAM3     1  0.246778944925  0.045833423612
   CP2  HGR51     1  0.290272620344  0.072469005789
   CP2  HGR52     1  0.249451641079  0.089736802707
   CP2  HGR53     1  0.231633666716  0.089736802707
   CP2  HGR61     1  0.290272620344  0.072469005789
   CP2  HGR62     1  0.267269615442  0.089736802707
   CP2  HGR63     1  0.249451641079  0.089736802707
   CP2  HGR71     1  0.290272620344  0.072469005789
   CP2     HL     1  0.231633666716  0.089736802707
   CP2  HLGA1     1  0.288651184677  0.088756043175
   CP2  HLGA2     1  0.288651184677  0.078275472531
   CP2  HLGA3     1  0.288651184677  0.064818249282
   CP2  HLGA4     1  0.280633096214  0.073666921749
   CP2  HLGP1     1  0.189271432669  0.089736802707
   CP2 HLGR52     1  0.249451641079  0.089736802707
   CP2 HLGR61     1  0.290272620344  0.072469005789
   CP2 HLGR62     1  0.267269615442  0.089736802707
   CP2    HN1     1  0.189271432669  0.089736802707
   CP2    HN2     1  0.189271432669  0.089736802707
   CP2    HN3     1  0.267269615442  0.089736802707
   CP2   HN3B     1  0.249451641079  0.089736802707
   CP2    HN4     1  0.189271432669  0.089736802707
   CP2    HN5     1  0.189271432669  0.089736802707
   CP2    HN6     1  0.286869387241  0.062058748940
   CP2    HN7     1  0.286869387241  0.062058748940
   CP2    HN8     1  0.288651184677  0.070011711020
   CP2    HN9     1  0.288651184677  0.064818249282
   CP2   HNE1     1  0.280633096214  0.073666921749
   CP2   HNE2     1  0.281523994932  0.067464972838
   CP2    HNP     1  0.290272620344  0.072469005789
   CP2   HO3P     1  0.293168041178  0.170263611896
   CP2    HOL     1  0.189271432669  0.089736802707
   CP2     HP     1  0.290272620344  0.072469005789
   CP2   HPER     1  0.189271432669  0.089736802707
   CP2    HR1     1  0.249451641079  0.089736802707
   CP2    HR2     1  0.231633666716  0.089736802707
   CP2    HR3     1  0.300054688270  0.036952087465
   CP2   HRA3     1  0.288651184677  0.064818249282
   CP2   HRM1     1  0.247224394284  0.039692909190
   CP2   HRM2     1  0.247224394284  0.041840000000
   CP2   HRP2     1  0.189271432669  0.089736802707
   CP2     HS     1  0.209361198763  0.132309697301
   CP2   HSIA     1  0.286869387241  0.062058748940
   CP2   HSIO     1  0.189271432669  0.089736802707
   CP2     HT     1  0.189271432669  0.089736802707
   CP2     HX     1  0.189271432669  0.089736802707
   CP2   IGR1     1  0.368832069310  0.301712530731
   CP2   IN3P     1  0.246449312399  0.160580590010
   CP2   LA3P     1  0.327200372211  0.182184255566
   CP2    LIT     1  0.284864865125  0.020196198771
   CP2    LPH     1  0.169270756447  0.000000000000
   CP2   LU3P     1  0.289648991242  0.166731218816
   CP2     MG     1  0.274842254546  0.051243325419
   CP2   MN2P     1  0.276508235149  0.171747976291
   CP2   MN3P     1  0.203516903172  0.148045032716
   CP2      N     1  0.334087019303  0.004184000000
   CP2     NC     1  0.334087019303  0.324091246411
   CP2    NC2     1  0.334087019303  0.187114168357
   CP2  NC2D1     1  0.307360057758  0.187114168357
   CP2  NC311     1  0.347450500075  0.088756043175
   CP2   ND3P     1  0.313587439798  0.177117175768
   CP2     NE     1  0.305578260322  0.122698965603
   CP2  NG1T1     1  0.328741626994  0.177512086349
   CP2  NG2D1     1  0.334087019303  0.187114168357
   CP2  NG2O1     1  0.334087019303  0.187114168357
   CP2  NG2P1     1  0.334087019303  0.187114168357
   CP2 NG2R43     1  0.334087019303  0.187114168357
   CP2 NG2R50     1  0.334087019303  0.187114168357
   CP2 NG2R51     1  0.334087019303  0.187114168357
   CP2 NG2R52     1  0.334087019303  0.187114168357
   CP2 NG2R53     1  0.334087019303  0.187114168357
   CP2 NG2R57     1  0.334087019303  0.187114168357
   CP2 NG2R60     1  0.337650614175  0.102486650838
   CP2 NG2R61     1  0.334087019303  0.187114168357
   CP2 NG2R62     1  0.352795892384  0.093557084179
   CP2 NG2R67     1  0.334087019303  0.187114168357
   CP2 NG2RC0     1  0.334087019303  0.187114168357
   CP2  NG2S0     1  0.334087019303  0.004184000000
   CP2  NG2S1     1  0.307360057758  0.187114168357
   CP2  NG2S2     1  0.334087019303  0.187114168357
   CP2  NG2S3     1  0.334087019303  0.187114168357
   CP2  NG301     1  0.347450500075  0.078275472531
   CP2  NG311     1  0.347450500075  0.088756043175
   CP2  NG321     1  0.346559601357  0.102486650838
   CP2  NG331     1  0.345668702638  0.110698234855
   CP2 NG3C51     1  0.334087019303  0.187114168357
   CP2  NG3N1     1  0.351904993665  0.102486650838
   CP2  NG3P0     1  0.334087019303  0.187114168357
   CP2  NG3P1     1  0.334087019303  0.187114168357
   CP2  NG3P2     1  0.334087019303  0.187114168357
   CP2  NG3P3     1  0.334087019303  0.187114168357
   CP2    NH1     1  0.307360057758  0.187114168357
   CP2    NH2     1  0.334087019303  0.187114168357
   CP2    NH3     1  0.334087019303  0.187114168357
   CP2   NH3L     1  0.334087019303  0.187114168357
   CP2    NHL     1  0.307360057758  0.187114168357
   CP2     NI     1  0.282949432881  0.994525446633
   CP2   NI2P     1  0.238787583423  0.158440517242
   CP2    NN1     1  0.334087019303  0.187114168357
   CP2   NN1C     1  0.334087019303  0.187114168357
   CP2    NN2     1  0.334087019303  0.187114168357
   CP2   NN2B     1  0.334087019303  0.187114168357
   CP2   NN2C     1  0.334087019303  0.187114168357
   CP2   NN2G     1  0.334087019303  0.187114168357
   CP2   NN2U     1  0.334087019303  0.187114168357
   CP2    NN3     1  0.334087019303  0.187114168357
   CP2   NN3A     1  0.334087019303  0.187114168357
   CP2   NN3G     1  0.334087019303  0.187114168357
   CP2   NN3I     1  0.334087019303  0.187114168357
   CP2    NN4     1  0.334087019303  0.187114168357
   CP2    NN6     1  0.334087019303  0.187114168357
   CP2    NNG     1  0.334087019303  0.187114168357
   CP2     NP     1  0.334087019303  0.187114168357
   CP2    NPH     1  0.334087019303  0.187114168357
   CP2    NR1     1  0.334087019303  0.187114168357
   CP2    NR2     1  0.334087019303  0.187114168357
   CP2    NR3     1  0.334087019303  0.187114168357
   CP2   NRC4     1  0.334087019303  0.187114168357
   CP2   NRN1     1  0.347450500075  0.280671252536
   CP2   NRN2     1  0.346559601357  0.102486650838
   CP2    NS1     1  0.334087019303  0.187114168357
   CP2    NS2     1  0.334087019303  0.187114168357
   CP2    NTL     1  0.334087019303  0.187114168357
   CP2     NY     1  0.334087019303  0.187114168357
   CP2      O     1  0.293996576986  0.144938011577
   CP2    O2L     1  0.320723538531  0.144938011577
   CP2    OAL     1  0.326959829558  0.163176000000
   CP2     OB     1  0.293996576986  0.144938011577
   CP2    OBL     1  0.293996576986  0.144938011577
   CP2     OC     1  0.320723538531  0.144938011577
   CP2  OC2D1     1  0.293996576986  0.144938011577
   CP2  OC2D2     1  0.320723538531  0.144938011577
   CP2  OC2D3     1  0.293996576986  0.144938011577
   CP2  OC2D4     1  0.293996576986  0.144938011577
   CP2  OC2DP     1  0.320723538531  0.144938011577
   CP2  OC301     1  0.316269044940  0.132309697301
   CP2  OC302     1  0.316269044940  0.132309697301
   CP2  OC303     1  0.316269044940  0.132309697301
   CP2 OC305A     1  0.316269044940  0.132309697301
   CP2  OC30A     1  0.316269044940  0.132309697301
   CP2  OC30P     1  0.326959829558  0.163176000000
   CP2  OC311     1  0.326514380198  0.183381431383
   CP2 OC311M     1  0.326514380198  0.183381431383
   CP2  OC312     1  0.326959829558  0.163176000000
   CP2 OC3C51     1  0.316269044940  0.132309697301
   CP2 OC3C5M     1  0.316269044940  0.132309697301
   CP2 OC3C61     1  0.316269044940  0.132309697301
   CP2    OCA     1  0.293996576986  0.144938011577
   CP2    OCL     1  0.320723538531  0.144938011577
   CP2  OG2D1     1  0.293996576986  0.144938011577
   CP2  OG2D2     1  0.320723538531  0.144938011577
   CP2  OG2D3     1  0.293996576986  0.144938011577
   CP2  OG2D4     1  0.320723538531  0.144938011577
   CP2  OG2D5     1  0.320010819556  0.169954883425
   CP2  OG2N1     1  0.320723538531  0.144938011577
   CP2  OG2P1     1  0.320723538531  0.144938011577
   CP2 OG2R50     1  0.320723538531  0.144938011577
   CP2  OG2S1     1  0.318906105146  0.157831660601
   CP2  OG301     1  0.316269044940  0.132309697301
   CP2  OG302     1  0.316269044940  0.132309697301
   CP2  OG303     1  0.316269044940  0.132309697301
   CP2  OG304     1  0.316269044940  0.132309697301
   CP2  OG311     1  0.326514380198  0.183381431383
   CP2  OG312     1  0.325178032121  0.144938011577
   CP2 OG3C31     1  0.316269044940  0.132309697301
   CP2 OG3C51     1  0.316269044940  0.132309697301
   CP2 OG3C61     1  0.316269044940  0.132309697301
   CP2 OG3R60     1  0.316269044940  0.132309697301
   CP2    OH1     1  0.326959829558  0.163176000000
   CP2    OHL     1  0.326959829558  0.163176000000
   CP2   OLG1     1  0.293996576986  0.144938011577
   CP2   OLG2     1  0.320723538531  0.144938011577
   CP2   OLG3     1  0.320723538531  0.144938011577
   CP2   OLG4     1  0.316269044940  0.132309697301
   CP2   OLG5     1  0.316269044940  0.132309697301
   CP2   OLG6     1  0.326514380198  0.183381431383
   CP2   OLG7     1  0.316269044940  0.132309697301
   CP2   OLG8     1  0.316269044940  0.132309697301
   CP2     OM     1  0.320723538531  0.144938011577
   CP2    ON1     1  0.320723538531  0.144938011577
   CP2   ON1C     1  0.320723538531  0.144938011577
   CP2    ON2     1  0.326959829558  0.163176000000
   CP2   ON2B     1  0.326959829558  0.163176000000
   CP2   ON2M     1  0.316269044940  0.132309697301
   CP2    ON3     1  0.320723538531  0.144938011577
   CP2    ON4     1  0.326959829558  0.163176000000
   CP2    ON5     1  0.326959829558  0.163176000000
   CP2    ON6     1  0.326959829558  0.163176000000
   CP2   ON6B     1  0.326959829558  0.163176000000
   CP2   OPER     1  0.318427692534  0.188901923946
   CP2     OS     1  0.326959829558  0.163176000000
   CP2   OSIA     1  0.326959829558  0.163176000000
   CP2   OSIE     1  0.326959829558  0.163176000000
   CP2   OSIH     1  0.326959829558  0.163176000000
   CP2    OSL     1  0.316269044940  0.132309697301
   CP2   OSLP     1  0.316269044940  0.132309697301
   CP2    OST     1  0.320010819556  0.169954883425
   CP2     OT     1  0.326799467788  0.163176000000
   CP2     OX     1  0.320723538531  0.144938011577
   CP2      P     1  0.360813980847  0.320014464673
   CP2     P2     1  0.360813980847  0.320014464673
   CP2     P3     1  0.360813980847  0.320014464673
   CP2     P4     1  0.360813980847  0.320014464673
   CP2     PB     1  0.328073452955  0.716185437439
   CP2   PB2P     1  0.325890751096  0.204716924713
   CP2     PC     1  0.360813980847  0.320014464673
   CP2     PD     1  0.294842930769  1.037598257516
   CP2   PD2P     1  0.251865976605  0.174628752363
   CP2    PG0     1  0.360813980847  0.320014464673
   CP2    PG1     1  0.360813980847  0.320014464673
   CP2    PG2     1  0.360813980847  0.320014464673
   CP2     PL     1  0.360813980847  0.320014464673
   CP2   PM3P     1  0.316910492017  0.176275053255
   CP2    POT     1  0.326403017859  0.123410269913
   CP2   PR3P     1  0.317079762773  0.178642591472
   CP2     PT     1  0.296001099102  1.168527606863
   CP2   PT2P     1  0.240284293270  0.168973521997
   CP2   PU3P     1  0.318024115415  0.179522368790
   CP2   RA2P     1  0.355459679551  0.229891668540
   CP2   RH3P     1  0.210367914314  0.149983415617
   CP2    RUB     1  0.338541512893  0.162045623205
   CP2      S     1  0.347450500075  0.280671252536
```
