## Supporting file - scripts for "Protocols for Multi-Scale Molecular Dynamics Simulations: A Comparative Study for Intrinsically Disordered Amyloid Beta in Amber & Gromacs on CPU & GPU": ffnonbonded.itp (part 3 of 3)

```
   CP2     SC     1  0.356359487256  0.286840588481
   CP2   SC3P     1  0.266993436839  0.157109060719
   CP2  SEGD1     1  0.363041227642  0.330244580395
   CP2  SG2D1     1  0.351904993665  0.314496560236
   CP2  SG2P1     1  0.355798221064  0.332305491450
   CP2  SG2P2     1  0.352314807076  0.329421919951
   CP2 SG2R50     1  0.347450500075  0.280671252536
   CP2  SG301     1  0.345223253279  0.257919081884
   CP2  SG302     1  0.365268474438  0.286840588481
   CP2  SG311     1  0.347450500075  0.280671252536
   CP2  SG3O1     1  0.356359487256  0.286840588481
   CP2  SG3O2     1  0.347450500075  0.247528778125
   CP2  SG3O3     1  0.347450500075  0.247528778125
   CP2     SI     1  0.365268474438  0.324091246411
   CP2   SIH3     1  0.365268474438  0.324091246411
   CP2     SL     1  0.356359487256  0.286840588481
   CP2     SM     1  0.345223253279  0.257919081884
   CP2   SM2P     1  0.334666103469  0.207012887251
   CP2   SM3P     1  0.308847858618  0.175378986746
   CP2   SN2P     1  0.316981763914  0.181365662197
   CP2    SOD     1  0.294954293108  0.090610410351
   CP2     SP     1  0.365268474438  0.280671252536
   CP2   SR2P     1  0.334612649546  0.200133451797
   CP2     SS     1  0.365268474438  0.286840588481
   CP2   TB3P     1  0.300678317372  0.172155203837
   CP2   TI1P     1  0.341276571958  0.266826378666
   CP2   TI3P     1  0.243117351193  0.149983415617
   CP2   TL3P     1  0.246716582015  0.168869889039
   CP2   TM3P     1  0.289417357575  0.168402751521
   CP2    U3P     1  0.320830446377  0.182184255566
   CP2    V2P     1  0.267599247968  0.167830039933
   CP2    V3P     1  0.223989755715  0.147096016316
   CP2    Y3P     1  0.295190381269  0.170263611896
   CP2   YB2P     1  0.312616360195  0.189623385225
   CP2   YB3P     1  0.284659958420  0.167569069413
   CP2     ZN     1  0.266378716724  0.209200000000
   CP3    CP3     1  0.338541512893  0.041840000000
   CP3    CPA     1  0.329632525712  0.125520000000
   CP3    CPB     1  0.329632525712  0.125520000000
   CP3   CPD1     1  0.338541512893  0.041840000000
   CP3   CPH1     1  0.329632525712  0.093557084179
   CP3   CPH2     1  0.329632525712  0.093557084179
   CP3    CPM     1  0.329632525712  0.125520000000
   CP3    CPT     1  0.334977918021  0.131646486622
   CP3   CR2P     1  0.263634748672  0.170828164985
   CP3   CR33     1  0.338541512893  0.041840000000
   CP3   CR3P     1  0.244382427373  0.145299904804
   CP3   CRL1     1  0.338541512893  0.041840000000
   CP3   CRL2     1  0.338541512893  0.041840000000
   CP3   CRN1     1  0.347450500075  0.138767581228
   CP3     CS     1  0.365268474438  0.138767581228
   CP3    CST     1  0.308518226092  0.100764063435
   CP3     CT     1  0.338541512893  0.041840000000
   CP3    CT1     1  0.338541512893  0.041840000000
   CP3   CT1X     1  0.338541512893  0.041840000000
   CP3    CT2     1  0.338541512893  0.041840000000
   CP3   CT2A     1  0.338541512893  0.041840000000
   CP3   CT2P     1  0.338541512893  0.041840000000
   CP3   CT2X     1  0.338541512893  0.041840000000
   CP3    CT3     1  0.338541512893  0.041840000000
   CP3   CT3X     1  0.338541512893  0.041840000000
   CP3   CTD1     1  0.338541512893  0.041840000000
   CP3   CTL1     1  0.338541512893  0.041840000000
   CP3   CTL2     1  0.338541512893  0.041840000000
   CP3   CTL3     1  0.338541512893  0.041840000000
   CP3   CTL5     1  0.338541512893  0.041840000000
   CP3   CTO1     1  0.338541512893  0.041840000000
   CP3   CTO2     1  0.338541512893  0.041840000000
   CP3     CU     1  0.285800308779  0.908997471504
   CP3   CU1P     1  0.246066225950  0.180057894334
   CP3   CU2P     1  0.233869822499  0.162315474555
   CP3     CY     1  0.346559601357  0.113045454929
   CP3    DUM     1  0.169270756447  0.000000000000
   CP3   DY3P     1  0.297952167295  0.171135318061
   CP3   ER3P     1  0.291083338178  0.169232326746
   CP3   EU2P     1  0.333231756533  0.203602227414
   CP3   EU3P     1  0.304954631219  0.174528477447
   CP3     F1     1  0.314487247504  0.153729976257
   CP3     F2     1  0.314487247504  0.135577095411
   CP3     F3     1  0.311814551349  0.130309939452
   CP3     FA     1  0.320723538531  0.144938011577
   CP3     FE     1  0.227179173126  0.000000000000
   CP3   FE2P     1  0.265496726993  0.167098295383
   CP3   FE3P     1  0.219722350855  0.148045032716
   CP3   FGA1     1  0.314487247504  0.153729976257
   CP3   FGA2     1  0.314487247504  0.135577095411
   CP3   FGA3     1  0.311814551349  0.130309939452
   CP3   FGP1     1  0.311814551349  0.130309939452
   CP3   FGR1     1  0.320723538531  0.144938011577
   CP3    FNA     1  0.320723538531  0.144938011577
   CP3   GA3P     1  0.189485248361  0.145299904804
   CP3   GD3P     1  0.303351013527  0.173673803114
   CP3      H     1  0.189271432669  0.089736802707
   CP3     HA     1  0.286869387241  0.062058748940
   CP3    HA1     1  0.288651184677  0.088756043175
   CP3    HA2     1  0.288651184677  0.077149148019
   CP3    HA3     1  0.288651184677  0.064818249282
   CP3    HAL     1  0.286869387241  0.062058748940
   CP3   HAL1     1  0.286869387241  0.062058748940
   CP3   HAL2     1  0.288651184677  0.070011711020
   CP3   HAL3     1  0.288651184677  0.064818249282
   CP3     HB     1  0.286869387241  0.062058748940
   CP3    HB1     1  0.286869387241  0.062058748940
   CP3    HB2     1  0.288651184677  0.070011711020
   CP3    HBL     1  0.286869387241  0.062058748940
   CP3     HC     1  0.189271432669  0.089736802707
   CP3   HCA1     1  0.288651184677  0.088756043175
   CP3  HCA1A     1  0.288651184677  0.088756043175
   CP3 HCA1C2     1  0.288651184677  0.088756043175
   CP3   HCA2     1  0.288651184677  0.078275472531
   CP3 HCA25A     1  0.285087589805  0.078275472531
   CP3  HCA2A     1  0.288651184677  0.078275472531
   CP3 HCA2C2     1  0.285087589805  0.078275472531
   CP3   HCA3     1  0.288651184677  0.064818249282
   CP3  HCA3A     1  0.288651184677  0.064818249282
   CP3  HCA3M     1  0.288651184677  0.064818249282
   CP3    HCL     1  0.189271432669  0.089736802707
   CP3   HCP1     1  0.189271432669  0.089736802707
   CP3  HCP1M     1  0.189271432669  0.089736802707
   CP3   HCR1     1  0.240542653898  0.089736802707
   CP3     HE     1  0.301123766731  0.061020452073
   CP3    HE1     1  0.280633096214  0.073666921749
   CP3    HE2     1  0.281523994932  0.067464972838
   CP3   HEL1     1  0.280633096214  0.073666921749
   CP3   HEL2     1  0.281523994932  0.067464972838
   CP3    HF1     1  0.286869387241  0.070011711020
   CP3    HF2     1  0.285087589805  0.072469005789
   CP3   HG2P     1  0.274557166956  0.189623385225
   CP3   HGA1     1  0.288651184677  0.088756043175
   CP3   HGA2     1  0.288651184677  0.078275472531
   CP3   HGA3     1  0.288651184677  0.064818249282
   CP3   HGA4     1  0.280633096214  0.073666921749
   CP3   HGA5     1  0.281523994932  0.067464972838
   CP3   HGA6     1  0.286869387241  0.070011711020
   CP3   HGA7     1  0.285087589805  0.072469005789
   CP3 HGAAM0     1  0.283305792369  0.070011711020
   CP3 HGAAM1     1  0.283305792369  0.070011711020
   CP3 HGAAM2     1  0.281523994932  0.083680000000
   CP3   HGP1     1  0.189271432669  0.089736802707
   CP3   HGP2     1  0.189271432669  0.089736802707
   CP3   HGP3     1  0.209361198763  0.132309697301
   CP3   HGP4     1  0.189271432669  0.089736802707
   CP3   HGP5     1  0.231633666716  0.089736802707
   CP3 HGPAM1     1  0.247224394284  0.039692909190
   CP3 HGPAM2     1  0.247224394284  0.041840000000
   CP3 HGPAM3     1  0.246778944925  0.045833423612
   CP3  HGR51     1  0.290272620344  0.072469005789
   CP3  HGR52     1  0.249451641079  0.089736802707
   CP3  HGR53     1  0.231633666716  0.089736802707
   CP3  HGR61     1  0.290272620344  0.072469005789
   CP3  HGR62     1  0.267269615442  0.089736802707
   CP3  HGR63     1  0.249451641079  0.089736802707
   CP3  HGR71     1  0.290272620344  0.072469005789
   CP3     HL     1  0.231633666716  0.089736802707
   CP3  HLGA1     1  0.288651184677  0.088756043175
   CP3  HLGA2     1  0.288651184677  0.078275472531
   CP3  HLGA3     1  0.288651184677  0.064818249282
   CP3  HLGA4     1  0.280633096214  0.073666921749
   CP3  HLGP1     1  0.189271432669  0.089736802707
   CP3 HLGR52     1  0.249451641079  0.089736802707
   CP3 HLGR61     1  0.290272620344  0.072469005789
   CP3 HLGR62     1  0.267269615442  0.089736802707
   CP3    HN1     1  0.189271432669  0.089736802707
   CP3    HN2     1  0.189271432669  0.089736802707
   CP3    HN3     1  0.267269615442  0.089736802707
   CP3   HN3B     1  0.249451641079  0.089736802707
   CP3    HN4     1  0.189271432669  0.089736802707
   CP3    HN5     1  0.189271432669  0.089736802707
   CP3    HN6     1  0.286869387241  0.062058748940
   CP3    HN7     1  0.286869387241  0.062058748940
   CP3    HN8     1  0.288651184677  0.070011711020
   CP3    HN9     1  0.288651184677  0.064818249282
   CP3   HNE1     1  0.280633096214  0.073666921749
   CP3   HNE2     1  0.281523994932  0.067464972838
   CP3    HNP     1  0.290272620344  0.072469005789
   CP3   HO3P     1  0.293168041178  0.170263611896
   CP3    HOL     1  0.189271432669  0.089736802707
   CP3     HP     1  0.290272620344  0.072469005789
   CP3   HPER     1  0.189271432669  0.089736802707
   CP3    HR1     1  0.249451641079  0.089736802707
   CP3    HR2     1  0.231633666716  0.089736802707
   CP3    HR3     1  0.300054688270  0.036952087465
   CP3   HRA3     1  0.288651184677  0.064818249282
   CP3   HRM1     1  0.247224394284  0.039692909190
   CP3   HRM2     1  0.247224394284  0.041840000000
   CP3   HRP2     1  0.189271432669  0.089736802707
   CP3     HS     1  0.209361198763  0.132309697301
   CP3   HSIA     1  0.286869387241  0.062058748940
   CP3   HSIO     1  0.189271432669  0.089736802707
   CP3     HT     1  0.189271432669  0.089736802707
   CP3     HX     1  0.189271432669  0.089736802707
   CP3   IGR1     1  0.368832069310  0.301712530731
   CP3   IN3P     1  0.246449312399  0.160580590010
   CP3   LA3P     1  0.327200372211  0.182184255566
   CP3    LIT     1  0.284864865125  0.020196198771
   CP3    LPH     1  0.169270756447  0.000000000000
   CP3   LU3P     1  0.289648991242  0.166731218816
   CP3     MG     1  0.274842254546  0.051243325419
   CP3   MN2P     1  0.276508235149  0.171747976291
   CP3   MN3P     1  0.203516903172  0.148045032716
   CP3      N     1  0.334087019303  0.004184000000
   CP3     NC     1  0.334087019303  0.324091246411
   CP3    NC2     1  0.334087019303  0.187114168357
   CP3  NC2D1     1  0.307360057758  0.187114168357
   CP3  NC311     1  0.347450500075  0.088756043175
   CP3   ND3P     1  0.313587439798  0.177117175768
   CP3     NE     1  0.305578260322  0.122698965603
   CP3  NG1T1     1  0.328741626994  0.177512086349
   CP3  NG2D1     1  0.334087019303  0.187114168357
   CP3  NG2O1     1  0.334087019303  0.187114168357
   CP3  NG2P1     1  0.334087019303  0.187114168357
   CP3 NG2R43     1  0.334087019303  0.187114168357
   CP3 NG2R50     1  0.334087019303  0.187114168357
   CP3 NG2R51     1  0.334087019303  0.187114168357
   CP3 NG2R52     1  0.334087019303  0.187114168357
   CP3 NG2R53     1  0.334087019303  0.187114168357
   CP3 NG2R57     1  0.334087019303  0.187114168357
   CP3 NG2R60     1  0.337650614175  0.102486650838
   CP3 NG2R61     1  0.334087019303  0.187114168357
   CP3 NG2R62     1  0.352795892384  0.093557084179
   CP3 NG2R67     1  0.334087019303  0.187114168357
   CP3 NG2RC0     1  0.334087019303  0.187114168357
   CP3  NG2S0     1  0.334087019303  0.004184000000
   CP3  NG2S1     1  0.307360057758  0.187114168357
   CP3  NG2S2     1  0.334087019303  0.187114168357
   CP3  NG2S3     1  0.334087019303  0.187114168357
   CP3  NG301     1  0.347450500075  0.078275472531
   CP3  NG311     1  0.347450500075  0.088756043175
   CP3  NG321     1  0.346559601357  0.102486650838
   CP3  NG331     1  0.345668702638  0.110698234855
   CP3 NG3C51     1  0.334087019303  0.187114168357
   CP3  NG3N1     1  0.351904993665  0.102486650838
   CP3  NG3P0     1  0.334087019303  0.187114168357
   CP3  NG3P1     1  0.334087019303  0.187114168357
   CP3  NG3P2     1  0.334087019303  0.187114168357
   CP3  NG3P3     1  0.334087019303  0.187114168357
   CP3    NH1     1  0.307360057758  0.187114168357
   CP3    NH2     1  0.334087019303  0.187114168357
   CP3    NH3     1  0.334087019303  0.187114168357
   CP3   NH3L     1  0.334087019303  0.187114168357
   CP3    NHL     1  0.307360057758  0.187114168357
   CP3     NI     1  0.282949432881  0.994525446633
   CP3   NI2P     1  0.238787583423  0.158440517242
   CP3    NN1     1  0.334087019303  0.187114168357
   CP3   NN1C     1  0.334087019303  0.187114168357
   CP3    NN2     1  0.334087019303  0.187114168357
   CP3   NN2B     1  0.334087019303  0.187114168357
   CP3   NN2C     1  0.334087019303  0.187114168357
   CP3   NN2G     1  0.334087019303  0.187114168357
   CP3   NN2U     1  0.334087019303  0.187114168357
   CP3    NN3     1  0.334087019303  0.187114168357
   CP3   NN3A     1  0.334087019303  0.187114168357
   CP3   NN3G     1  0.334087019303  0.187114168357
   CP3   NN3I     1  0.334087019303  0.187114168357
   CP3    NN4     1  0.334087019303  0.187114168357
   CP3    NN6     1  0.334087019303  0.187114168357
   CP3    NNG     1  0.334087019303  0.187114168357
   CP3     NP     1  0.334087019303  0.187114168357
   CP3    NPH     1  0.334087019303  0.187114168357
   CP3    NR1     1  0.334087019303  0.187114168357
   CP3    NR2     1  0.334087019303  0.187114168357
   CP3    NR3     1  0.334087019303  0.187114168357
   CP3   NRC4     1  0.334087019303  0.187114168357
   CP3   NRN1     1  0.347450500075  0.280671252536
   CP3   NRN2     1  0.346559601357  0.102486650838
   CP3    NS1     1  0.334087019303  0.187114168357
   CP3    NS2     1  0.334087019303  0.187114168357
   CP3    NTL     1  0.334087019303  0.187114168357
   CP3     NY     1  0.334087019303  0.187114168357
   CP3      O     1  0.293996576986  0.144938011577
   CP3    O2L     1  0.320723538531  0.144938011577
   CP3    OAL     1  0.326959829558  0.163176000000
   CP3     OB     1  0.293996576986  0.144938011577
   CP3    OBL     1  0.293996576986  0.144938011577
   CP3     OC     1  0.320723538531  0.144938011577
   CP3  OC2D1     1  0.293996576986  0.144938011577
   CP3  OC2D2     1  0.320723538531  0.144938011577
   CP3  OC2D3     1  0.293996576986  0.144938011577
   CP3  OC2D4     1  0.293996576986  0.144938011577
   CP3  OC2DP     1  0.320723538531  0.144938011577
   CP3  OC301     1  0.316269044940  0.132309697301
   CP3  OC302     1  0.316269044940  0.132309697301
   CP3  OC303     1  0.316269044940  0.132309697301
   CP3 OC305A     1  0.316269044940  0.132309697301
   CP3  OC30A     1  0.316269044940  0.132309697301
   CP3  OC30P     1  0.326959829558  0.163176000000
   CP3  OC311     1  0.326514380198  0.183381431383
   CP3 OC311M     1  0.326514380198  0.183381431383
   CP3  OC312     1  0.326959829558  0.163176000000
   CP3 OC3C51     1  0.316269044940  0.132309697301
   CP3 OC3C5M     1  0.316269044940  0.132309697301
   CP3 OC3C61     1  0.316269044940  0.132309697301
   CP3    OCA     1  0.293996576986  0.144938011577
   CP3    OCL     1  0.320723538531  0.144938011577
   CP3  OG2D1     1  0.293996576986  0.144938011577
   CP3  OG2D2     1  0.320723538531  0.144938011577
   CP3  OG2D3     1  0.293996576986  0.144938011577
   CP3  OG2D4     1  0.320723538531  0.144938011577
   CP3  OG2D5     1  0.320010819556  0.169954883425
   CP3  OG2N1     1  0.320723538531  0.144938011577
   CP3  OG2P1     1  0.320723538531  0.144938011577
   CP3 OG2R50     1  0.320723538531  0.144938011577
   CP3  OG2S1     1  0.318906105146  0.157831660601
   CP3  OG301     1  0.316269044940  0.132309697301
   CP3  OG302     1  0.316269044940  0.132309697301
   CP3  OG303     1  0.316269044940  0.132309697301
   CP3  OG304     1  0.316269044940  0.132309697301
   CP3  OG311     1  0.326514380198  0.183381431383
   CP3  OG312     1  0.325178032121  0.144938011577
   CP3 OG3C31     1  0.316269044940  0.132309697301
   CP3 OG3C51     1  0.316269044940  0.132309697301
   CP3 OG3C61     1  0.316269044940  0.132309697301
   CP3 OG3R60     1  0.316269044940  0.132309697301
   CP3    OH1     1  0.326959829558  0.163176000000
   CP3    OHL     1  0.326959829558  0.163176000000
   CP3   OLG1     1  0.293996576986  0.144938011577
   CP3   OLG2     1  0.320723538531  0.144938011577
   CP3   OLG3     1  0.320723538531  0.144938011577
   CP3   OLG4     1  0.316269044940  0.132309697301
   CP3   OLG5     1  0.316269044940  0.132309697301
   CP3   OLG6     1  0.326514380198  0.183381431383
   CP3   OLG7     1  0.316269044940  0.132309697301
   CP3   OLG8     1  0.316269044940  0.132309697301
   CP3     OM     1  0.320723538531  0.144938011577
   CP3    ON1     1  0.320723538531  0.144938011577
   CP3   ON1C     1  0.320723538531  0.144938011577
   CP3    ON2     1  0.326959829558  0.163176000000
   CP3   ON2B     1  0.326959829558  0.163176000000
   CP3   ON2M     1  0.316269044940  0.132309697301
   CP3    ON3     1  0.320723538531  0.144938011577
   CP3    ON4     1  0.326959829558  0.163176000000
   CP3    ON5     1  0.326959829558  0.163176000000
   CP3    ON6     1  0.326959829558  0.163176000000
   CP3   ON6B     1  0.326959829558  0.163176000000
   CP3   OPER     1  0.318427692534  0.188901923946
   CP3     OS     1  0.326959829558  0.163176000000
   CP3   OSIA     1  0.326959829558  0.163176000000
   CP3   OSIE     1  0.326959829558  0.163176000000
   CP3   OSIH     1  0.326959829558  0.163176000000
   CP3    OSL     1  0.316269044940  0.132309697301
   CP3   OSLP     1  0.316269044940  0.132309697301
   CP3    OST     1  0.320010819556  0.169954883425
   CP3     OT     1  0.326799467788  0.163176000000
   CP3     OX     1  0.320723538531  0.144938011577
   CP3      P     1  0.360813980847  0.320014464673
   CP3     P2     1  0.360813980847  0.320014464673
   CP3     P3     1  0.360813980847  0.320014464673
   CP3     P4     1  0.360813980847  0.320014464673
   CP3     PB     1  0.328073452955  0.716185437439
   CP3   PB2P     1  0.325890751096  0.204716924713
   CP3     PC     1  0.360813980847  0.320014464673
   CP3     PD     1  0.294842930769  1.037598257516
   CP3   PD2P     1  0.251865976605  0.174628752363
   CP3    PG0     1  0.360813980847  0.320014464673
   CP3    PG1     1  0.360813980847  0.320014464673
   CP3    PG2     1  0.360813980847  0.320014464673
   CP3     PL     1  0.360813980847  0.320014464673
   CP3   PM3P     1  0.316910492017  0.176275053255
   CP3    POT     1  0.326403017859  0.123410269913
   CP3   PR3P     1  0.317079762773  0.178642591472
   CP3     PT     1  0.296001099102  1.168527606863
   CP3   PT2P     1  0.240284293270  0.168973521997
   CP3   PU3P     1  0.318024115415  0.179522368790
   CP3   RA2P     1  0.355459679551  0.229891668540
   CP3   RH3P     1  0.210367914314  0.149983415617
   CP3    RUB     1  0.338541512893  0.162045623205
   CP3      S     1  0.347450500075  0.280671252536
   CP3     SC     1  0.356359487256  0.286840588481
   CP3   SC3P     1  0.266993436839  0.157109060719
   CP3  SEGD1     1  0.363041227642  0.330244580395
   CP3  SG2D1     1  0.351904993665  0.314496560236
   CP3  SG2P1     1  0.355798221064  0.332305491450
   CP3  SG2P2     1  0.352314807076  0.329421919951
   CP3 SG2R50     1  0.347450500075  0.280671252536
   CP3  SG301     1  0.345223253279  0.257919081884
   CP3  SG302     1  0.365268474438  0.286840588481
   CP3  SG311     1  0.347450500075  0.280671252536
   CP3  SG3O1     1  0.356359487256  0.286840588481
   CP3  SG3O2     1  0.347450500075  0.247528778125
   CP3  SG3O3     1  0.347450500075  0.247528778125
   CP3     SI     1  0.365268474438  0.324091246411
   CP3   SIH3     1  0.365268474438  0.324091246411
   CP3     SL     1  0.356359487256  0.286840588481
   CP3     SM     1  0.345223253279  0.257919081884
   CP3   SM2P     1  0.334666103469  0.207012887251
   CP3   SM3P     1  0.308847858618  0.175378986746
   CP3   SN2P     1  0.316981763914  0.181365662197
   CP3    SOD     1  0.294954293108  0.090610410351
   CP3     SP     1  0.365268474438  0.280671252536
   CP3   SR2P     1  0.334612649546  0.200133451797
   CP3     SS     1  0.365268474438  0.286840588481
   CP3   TB3P     1  0.300678317372  0.172155203837
   CP3   TI1P     1  0.341276571958  0.266826378666
   CP3   TI3P     1  0.243117351193  0.149983415617
   CP3   TL3P     1  0.246716582015  0.168869889039
   CP3   TM3P     1  0.289417357575  0.168402751521
   CP3    U3P     1  0.320830446377  0.182184255566
   CP3    V2P     1  0.267599247968  0.167830039933
   CP3    V3P     1  0.223989755715  0.147096016316
   CP3    Y3P     1  0.295190381269  0.170263611896
   CP3   YB2P     1  0.312616360195  0.189623385225
   CP3   YB3P     1  0.284659958420  0.167569069413
   CP3     ZN     1  0.266378716724  0.209200000000
   CPA   CPD1     1  0.329632525712  0.125520000000
   CPA   CR33     1  0.329632525712  0.125520000000
   CPA   CRL1     1  0.329632525712  0.125520000000
   CPA   CRL2     1  0.329632525712  0.125520000000
   CPA     CT     1  0.329632525712  0.125520000000
   CPA    CT1     1  0.329632525712  0.125520000000
   CPA   CT1X     1  0.329632525712  0.125520000000
   CPA    CT2     1  0.329632525712  0.125520000000
   CPA   CT2A     1  0.329632525712  0.125520000000
   CPA   CT2P     1  0.329632525712  0.125520000000
   CPA   CT2X     1  0.329632525712  0.125520000000
   CPA    CT3     1  0.329632525712  0.125520000000
   CPA   CT3X     1  0.329632525712  0.125520000000
   CPA   CTD1     1  0.329632525712  0.125520000000
   CPA   CTL1     1  0.329632525712  0.125520000000
   CPA   CTL2     1  0.329632525712  0.125520000000
   CPA   CTL3     1  0.329632525712  0.125520000000
   CPA   CTL5     1  0.329632525712  0.125520000000
   CPA   CTO1     1  0.329632525712  0.125520000000
   CPA   CTO2     1  0.329632525712  0.125520000000
   CPA     HP     1  0.281363633163  0.217407017366
   CPA      N     1  0.325178032121  0.012552000000
   CPA  NC2D1     1  0.298451070577  0.561342505072
   CPA  NG2S0     1  0.325178032121  0.012552000000
   CPA  NG2S1     1  0.298451070577  0.561342505072
   CPA    NH1     1  0.298451070577  0.561342505072
   CPA    NHL     1  0.298451070577  0.561342505072
   CPA      O     1  0.285087589805  0.434814034732
   CPA     OB     1  0.285087589805  0.434814034732
   CPA    OBL     1  0.285087589805  0.434814034732
   CPA  OC2D1     1  0.285087589805  0.434814034732
   CPA  OC2D3     1  0.285087589805  0.434814034732
   CPA  OC2D4     1  0.285087589805  0.434814034732
   CPA    OCA     1  0.285087589805  0.434814034732
   CPA  OG2D1     1  0.285087589805  0.434814034732
   CPA  OG2D3     1  0.285087589805  0.434814034732
   CPA   OLG1     1  0.285087589805  0.434814034732
   CPB   CPD1     1  0.329632525712  0.125520000000
   CPB   CR33     1  0.329632525712  0.125520000000
   CPB   CRL1     1  0.329632525712  0.125520000000
   CPB   CRL2     1  0.329632525712  0.125520000000
   CPB     CT     1  0.329632525712  0.125520000000
   CPB    CT1     1  0.329632525712  0.125520000000
   CPB   CT1X     1  0.329632525712  0.125520000000
   CPB    CT2     1  0.329632525712  0.125520000000
   CPB   CT2A     1  0.329632525712  0.125520000000
   CPB   CT2P     1  0.329632525712  0.125520000000
   CPB   CT2X     1  0.329632525712  0.125520000000
   CPB    CT3     1  0.329632525712  0.125520000000
   CPB   CT3X     1  0.329632525712  0.125520000000
   CPB   CTD1     1  0.329632525712  0.125520000000
   CPB   CTL1     1  0.329632525712  0.125520000000
   CPB   CTL2     1  0.329632525712  0.125520000000
   CPB   CTL3     1  0.329632525712  0.125520000000
   CPB   CTL5     1  0.329632525712  0.125520000000
   CPB   CTO1     1  0.329632525712  0.125520000000
   CPB   CTO2     1  0.329632525712  0.125520000000
   CPB     HP     1  0.281363633163  0.217407017366
   CPB      N     1  0.325178032121  0.012552000000
   CPB  NC2D1     1  0.298451070577  0.561342505072
   CPB  NG2S0     1  0.325178032121  0.012552000000
   CPB  NG2S1     1  0.298451070577  0.561342505072
   CPB    NH1     1  0.298451070577  0.561342505072
   CPB    NHL     1  0.298451070577  0.561342505072
   CPB      O     1  0.285087589805  0.434814034732
   CPB     OB     1  0.285087589805  0.434814034732
   CPB    OBL     1  0.285087589805  0.434814034732
   CPB  OC2D1     1  0.285087589805  0.434814034732
   CPB  OC2D3     1  0.285087589805  0.434814034732
   CPB  OC2D4     1  0.285087589805  0.434814034732
   CPB    OCA     1  0.285087589805  0.434814034732
   CPB  OG2D1     1  0.285087589805  0.434814034732
   CPB  OG2D3     1  0.285087589805  0.434814034732
   CPB   OLG1     1  0.285087589805  0.434814034732
  CPD1   CPD1     1  0.338541512893  0.041840000000
  CPD1   CPH1     1  0.329632525712  0.093557084179
  CPD1   CPH2     1  0.329632525712  0.093557084179
  CPD1    CPM     1  0.329632525712  0.125520000000
  CPD1    CPT     1  0.334977918021  0.131646486622
  CPD1   CR2P     1  0.263634748672  0.170828164985
  CPD1   CR33     1  0.338541512893  0.041840000000
  CPD1   CR3P     1  0.244382427373  0.145299904804
  CPD1   CRL1     1  0.338541512893  0.041840000000
  CPD1   CRL2     1  0.338541512893  0.041840000000
  CPD1   CRN1     1  0.347450500075  0.138767581228
  CPD1     CS     1  0.365268474438  0.138767581228
  CPD1    CST     1  0.308518226092  0.100764063435
  CPD1     CT     1  0.338541512893  0.041840000000
  CPD1    CT1     1  0.338541512893  0.041840000000
  CPD1   CT1X     1  0.338541512893  0.041840000000
  CPD1    CT2     1  0.338541512893  0.041840000000
  CPD1   CT2A     1  0.338541512893  0.041840000000
  CPD1   CT2P     1  0.338541512893  0.041840000000
  CPD1   CT2X     1  0.338541512893  0.041840000000
  CPD1    CT3     1  0.338541512893  0.041840000000
  CPD1   CT3X     1  0.338541512893  0.041840000000
  CPD1   CTD1     1  0.338541512893  0.041840000000
  CPD1   CTL1     1  0.338541512893  0.041840000000
  CPD1   CTL2     1  0.338541512893  0.041840000000
  CPD1   CTL3     1  0.338541512893  0.041840000000
  CPD1   CTL5     1  0.338541512893  0.041840000000
  CPD1   CTO1     1  0.338541512893  0.041840000000
  CPD1   CTO2     1  0.338541512893  0.041840000000
  CPD1     CU     1  0.285800308779  0.908997471504
  CPD1   CU1P     1  0.246066225950  0.180057894334
  CPD1   CU2P     1  0.233869822499  0.162315474555
  CPD1     CY     1  0.346559601357  0.113045454929
  CPD1    DUM     1  0.169270756447  0.000000000000
  CPD1   DY3P     1  0.297952167295  0.171135318061
  CPD1   ER3P     1  0.291083338178  0.169232326746
  CPD1   EU2P     1  0.333231756533  0.203602227414
  CPD1   EU3P     1  0.304954631219  0.174528477447
  CPD1     F1     1  0.314487247504  0.153729976257
  CPD1     F2     1  0.314487247504  0.135577095411
  CPD1     F3     1  0.311814551349  0.130309939452
  CPD1     FA     1  0.320723538531  0.144938011577
  CPD1     FE     1  0.227179173126  0.000000000000
  CPD1   FE2P     1  0.265496726993  0.167098295383
  CPD1   FE3P     1  0.219722350855  0.148045032716
  CPD1   FGA1     1  0.314487247504  0.153729976257
  CPD1   FGA2     1  0.314487247504  0.135577095411
  CPD1   FGA3     1  0.311814551349  0.130309939452
  CPD1   FGP1     1  0.311814551349  0.130309939452
  CPD1   FGR1     1  0.320723538531  0.144938011577
  CPD1    FNA     1  0.320723538531  0.144938011577
  CPD1   GA3P     1  0.189485248361  0.145299904804
  CPD1   GD3P     1  0.303351013527  0.173673803114
  CPD1      H     1  0.189271432669  0.089736802707
  CPD1     HA     1  0.286869387241  0.062058748940
  CPD1    HA1     1  0.288651184677  0.088756043175
  CPD1    HA2     1  0.288651184677  0.077149148019
  CPD1    HA3     1  0.288651184677  0.064818249282
  CPD1    HAL     1  0.286869387241  0.062058748940
  CPD1   HAL1     1  0.286869387241  0.062058748940
  CPD1   HAL2     1  0.288651184677  0.070011711020
  CPD1   HAL3     1  0.288651184677  0.064818249282
  CPD1     HB     1  0.286869387241  0.062058748940
  CPD1    HB1     1  0.286869387241  0.062058748940
  CPD1    HB2     1  0.288651184677  0.070011711020
  CPD1    HBL     1  0.286869387241  0.062058748940
  CPD1     HC     1  0.189271432669  0.089736802707
  CPD1   HCA1     1  0.288651184677  0.088756043175
  CPD1  HCA1A     1  0.288651184677  0.088756043175
  CPD1 HCA1C2     1  0.288651184677  0.088756043175
  CPD1   HCA2     1  0.288651184677  0.078275472531
  CPD1 HCA25A     1  0.285087589805  0.078275472531
  CPD1  HCA2A     1  0.288651184677  0.078275472531
  CPD1 HCA2C2     1  0.285087589805  0.078275472531
  CPD1   HCA3     1  0.288651184677  0.064818249282
  CPD1  HCA3A     1  0.288651184677  0.064818249282
  CPD1  HCA3M     1  0.288651184677  0.064818249282
  CPD1    HCL     1  0.189271432669  0.089736802707
  CPD1   HCP1     1  0.189271432669  0.089736802707
  CPD1  HCP1M     1  0.189271432669  0.089736802707
  CPD1   HCR1     1  0.240542653898  0.089736802707
  CPD1     HE     1  0.301123766731  0.061020452073
  CPD1    HE1     1  0.280633096214  0.073666921749
  CPD1    HE2     1  0.281523994932  0.067464972838
  CPD1   HEL1     1  0.280633096214  0.073666921749
  CPD1   HEL2     1  0.281523994932  0.067464972838
  CPD1    HF1     1  0.286869387241  0.070011711020
  CPD1    HF2     1  0.285087589805  0.072469005789
  CPD1   HG2P     1  0.274557166956  0.189623385225
  CPD1   HGA1     1  0.288651184677  0.088756043175
  CPD1   HGA2     1  0.288651184677  0.078275472531
  CPD1   HGA3     1  0.288651184677  0.064818249282
  CPD1   HGA4     1  0.280633096214  0.073666921749
  CPD1   HGA5     1  0.281523994932  0.067464972838
  CPD1   HGA6     1  0.286869387241  0.070011711020
  CPD1   HGA7     1  0.285087589805  0.072469005789
  CPD1 HGAAM0     1  0.283305792369  0.070011711020
  CPD1 HGAAM1     1  0.283305792369  0.070011711020
  CPD1 HGAAM2     1  0.281523994932  0.083680000000
  CPD1   HGP1     1  0.189271432669  0.089736802707
  CPD1   HGP2     1  0.189271432669  0.089736802707
  CPD1   HGP3     1  0.209361198763  0.132309697301
  CPD1   HGP4     1  0.189271432669  0.089736802707
  CPD1   HGP5     1  0.231633666716  0.089736802707
  CPD1 HGPAM1     1  0.247224394284  0.039692909190
  CPD1 HGPAM2     1  0.247224394284  0.041840000000
  CPD1 HGPAM3     1  0.246778944925  0.045833423612
  CPD1  HGR51     1  0.290272620344  0.072469005789
  CPD1  HGR52     1  0.249451641079  0.089736802707
  CPD1  HGR53     1  0.231633666716  0.089736802707
  CPD1  HGR61     1  0.290272620344  0.072469005789
  CPD1  HGR62     1  0.267269615442  0.089736802707
  CPD1  HGR63     1  0.249451641079  0.089736802707
  CPD1  HGR71     1  0.290272620344  0.072469005789
  CPD1     HL     1  0.231633666716  0.089736802707
  CPD1  HLGA1     1  0.288651184677  0.088756043175
  CPD1  HLGA2     1  0.288651184677  0.078275472531
  CPD1  HLGA3     1  0.288651184677  0.064818249282
  CPD1  HLGA4     1  0.280633096214  0.073666921749
  CPD1  HLGP1     1  0.189271432669  0.089736802707
  CPD1 HLGR52     1  0.249451641079  0.089736802707
  CPD1 HLGR61     1  0.290272620344  0.072469005789
  CPD1 HLGR62     1  0.267269615442  0.089736802707
  CPD1    HN1     1  0.189271432669  0.089736802707
  CPD1    HN2     1  0.189271432669  0.089736802707
  CPD1    HN3     1  0.267269615442  0.089736802707
  CPD1   HN3B     1  0.249451641079  0.089736802707
  CPD1    HN4     1  0.189271432669  0.089736802707
  CPD1    HN5     1  0.189271432669  0.089736802707
  CPD1    HN6     1  0.286869387241  0.062058748940
  CPD1    HN7     1  0.286869387241  0.062058748940
  CPD1    HN8     1  0.288651184677  0.070011711020
  CPD1    HN9     1  0.288651184677  0.064818249282
  CPD1   HNE1     1  0.280633096214  0.073666921749
  CPD1   HNE2     1  0.281523994932  0.067464972838
  CPD1    HNP     1  0.290272620344  0.072469005789
  CPD1   HO3P     1  0.293168041178  0.170263611896
  CPD1    HOL     1  0.189271432669  0.089736802707
  CPD1     HP     1  0.290272620344  0.072469005789
  CPD1   HPER     1  0.189271432669  0.089736802707
  CPD1    HR1     1  0.249451641079  0.089736802707
  CPD1    HR2     1  0.231633666716  0.089736802707
  CPD1    HR3     1  0.300054688270  0.036952087465
  CPD1   HRA3     1  0.288651184677  0.064818249282
  CPD1   HRM1     1  0.247224394284  0.039692909190
  CPD1   HRM2     1  0.247224394284  0.041840000000
  CPD1   HRP2     1  0.189271432669  0.089736802707
  CPD1     HS     1  0.209361198763  0.132309697301
  CPD1   HSIA     1  0.286869387241  0.062058748940
  CPD1   HSIO     1  0.189271432669  0.089736802707
  CPD1     HT     1  0.189271432669  0.089736802707
  CPD1     HX     1  0.189271432669  0.089736802707
  CPD1   IGR1     1  0.368832069310  0.301712530731
  CPD1   IN3P     1  0.246449312399  0.160580590010
  CPD1   LA3P     1  0.327200372211  0.182184255566
  CPD1    LIT     1  0.284864865125  0.020196198771
  CPD1    LPH     1  0.169270756447  0.000000000000
  CPD1   LU3P     1  0.289648991242  0.166731218816
  CPD1     MG     1  0.274842254546  0.051243325419
  CPD1   MN2P     1  0.276508235149  0.171747976291
  CPD1   MN3P     1  0.203516903172  0.148045032716
  CPD1      N     1  0.334087019303  0.004184000000
  CPD1     NC     1  0.334087019303  0.324091246411
  CPD1    NC2     1  0.334087019303  0.187114168357
  CPD1  NC2D1     1  0.307360057758  0.187114168357
  CPD1  NC311     1  0.347450500075  0.088756043175
  CPD1   ND3P     1  0.313587439798  0.177117175768
  CPD1     NE     1  0.305578260322  0.122698965603
  CPD1  NG1T1     1  0.328741626994  0.177512086349
  CPD1  NG2D1     1  0.334087019303  0.187114168357
  CPD1  NG2O1     1  0.334087019303  0.187114168357
  CPD1  NG2P1     1  0.334087019303  0.187114168357
  CPD1 NG2R43     1  0.334087019303  0.187114168357
  CPD1 NG2R50     1  0.334087019303  0.187114168357
  CPD1 NG2R51     1  0.334087019303  0.187114168357
  CPD1 NG2R52     1  0.334087019303  0.187114168357
  CPD1 NG2R53     1  0.334087019303  0.187114168357
  CPD1 NG2R57     1  0.334087019303  0.187114168357
  CPD1 NG2R60     1  0.337650614175  0.102486650838
  CPD1 NG2R61     1  0.334087019303  0.187114168357
  CPD1 NG2R62     1  0.352795892384  0.093557084179
  CPD1 NG2R67     1  0.334087019303  0.187114168357
  CPD1 NG2RC0     1  0.334087019303  0.187114168357
  CPD1  NG2S0     1  0.334087019303  0.004184000000
  CPD1  NG2S1     1  0.307360057758  0.187114168357
  CPD1  NG2S2     1  0.334087019303  0.187114168357
  CPD1  NG2S3     1  0.334087019303  0.187114168357
  CPD1  NG301     1  0.347450500075  0.078275472531
  CPD1  NG311     1  0.347450500075  0.088756043175
  CPD1  NG321     1  0.346559601357  0.102486650838
  CPD1  NG331     1  0.345668702638  0.110698234855
  CPD1 NG3C51     1  0.334087019303  0.187114168357
  CPD1  NG3N1     1  0.351904993665  0.102486650838
  CPD1  NG3P0     1  0.334087019303  0.187114168357
  CPD1  NG3P1     1  0.334087019303  0.187114168357
  CPD1  NG3P2     1  0.334087019303  0.187114168357
  CPD1  NG3P3     1  0.334087019303  0.187114168357
  CPD1    NH1     1  0.307360057758  0.187114168357
  CPD1    NH2     1  0.334087019303  0.187114168357
  CPD1    NH3     1  0.334087019303  0.187114168357
  CPD1   NH3L     1  0.334087019303  0.187114168357
  CPD1    NHL     1  0.307360057758  0.187114168357
  CPD1     NI     1  0.282949432881  0.994525446633
  CPD1   NI2P     1  0.238787583423  0.158440517242
  CPD1    NN1     1  0.334087019303  0.187114168357
  CPD1   NN1C     1  0.334087019303  0.187114168357
  CPD1    NN2     1  0.334087019303  0.187114168357
  CPD1   NN2B     1  0.334087019303  0.187114168357
  CPD1   NN2C     1  0.334087019303  0.187114168357
  CPD1   NN2G     1  0.334087019303  0.187114168357
  CPD1   NN2U     1  0.334087019303  0.187114168357
  CPD1    NN3     1  0.334087019303  0.187114168357
  CPD1   NN3A     1  0.334087019303  0.187114168357
  CPD1   NN3G     1  0.334087019303  0.187114168357
  CPD1   NN3I     1  0.334087019303  0.187114168357
  CPD1    NN4     1  0.334087019303  0.187114168357
  CPD1    NN6     1  0.334087019303  0.187114168357
  CPD1    NNG     1  0.334087019303  0.187114168357
  CPD1     NP     1  0.334087019303  0.187114168357
  CPD1    NPH     1  0.334087019303  0.187114168357
  CPD1    NR1     1  0.334087019303  0.187114168357
  CPD1    NR2     1  0.334087019303  0.187114168357
  CPD1    NR3     1  0.334087019303  0.187114168357
  CPD1   NRC4     1  0.334087019303  0.187114168357
  CPD1   NRN1     1  0.347450500075  0.280671252536
  CPD1   NRN2     1  0.346559601357  0.102486650838
  CPD1    NS1     1  0.334087019303  0.187114168357
  CPD1    NS2     1  0.334087019303  0.187114168357
  CPD1    NTL     1  0.334087019303  0.187114168357
  CPD1     NY     1  0.334087019303  0.187114168357
  CPD1      O     1  0.293996576986  0.144938011577
  CPD1    O2L     1  0.320723538531  0.144938011577
  CPD1    OAL     1  0.326959829558  0.163176000000
  CPD1     OB     1  0.293996576986  0.144938011577
  CPD1    OBL     1  0.293996576986  0.144938011577
  CPD1     OC     1  0.320723538531  0.144938011577
  CPD1  OC2D1     1  0.293996576986  0.144938011577
  CPD1  OC2D2     1  0.320723538531  0.144938011577
  CPD1  OC2D3     1  0.293996576986  0.144938011577
  CPD1  OC2D4     1  0.293996576986  0.144938011577
  CPD1  OC2DP     1  0.320723538531  0.144938011577
  CPD1  OC301     1  0.316269044940  0.132309697301
  CPD1  OC302     1  0.316269044940  0.132309697301
  CPD1  OC303     1  0.316269044940  0.132309697301
  CPD1 OC305A     1  0.316269044940  0.132309697301
  CPD1  OC30A     1  0.316269044940  0.132309697301
  CPD1  OC30P     1  0.326959829558  0.163176000000
  CPD1  OC311     1  0.326514380198  0.183381431383
  CPD1 OC311M     1  0.326514380198  0.183381431383
  CPD1  OC312     1  0.326959829558  0.163176000000
  CPD1 OC3C51     1  0.316269044940  0.132309697301
  CPD1 OC3C5M     1  0.316269044940  0.132309697301
  CPD1 OC3C61     1  0.316269044940  0.132309697301
  CPD1    OCA     1  0.293996576986  0.144938011577
  CPD1    OCL     1  0.320723538531  0.144938011577
  CPD1  OG2D1     1  0.293996576986  0.144938011577
  CPD1  OG2D2     1  0.320723538531  0.144938011577
  CPD1  OG2D3     1  0.293996576986  0.144938011577
  CPD1  OG2D4     1  0.320723538531  0.144938011577
  CPD1  OG2D5     1  0.320010819556  0.169954883425
  CPD1  OG2N1     1  0.320723538531  0.144938011577
  CPD1  OG2P1     1  0.320723538531  0.144938011577
  CPD1 OG2R50     1  0.320723538531  0.144938011577
  CPD1  OG2S1     1  0.318906105146  0.157831660601
  CPD1  OG301     1  0.316269044940  0.132309697301
  CPD1  OG302     1  0.316269044940  0.132309697301
  CPD1  OG303     1  0.316269044940  0.132309697301
  CPD1  OG304     1  0.316269044940  0.132309697301
  CPD1  OG311     1  0.326514380198  0.183381431383
  CPD1  OG312     1  0.325178032121  0.144938011577
  CPD1 OG3C31     1  0.316269044940  0.132309697301
  CPD1 OG3C51     1  0.316269044940  0.132309697301
  CPD1 OG3C61     1  0.316269044940  0.132309697301
  CPD1 OG3R60     1  0.316269044940  0.132309697301
  CPD1    OH1     1  0.326959829558  0.163176000000
  CPD1    OHL     1  0.326959829558  0.163176000000
  CPD1   OLG1     1  0.293996576986  0.144938011577
  CPD1   OLG2     1  0.320723538531  0.144938011577
  CPD1   OLG3     1  0.320723538531  0.144938011577
  CPD1   OLG4     1  0.316269044940  0.132309697301
  CPD1   OLG5     1  0.316269044940  0.132309697301
  CPD1   OLG6     1  0.326514380198  0.183381431383
  CPD1   OLG7     1  0.316269044940  0.132309697301
  CPD1   OLG8     1  0.316269044940  0.132309697301
  CPD1     OM     1  0.320723538531  0.144938011577
  CPD1    ON1     1  0.320723538531  0.144938011577
  CPD1   ON1C     1  0.320723538531  0.144938011577
  CPD1    ON2     1  0.326959829558  0.163176000000
  CPD1   ON2B     1  0.326959829558  0.163176000000
  CPD1   ON2M     1  0.316269044940  0.132309697301
  CPD1    ON3     1  0.320723538531  0.144938011577
  CPD1    ON4     1  0.326959829558  0.163176000000
  CPD1    ON5     1  0.326959829558  0.163176000000
  CPD1    ON6     1  0.326959829558  0.163176000000
  CPD1   ON6B     1  0.326959829558  0.163176000000
  CPD1   OPER     1  0.318427692534  0.188901923946
  CPD1     OS     1  0.326959829558  0.163176000000
  CPD1   OSIA     1  0.326959829558  0.163176000000
  CPD1   OSIE     1  0.326959829558  0.163176000000
  CPD1   OSIH     1  0.326959829558  0.163176000000
  CPD1    OSL     1  0.316269044940  0.132309697301
  CPD1   OSLP     1  0.316269044940  0.132309697301
  CPD1    OST     1  0.320010819556  0.169954883425
  CPD1     OT     1  0.326799467788  0.163176000000
  CPD1     OX     1  0.320723538531  0.144938011577
  CPD1      P     1  0.360813980847  0.320014464673
  CPD1     P2     1  0.360813980847  0.320014464673
  CPD1     P3     1  0.360813980847  0.320014464673
  CPD1     P4     1  0.360813980847  0.320014464673
  CPD1     PB     1  0.328073452955  0.716185437439
  CPD1   PB2P     1  0.325890751096  0.204716924713
  CPD1     PC     1  0.360813980847  0.320014464673
  CPD1     PD     1  0.294842930769  1.037598257516
  CPD1   PD2P     1  0.251865976605  0.174628752363
  CPD1    PG0     1  0.360813980847  0.320014464673
  CPD1    PG1     1  0.360813980847  0.320014464673
  CPD1    PG2     1  0.360813980847  0.320014464673
  CPD1     PL     1  0.360813980847  0.320014464673
  CPD1   PM3P     1  0.316910492017  0.176275053255
  CPD1    POT     1  0.326403017859  0.123410269913
  CPD1   PR3P     1  0.317079762773  0.178642591472
  CPD1     PT     1  0.296001099102  1.168527606863
  CPD1   PT2P     1  0.240284293270  0.168973521997
  CPD1   PU3P     1  0.318024115415  0.179522368790
  CPD1   RA2P     1  0.355459679551  0.229891668540
  CPD1   RH3P     1  0.210367914314  0.149983415617
  CPD1    RUB     1  0.338541512893  0.162045623205
  CPD1      S     1  0.347450500075  0.280671252536
  CPD1     SC     1  0.356359487256  0.286840588481
  CPD1   SC3P     1  0.266993436839  0.157109060719
  CPD1  SEGD1     1  0.363041227642  0.330244580395
  CPD1  SG2D1     1  0.351904993665  0.314496560236
  CPD1  SG2P1     1  0.355798221064  0.332305491450
  CPD1  SG2P2     1  0.352314807076  0.329421919951
  CPD1 SG2R50     1  0.347450500075  0.280671252536
  CPD1  SG301     1  0.345223253279  0.257919081884
  CPD1  SG302     1  0.365268474438  0.286840588481
  CPD1  SG311     1  0.347450500075  0.280671252536
  CPD1  SG3O1     1  0.356359487256  0.286840588481
  CPD1  SG3O2     1  0.347450500075  0.247528778125
  CPD1  SG3O3     1  0.347450500075  0.247528778125
  CPD1     SI     1  0.365268474438  0.324091246411
  CPD1   SIH3     1  0.365268474438  0.324091246411
  CPD1     SL     1  0.356359487256  0.286840588481
  CPD1     SM     1  0.345223253279  0.257919081884
  CPD1   SM2P     1  0.334666103469  0.207012887251
  CPD1   SM3P     1  0.308847858618  0.175378986746
  CPD1   SN2P     1  0.316981763914  0.181365662197
  CPD1    SOD     1  0.294954293108  0.090610410351
  CPD1     SP     1  0.365268474438  0.280671252536
  CPD1   SR2P     1  0.334612649546  0.200133451797
  CPD1     SS     1  0.365268474438  0.286840588481
  CPD1   TB3P     1  0.300678317372  0.172155203837
  CPD1   TI1P     1  0.341276571958  0.266826378666
  CPD1   TI3P     1  0.243117351193  0.149983415617
  CPD1   TL3P     1  0.246716582015  0.168869889039
  CPD1   TM3P     1  0.289417357575  0.168402751521
  CPD1    U3P     1  0.320830446377  0.182184255566
  CPD1    V2P     1  0.267599247968  0.167830039933
  CPD1    V3P     1  0.223989755715  0.147096016316
  CPD1    Y3P     1  0.295190381269  0.170263611896
  CPD1   YB2P     1  0.312616360195  0.189623385225
  CPD1   YB3P     1  0.284659958420  0.167569069413
  CPD1     ZN     1  0.266378716724  0.209200000000
  CPH1   CR33     1  0.329632525712  0.093557084179
  CPH1   CRL1     1  0.329632525712  0.093557084179
  CPH1   CRL2     1  0.329632525712  0.093557084179
  CPH1     CT     1  0.329632525712  0.093557084179
  CPH1    CT1     1  0.329632525712  0.093557084179
  CPH1   CT1X     1  0.329632525712  0.093557084179
  CPH1    CT2     1  0.329632525712  0.093557084179
  CPH1   CT2A     1  0.329632525712  0.093557084179
  CPH1   CT2P     1  0.329632525712  0.093557084179
  CPH1   CT2X     1  0.329632525712  0.093557084179
  CPH1    CT3     1  0.329632525712  0.093557084179
  CPH1   CT3X     1  0.329632525712  0.093557084179
  CPH1   CTD1     1  0.329632525712  0.093557084179
  CPH1   CTL1     1  0.329632525712  0.093557084179
  CPH1   CTL2     1  0.329632525712  0.093557084179
  CPH1   CTL3     1  0.329632525712  0.093557084179
  CPH1   CTL5     1  0.329632525712  0.093557084179
  CPH1   CTO1     1  0.329632525712  0.093557084179
  CPH1   CTO2     1  0.329632525712  0.093557084179
  CPH1     HP     1  0.281363633163  0.162045623205
  CPH1      N     1  0.325178032121  0.009355708418
  CPH1  NC2D1     1  0.298451070577  0.418400000000
  CPH1  NG2S0     1  0.325178032121  0.009355708418
  CPH1  NG2S1     1  0.298451070577  0.418400000000
  CPH1    NH1     1  0.298451070577  0.418400000000
  CPH1    NHL     1  0.298451070577  0.418400000000
  CPH1      O     1  0.285087589805  0.324091246411
  CPH1     OB     1  0.285087589805  0.324091246411
  CPH1    OBL     1  0.285087589805  0.324091246411
  CPH1  OC2D1     1  0.285087589805  0.324091246411
  CPH1  OC2D3     1  0.285087589805  0.324091246411
  CPH1  OC2D4     1  0.285087589805  0.324091246411
  CPH1    OCA     1  0.285087589805  0.324091246411
  CPH1  OG2D1     1  0.285087589805  0.324091246411
  CPH1  OG2D3     1  0.285087589805  0.324091246411
  CPH1   OLG1     1  0.285087589805  0.324091246411
  CPH2   CR33     1  0.329632525712  0.093557084179
  CPH2   CRL1     1  0.329632525712  0.093557084179
  CPH2   CRL2     1  0.329632525712  0.093557084179
  CPH2     CT     1  0.329632525712  0.093557084179
  CPH2    CT1     1  0.329632525712  0.093557084179
  CPH2   CT1X     1  0.329632525712  0.093557084179
  CPH2    CT2     1  0.329632525712  0.093557084179
  CPH2   CT2A     1  0.329632525712  0.093557084179
  CPH2   CT2P     1  0.329632525712  0.093557084179
  CPH2   CT2X     1  0.329632525712  0.093557084179
  CPH2    CT3     1  0.329632525712  0.093557084179
  CPH2   CT3X     1  0.329632525712  0.093557084179
  CPH2   CTD1     1  0.329632525712  0.093557084179
  CPH2   CTL1     1  0.329632525712  0.093557084179
  CPH2   CTL2     1  0.329632525712  0.093557084179
  CPH2   CTL3     1  0.329632525712  0.093557084179
  CPH2   CTL5     1  0.329632525712  0.093557084179
  CPH2   CTO1     1  0.329632525712  0.093557084179
  CPH2   CTO2     1  0.329632525712  0.093557084179
  CPH2     HP     1  0.281363633163  0.162045623205
  CPH2      N     1  0.325178032121  0.009355708418
  CPH2  NC2D1     1  0.298451070577  0.418400000000
  CPH2  NG2S0     1  0.325178032121  0.009355708418
  CPH2  NG2S1     1  0.298451070577  0.418400000000
  CPH2    NH1     1  0.298451070577  0.418400000000
  CPH2    NHL     1  0.298451070577  0.418400000000
  CPH2      O     1  0.285087589805  0.324091246411
  CPH2     OB     1  0.285087589805  0.324091246411
  CPH2    OBL     1  0.285087589805  0.324091246411
  CPH2  OC2D1     1  0.285087589805  0.324091246411
  CPH2  OC2D3     1  0.285087589805  0.324091246411
  CPH2  OC2D4     1  0.285087589805  0.324091246411
  CPH2    OCA     1  0.285087589805  0.324091246411
  CPH2  OG2D1     1  0.285087589805  0.324091246411
  CPH2  OG2D3     1  0.285087589805  0.324091246411
  CPH2   OLG1     1  0.285087589805  0.324091246411
   CPM   CR33     1  0.329632525712  0.125520000000
   CPM   CRL1     1  0.329632525712  0.125520000000
   CPM   CRL2     1  0.329632525712  0.125520000000
   CPM     CT     1  0.329632525712  0.125520000000
   CPM    CT1     1  0.329632525712  0.125520000000
   CPM   CT1X     1  0.329632525712  0.125520000000
   CPM    CT2     1  0.329632525712  0.125520000000
   CPM   CT2A     1  0.329632525712  0.125520000000
   CPM   CT2P     1  0.329632525712  0.125520000000
   CPM   CT2X     1  0.329632525712  0.125520000000
   CPM    CT3     1  0.329632525712  0.125520000000
   CPM   CT3X     1  0.329632525712  0.125520000000
   CPM   CTD1     1  0.329632525712  0.125520000000
   CPM   CTL1     1  0.329632525712  0.125520000000
   CPM   CTL2     1  0.329632525712  0.125520000000
   CPM   CTL3     1  0.329632525712  0.125520000000
   CPM   CTL5     1  0.329632525712  0.125520000000
   CPM   CTO1     1  0.329632525712  0.125520000000
   CPM   CTO2     1  0.329632525712  0.125520000000
   CPM     HP     1  0.281363633163  0.217407017366
   CPM      N     1  0.325178032121  0.012552000000
   CPM  NC2D1     1  0.298451070577  0.561342505072
   CPM  NG2S0     1  0.325178032121  0.012552000000
   CPM  NG2S1     1  0.298451070577  0.561342505072
   CPM    NH1     1  0.298451070577  0.561342505072
   CPM    NHL     1  0.298451070577  0.561342505072
   CPM      O     1  0.285087589805  0.434814034732
   CPM     OB     1  0.285087589805  0.434814034732
   CPM    OBL     1  0.285087589805  0.434814034732
   CPM  OC2D1     1  0.285087589805  0.434814034732
   CPM  OC2D3     1  0.285087589805  0.434814034732
   CPM  OC2D4     1  0.285087589805  0.434814034732
   CPM    OCA     1  0.285087589805  0.434814034732
   CPM  OG2D1     1  0.285087589805  0.434814034732
   CPM  OG2D3     1  0.285087589805  0.434814034732
   CPM   OLG1     1  0.285087589805  0.434814034732
   CPT   CR33     1  0.334977918021  0.131646486622
   CPT   CRL1     1  0.334977918021  0.131646486622
   CPT   CRL2     1  0.334977918021  0.131646486622
   CPT     CT     1  0.334977918021  0.131646486622
   CPT    CT1     1  0.334977918021  0.131646486622
   CPT   CT1X     1  0.334977918021  0.131646486622
   CPT    CT2     1  0.334977918021  0.131646486622
   CPT   CT2A     1  0.334977918021  0.131646486622
   CPT   CT2P     1  0.334977918021  0.131646486622
   CPT   CT2X     1  0.334977918021  0.131646486622
   CPT    CT3     1  0.334977918021  0.131646486622
   CPT   CT3X     1  0.334977918021  0.131646486622
   CPT   CTD1     1  0.334977918021  0.131646486622
   CPT   CTL1     1  0.334977918021  0.131646486622
   CPT   CTL2     1  0.334977918021  0.131646486622
   CPT   CTL3     1  0.334977918021  0.131646486622
   CPT   CTL5     1  0.334977918021  0.131646486622
   CPT   CTO1     1  0.334977918021  0.131646486622
   CPT   CTO2     1  0.334977918021  0.131646486622
   CPT     HP     1  0.286709025472  0.228018403468
   CPT      N     1  0.330523424430  0.013164648662
   CPT  NC2D1     1  0.303796462886  0.588740986173
   CPT  NG2S0     1  0.330523424430  0.013164648662
   CPT  NG2S1     1  0.303796462886  0.588740986173
   CPT    NH1     1  0.303796462886  0.588740986173
   CPT    NHL     1  0.303796462886  0.588740986173
   CPT      O     1  0.290432982114  0.456036806936
   CPT     OB     1  0.290432982114  0.456036806936
   CPT    OBL     1  0.290432982114  0.456036806936
   CPT  OC2D1     1  0.290432982114  0.456036806936
   CPT  OC2D3     1  0.290432982114  0.456036806936
   CPT  OC2D4     1  0.290432982114  0.456036806936
   CPT    OCA     1  0.290432982114  0.456036806936
   CPT  OG2D1     1  0.290432982114  0.456036806936
   CPT  OG2D3     1  0.290432982114  0.456036806936
   CPT   OLG1     1  0.290432982114  0.456036806936
  CR2P   CR33     1  0.263634748672  0.170828164985
  CR2P   CRL1     1  0.263634748672  0.170828164985
  CR2P   CRL2     1  0.263634748672  0.170828164985
  CR2P     CT     1  0.263634748672  0.170828164985
  CR2P    CT1     1  0.263634748672  0.170828164985
  CR2P   CT1X     1  0.263634748672  0.170828164985
  CR2P    CT2     1  0.263634748672  0.170828164985
  CR2P   CT2A     1  0.263634748672  0.170828164985
  CR2P   CT2P     1  0.263634748672  0.170828164985
  CR2P   CT2X     1  0.263634748672  0.170828164985
  CR2P    CT3     1  0.263634748672  0.170828164985
  CR2P   CT3X     1  0.263634748672  0.170828164985
  CR2P   CTD1     1  0.263634748672  0.170828164985
  CR2P   CTL1     1  0.263634748672  0.170828164985
  CR2P   CTL2     1  0.263634748672  0.170828164985
  CR2P   CTL3     1  0.263634748672  0.170828164985
  CR2P   CTL5     1  0.263634748672  0.170828164985
  CR2P   CTO1     1  0.263634748672  0.170828164985
  CR2P   CTO2     1  0.263634748672  0.170828164985
  CR2P     HP     1  0.215365856123  0.295883061117
  CR2P      N     1  0.259180255081  0.017082816498
  CR2P  NC2D1     1  0.232453293537  0.763966778754
  CR2P  NG2S0     1  0.259180255081  0.017082816498
  CR2P  NG2S1     1  0.232453293537  0.763966778754
  CR2P    NH1     1  0.232453293537  0.763966778754
  CR2P    NHL     1  0.232453293537  0.763966778754
  CR2P      O     1  0.219089812765  0.591766122234
  CR2P     OB     1  0.219089812765  0.591766122234
  CR2P    OBL     1  0.219089812765  0.591766122234
  CR2P  OC2D1     1  0.219089812765  0.591766122234
  CR2P  OC2D3     1  0.219089812765  0.591766122234
  CR2P  OC2D4     1  0.219089812765  0.591766122234
  CR2P    OCA     1  0.219089812765  0.591766122234
  CR2P  OG2D1     1  0.219089812765  0.591766122234
  CR2P  OG2D3     1  0.219089812765  0.591766122234
  CR2P   OLG1     1  0.219089812765  0.591766122234
  CR33   CR33     1  0.338541512893  0.041840000000
  CR33   CR3P     1  0.244382427373  0.145299904804
  CR33   CRL1     1  0.338541512893  0.041840000000
  CR33   CRL2     1  0.338541512893  0.041840000000
  CR33   CRN1     1  0.347450500075  0.138767581228
  CR33     CS     1  0.365268474438  0.138767581228
  CR33    CST     1  0.308518226092  0.100764063435
  CR33     CT     1  0.338541512893  0.041840000000
  CR33    CT1     1  0.338541512893  0.041840000000
  CR33   CT1X     1  0.338541512893  0.041840000000
  CR33    CT2     1  0.338541512893  0.041840000000
  CR33   CT2A     1  0.338541512893  0.041840000000
  CR33   CT2P     1  0.338541512893  0.041840000000
  CR33   CT2X     1  0.338541512893  0.041840000000
  CR33    CT3     1  0.338541512893  0.041840000000
  CR33   CT3X     1  0.338541512893  0.041840000000
  CR33   CTD1     1  0.338541512893  0.041840000000
  CR33   CTL1     1  0.338541512893  0.041840000000
  CR33   CTL2     1  0.338541512893  0.041840000000
  CR33   CTL3     1  0.338541512893  0.041840000000
  CR33   CTL5     1  0.338541512893  0.041840000000
  CR33   CTO1     1  0.338541512893  0.041840000000
  CR33   CTO2     1  0.338541512893  0.041840000000
  CR33     CU     1  0.285800308779  0.908997471504
  CR33   CU1P     1  0.246066225950  0.180057894334
  CR33   CU2P     1  0.233869822499  0.162315474555
  CR33     CY     1  0.346559601357  0.113045454929
  CR33    DUM     1  0.169270756447  0.000000000000
  CR33   DY3P     1  0.297952167295  0.171135318061
  CR33   ER3P     1  0.291083338178  0.169232326746
  CR33   EU2P     1  0.333231756533  0.203602227414
  CR33   EU3P     1  0.304954631219  0.174528477447
  CR33     F1     1  0.314487247504  0.153729976257
  CR33     F2     1  0.314487247504  0.135577095411
  CR33     F3     1  0.311814551349  0.130309939452
  CR33     FA     1  0.320723538531  0.144938011577
  CR33     FE     1  0.227179173126  0.000000000000
  CR33   FE2P     1  0.265496726993  0.167098295383
  CR33   FE3P     1  0.219722350855  0.148045032716
  CR33   FGA1     1  0.314487247504  0.153729976257
  CR33   FGA2     1  0.314487247504  0.135577095411
  CR33   FGA3     1  0.311814551349  0.130309939452
  CR33   FGP1     1  0.311814551349  0.130309939452
  CR33   FGR1     1  0.320723538531  0.144938011577
  CR33    FNA     1  0.320723538531  0.144938011577
  CR33   GA3P     1  0.189485248361  0.145299904804
  CR33   GD3P     1  0.303351013527  0.173673803114
  CR33      H     1  0.189271432669  0.089736802707
  CR33     HA     1  0.286869387241  0.062058748940
  CR33    HA1     1  0.288651184677  0.088756043175
  CR33    HA2     1  0.288651184677  0.077149148019
  CR33    HA3     1  0.288651184677  0.064818249282
  CR33    HAL     1  0.286869387241  0.062058748940
  CR33   HAL1     1  0.286869387241  0.062058748940
  CR33   HAL2     1  0.288651184677  0.070011711020
  CR33   HAL3     1  0.288651184677  0.064818249282
  CR33     HB     1  0.286869387241  0.062058748940
  CR33    HB1     1  0.286869387241  0.062058748940
  CR33    HB2     1  0.288651184677  0.070011711020
  CR33    HBL     1  0.286869387241  0.062058748940
  CR33     HC     1  0.189271432669  0.089736802707
  CR33   HCA1     1  0.288651184677  0.088756043175
  CR33  HCA1A     1  0.288651184677  0.088756043175
  CR33 HCA1C2     1  0.288651184677  0.088756043175
  CR33   HCA2     1  0.288651184677  0.078275472531
  CR33 HCA25A     1  0.285087589805  0.078275472531
  CR33  HCA2A     1  0.288651184677  0.078275472531
  CR33 HCA2C2     1  0.285087589805  0.078275472531
  CR33   HCA3     1  0.288651184677  0.064818249282
  CR33  HCA3A     1  0.288651184677  0.064818249282
  CR33  HCA3M     1  0.288651184677  0.064818249282
  CR33    HCL     1  0.189271432669  0.089736802707
  CR33   HCP1     1  0.189271432669  0.089736802707
  CR33  HCP1M     1  0.189271432669  0.089736802707
  CR33   HCR1     1  0.240542653898  0.089736802707
  CR33     HE     1  0.301123766731  0.061020452073
  CR33    HE1     1  0.280633096214  0.073666921749
  CR33    HE2     1  0.281523994932  0.067464972838
  CR33   HEL1     1  0.280633096214  0.073666921749
  CR33   HEL2     1  0.281523994932  0.067464972838
  CR33    HF1     1  0.286869387241  0.070011711020
  CR33    HF2     1  0.285087589805  0.072469005789
  CR33   HG2P     1  0.274557166956  0.189623385225
  CR33   HGA1     1  0.288651184677  0.088756043175
  CR33   HGA2     1  0.288651184677  0.078275472531
  CR33   HGA3     1  0.288651184677  0.064818249282
  CR33   HGA4     1  0.280633096214  0.073666921749
  CR33   HGA5     1  0.281523994932  0.067464972838
  CR33   HGA6     1  0.286869387241  0.070011711020
  CR33   HGA7     1  0.285087589805  0.072469005789
  CR33 HGAAM0     1  0.283305792369  0.070011711020
  CR33 HGAAM1     1  0.283305792369  0.070011711020
  CR33 HGAAM2     1  0.281523994932  0.083680000000
  CR33   HGP1     1  0.189271432669  0.089736802707
  CR33   HGP2     1  0.189271432669  0.089736802707
  CR33   HGP3     1  0.209361198763  0.132309697301
  CR33   HGP4     1  0.189271432669  0.089736802707
  CR33   HGP5     1  0.231633666716  0.089736802707
  CR33 HGPAM1     1  0.247224394284  0.039692909190
  CR33 HGPAM2     1  0.247224394284  0.041840000000
  CR33 HGPAM3     1  0.246778944925  0.045833423612
  CR33  HGR51     1  0.290272620344  0.072469005789
  CR33  HGR52     1  0.249451641079  0.089736802707
  CR33  HGR53     1  0.231633666716  0.089736802707
  CR33  HGR61     1  0.290272620344  0.072469005789
  CR33  HGR62     1  0.267269615442  0.089736802707
  CR33  HGR63     1  0.249451641079  0.089736802707
  CR33  HGR71     1  0.290272620344  0.072469005789
  CR33     HL     1  0.231633666716  0.089736802707
  CR33  HLGA1     1  0.288651184677  0.088756043175
  CR33  HLGA2     1  0.288651184677  0.078275472531
  CR33  HLGA3     1  0.288651184677  0.064818249282
  CR33  HLGA4     1  0.280633096214  0.073666921749
  CR33  HLGP1     1  0.189271432669  0.089736802707
  CR33 HLGR52     1  0.249451641079  0.089736802707
  CR33 HLGR61     1  0.290272620344  0.072469005789
  CR33 HLGR62     1  0.267269615442  0.089736802707
  CR33    HN1     1  0.189271432669  0.089736802707
  CR33    HN2     1  0.189271432669  0.089736802707
  CR33    HN3     1  0.267269615442  0.089736802707
  CR33   HN3B     1  0.249451641079  0.089736802707
  CR33    HN4     1  0.189271432669  0.089736802707
  CR33    HN5     1  0.189271432669  0.089736802707
  CR33    HN6     1  0.286869387241  0.062058748940
  CR33    HN7     1  0.286869387241  0.062058748940
  CR33    HN8     1  0.288651184677  0.070011711020
  CR33    HN9     1  0.288651184677  0.064818249282
  CR33   HNE1     1  0.280633096214  0.073666921749
  CR33   HNE2     1  0.281523994932  0.067464972838
  CR33    HNP     1  0.290272620344  0.072469005789
  CR33   HO3P     1  0.293168041178  0.170263611896
  CR33    HOL     1  0.189271432669  0.089736802707
  CR33     HP     1  0.290272620344  0.072469005789
  CR33   HPER     1  0.189271432669  0.089736802707
  CR33    HR1     1  0.249451641079  0.089736802707
  CR33    HR2     1  0.231633666716  0.089736802707
  CR33    HR3     1  0.300054688270  0.036952087465
  CR33   HRA3     1  0.288651184677  0.064818249282
  CR33   HRM1     1  0.247224394284  0.039692909190
  CR33   HRM2     1  0.247224394284  0.041840000000
  CR33   HRP2     1  0.189271432669  0.089736802707
  CR33     HS     1  0.209361198763  0.132309697301
  CR33   HSIA     1  0.286869387241  0.062058748940
  CR33   HSIO     1  0.189271432669  0.089736802707
  CR33     HT     1  0.189271432669  0.089736802707
  CR33     HX     1  0.189271432669  0.089736802707
  CR33   IGR1     1  0.368832069310  0.301712530731
  CR33   IN3P     1  0.246449312399  0.160580590010
  CR33   LA3P     1  0.327200372211  0.182184255566
  CR33    LIT     1  0.284864865125  0.020196198771
  CR33    LPH     1  0.169270756447  0.000000000000
  CR33   LU3P     1  0.289648991242  0.166731218816
  CR33     MG     1  0.274842254546  0.051243325419
  CR33   MN2P     1  0.276508235149  0.171747976291
  CR33   MN3P     1  0.203516903172  0.148045032716
  CR33      N     1  0.334087019303  0.004184000000
  CR33     NC     1  0.334087019303  0.324091246411
  CR33    NC2     1  0.334087019303  0.187114168357
  CR33  NC2D1     1  0.307360057758  0.187114168357
  CR33  NC311     1  0.347450500075  0.088756043175
  CR33   ND3P     1  0.313587439798  0.177117175768
  CR33     NE     1  0.305578260322  0.122698965603
  CR33  NG1T1     1  0.328741626994  0.177512086349
  CR33  NG2D1     1  0.334087019303  0.187114168357
  CR33  NG2O1     1  0.334087019303  0.187114168357
  CR33  NG2P1     1  0.334087019303  0.187114168357
  CR33 NG2R43     1  0.334087019303  0.187114168357
  CR33 NG2R50     1  0.334087019303  0.187114168357
  CR33 NG2R51     1  0.334087019303  0.187114168357
  CR33 NG2R52     1  0.334087019303  0.187114168357
  CR33 NG2R53     1  0.334087019303  0.187114168357
  CR33 NG2R57     1  0.334087019303  0.187114168357
  CR33 NG2R60     1  0.337650614175  0.102486650838
  CR33 NG2R61     1  0.334087019303  0.187114168357
  CR33 NG2R62     1  0.352795892384  0.093557084179
  CR33 NG2R67     1  0.334087019303  0.187114168357
  CR33 NG2RC0     1  0.334087019303  0.187114168357
  CR33  NG2S0     1  0.334087019303  0.004184000000
  CR33  NG2S1     1  0.307360057758  0.187114168357
  CR33  NG2S2     1  0.334087019303  0.187114168357
  CR33  NG2S3     1  0.334087019303  0.187114168357
  CR33  NG301     1  0.347450500075  0.078275472531
  CR33  NG311     1  0.347450500075  0.088756043175
  CR33  NG321     1  0.346559601357  0.102486650838
  CR33  NG331     1  0.345668702638  0.110698234855
  CR33 NG3C51     1  0.334087019303  0.187114168357
  CR33  NG3N1     1  0.351904993665  0.102486650838
  CR33  NG3P0     1  0.334087019303  0.187114168357
  CR33  NG3P1     1  0.334087019303  0.187114168357
  CR33  NG3P2     1  0.334087019303  0.187114168357
  CR33  NG3P3     1  0.334087019303  0.187114168357
  CR33    NH1     1  0.307360057758  0.187114168357
  CR33    NH2     1  0.334087019303  0.187114168357
  CR33    NH3     1  0.334087019303  0.187114168357
  CR33   NH3L     1  0.334087019303  0.187114168357
  CR33    NHL     1  0.307360057758  0.187114168357
  CR33     NI     1  0.282949432881  0.994525446633
  CR33   NI2P     1  0.238787583423  0.158440517242
  CR33    NN1     1  0.334087019303  0.187114168357
  CR33   NN1C     1  0.334087019303  0.187114168357
  CR33    NN2     1  0.334087019303  0.187114168357
  CR33   NN2B     1  0.334087019303  0.187114168357
  CR33   NN2C     1  0.334087019303  0.187114168357
  CR33   NN2G     1  0.334087019303  0.187114168357
  CR33   NN2U     1  0.334087019303  0.187114168357
  CR33    NN3     1  0.334087019303  0.187114168357
  CR33   NN3A     1  0.334087019303  0.187114168357
  CR33   NN3G     1  0.334087019303  0.187114168357
  CR33   NN3I     1  0.334087019303  0.187114168357
  CR33    NN4     1  0.334087019303  0.187114168357
  CR33    NN6     1  0.334087019303  0.187114168357
  CR33    NNG     1  0.334087019303  0.187114168357
  CR33     NP     1  0.334087019303  0.187114168357
  CR33    NPH     1  0.334087019303  0.187114168357
  CR33    NR1     1  0.334087019303  0.187114168357
  CR33    NR2     1  0.334087019303  0.187114168357
  CR33    NR3     1  0.334087019303  0.187114168357
  CR33   NRC4     1  0.334087019303  0.187114168357
  CR33   NRN1     1  0.347450500075  0.280671252536
  CR33   NRN2     1  0.346559601357  0.102486650838
  CR33    NS1     1  0.334087019303  0.187114168357
  CR33    NS2     1  0.334087019303  0.187114168357
  CR33    NTL     1  0.334087019303  0.187114168357
  CR33     NY     1  0.334087019303  0.187114168357
  CR33      O     1  0.293996576986  0.144938011577
  CR33    O2L     1  0.320723538531  0.144938011577
  CR33    OAL     1  0.326959829558  0.163176000000
  CR33     OB     1  0.293996576986  0.144938011577
  CR33    OBL     1  0.293996576986  0.144938011577
  CR33     OC     1  0.320723538531  0.144938011577
  CR33  OC2D1     1  0.293996576986  0.144938011577
  CR33  OC2D2     1  0.320723538531  0.144938011577
  CR33  OC2D3     1  0.293996576986  0.144938011577
  CR33  OC2D4     1  0.293996576986  0.144938011577
  CR33  OC2DP     1  0.320723538531  0.144938011577
  CR33  OC301     1  0.316269044940  0.132309697301
  CR33  OC302     1  0.316269044940  0.132309697301
  CR33  OC303     1  0.316269044940  0.132309697301
  CR33 OC305A     1  0.316269044940  0.132309697301
  CR33  OC30A     1  0.316269044940  0.132309697301
  CR33  OC30P     1  0.326959829558  0.163176000000
  CR33  OC311     1  0.326514380198  0.183381431383
  CR33 OC311M     1  0.326514380198  0.183381431383
  CR33  OC312     1  0.326959829558  0.163176000000
  CR33 OC3C51     1  0.316269044940  0.132309697301
  CR33 OC3C5M     1  0.316269044940  0.132309697301
  CR33 OC3C61     1  0.316269044940  0.132309697301
  CR33    OCA     1  0.293996576986  0.144938011577
  CR33    OCL     1  0.320723538531  0.144938011577
  CR33  OG2D1     1  0.293996576986  0.144938011577
  CR33  OG2D2     1  0.320723538531  0.144938011577
  CR33  OG2D3     1  0.293996576986  0.144938011577
  CR33  OG2D4     1  0.320723538531  0.144938011577
  CR33  OG2D5     1  0.320010819556  0.169954883425
  CR33  OG2N1     1  0.320723538531  0.144938011577
  CR33  OG2P1     1  0.320723538531  0.144938011577
  CR33 OG2R50     1  0.320723538531  0.144938011577
  CR33  OG2S1     1  0.318906105146  0.157831660601
  CR33  OG301     1  0.316269044940  0.132309697301
  CR33  OG302     1  0.316269044940  0.132309697301
  CR33  OG303     1  0.316269044940  0.132309697301
  CR33  OG304     1  0.316269044940  0.132309697301
  CR33  OG311     1  0.326514380198  0.183381431383
  CR33  OG312     1  0.325178032121  0.144938011577
  CR33 OG3C31     1  0.316269044940  0.132309697301
  CR33 OG3C51     1  0.316269044940  0.132309697301
  CR33 OG3C61     1  0.316269044940  0.132309697301
  CR33 OG3R60     1  0.316269044940  0.132309697301
  CR33    OH1     1  0.326959829558  0.163176000000
  CR33    OHL     1  0.326959829558  0.163176000000
  CR33   OLG1     1  0.293996576986  0.144938011577
  CR33   OLG2     1  0.320723538531  0.144938011577
  CR33   OLG3     1  0.320723538531  0.144938011577
  CR33   OLG4     1  0.316269044940  0.132309697301
  CR33   OLG5     1  0.316269044940  0.132309697301
  CR33   OLG6     1  0.326514380198  0.183381431383
  CR33   OLG7     1  0.316269044940  0.132309697301
  CR33   OLG8     1  0.316269044940  0.132309697301
  CR33     OM     1  0.320723538531  0.144938011577
  CR33    ON1     1  0.320723538531  0.144938011577
  CR33   ON1C     1  0.320723538531  0.144938011577
  CR33    ON2     1  0.326959829558  0.163176000000
  CR33   ON2B     1  0.326959829558  0.163176000000
  CR33   ON2M     1  0.316269044940  0.132309697301
  CR33    ON3     1  0.320723538531  0.144938011577
  CR33    ON4     1  0.326959829558  0.163176000000
  CR33    ON5     1  0.326959829558  0.163176000000
  CR33    ON6     1  0.326959829558  0.163176000000
  CR33   ON6B     1  0.326959829558  0.163176000000
  CR33   OPER     1  0.318427692534  0.188901923946
  CR33     OS     1  0.326959829558  0.163176000000
  CR33   OSIA     1  0.326959829558  0.163176000000
  CR33   OSIE     1  0.326959829558  0.163176000000
  CR33   OSIH     1  0.326959829558  0.163176000000
  CR33    OSL     1  0.316269044940  0.132309697301
  CR33   OSLP     1  0.316269044940  0.132309697301
  CR33    OST     1  0.320010819556  0.169954883425
  CR33     OT     1  0.326799467788  0.163176000000
  CR33     OX     1  0.320723538531  0.144938011577
  CR33      P     1  0.360813980847  0.320014464673
  CR33     P2     1  0.360813980847  0.320014464673
  CR33     P3     1  0.360813980847  0.320014464673
  CR33     P4     1  0.360813980847  0.320014464673
  CR33     PB     1  0.328073452955  0.716185437439
  CR33   PB2P     1  0.325890751096  0.204716924713
  CR33     PC     1  0.360813980847  0.320014464673
  CR33     PD     1  0.294842930769  1.037598257516
  CR33   PD2P     1  0.251865976605  0.174628752363
  CR33    PG0     1  0.360813980847  0.320014464673
  CR33    PG1     1  0.360813980847  0.320014464673
  CR33    PG2     1  0.360813980847  0.320014464673
  CR33     PL     1  0.360813980847  0.320014464673
  CR33   PM3P     1  0.316910492017  0.176275053255
  CR33    POT     1  0.326403017859  0.123410269913
  CR33   PR3P     1  0.317079762773  0.178642591472
  CR33     PT     1  0.296001099102  1.168527606863
  CR33   PT2P     1  0.240284293270  0.168973521997
  CR33   PU3P     1  0.318024115415  0.179522368790
  CR33   RA2P     1  0.355459679551  0.229891668540
  CR33   RH3P     1  0.210367914314  0.149983415617
  CR33    RUB     1  0.338541512893  0.162045623205
  CR33      S     1  0.347450500075  0.280671252536
  CR33     SC     1  0.356359487256  0.286840588481
  CR33   SC3P     1  0.266993436839  0.157109060719
  CR33  SEGD1     1  0.363041227642  0.330244580395
  CR33  SG2D1     1  0.351904993665  0.314496560236
  CR33  SG2P1     1  0.355798221064  0.332305491450
  CR33  SG2P2     1  0.352314807076  0.329421919951
  CR33 SG2R50     1  0.347450500075  0.280671252536
  CR33  SG301     1  0.345223253279  0.257919081884
  CR33  SG302     1  0.365268474438  0.286840588481
  CR33  SG311     1  0.347450500075  0.280671252536
  CR33  SG3O1     1  0.356359487256  0.286840588481
  CR33  SG3O2     1  0.347450500075  0.247528778125
  CR33  SG3O3     1  0.347450500075  0.247528778125
  CR33     SI     1  0.365268474438  0.324091246411
  CR33   SIH3     1  0.365268474438  0.324091246411
  CR33     SL     1  0.356359487256  0.286840588481
  CR33     SM     1  0.345223253279  0.257919081884
  CR33   SM2P     1  0.334666103469  0.207012887251
  CR33   SM3P     1  0.308847858618  0.175378986746
  CR33   SN2P     1  0.316981763914  0.181365662197
  CR33    SOD     1  0.294954293108  0.090610410351
  CR33     SP     1  0.365268474438  0.280671252536
  CR33   SR2P     1  0.334612649546  0.200133451797
  CR33     SS     1  0.365268474438  0.286840588481
  CR33   TB3P     1  0.300678317372  0.172155203837
  CR33   TI1P     1  0.341276571958  0.266826378666
  CR33   TI3P     1  0.243117351193  0.149983415617
  CR33   TL3P     1  0.246716582015  0.168869889039
  CR33   TM3P     1  0.289417357575  0.168402751521
  CR33    U3P     1  0.320830446377  0.182184255566
  CR33    V2P     1  0.267599247968  0.167830039933
  CR33    V3P     1  0.223989755715  0.147096016316
  CR33    Y3P     1  0.295190381269  0.170263611896
  CR33   YB2P     1  0.312616360195  0.189623385225
  CR33   YB3P     1  0.284659958420  0.167569069413
  CR33     ZN     1  0.266378716724  0.209200000000
  CR3P   CRL1     1  0.244382427373  0.145299904804
  CR3P   CRL2     1  0.244382427373  0.145299904804
  CR3P     CT     1  0.244382427373  0.145299904804
  CR3P    CT1     1  0.244382427373  0.145299904804
  CR3P   CT1X     1  0.244382427373  0.145299904804
  CR3P    CT2     1  0.244382427373  0.145299904804
  CR3P   CT2A     1  0.244382427373  0.145299904804
  CR3P   CT2P     1  0.244382427373  0.145299904804
  CR3P   CT2X     1  0.244382427373  0.145299904804
  CR3P    CT3     1  0.244382427373  0.145299904804
  CR3P   CT3X     1  0.244382427373  0.145299904804
  CR3P   CTD1     1  0.244382427373  0.145299904804
  CR3P   CTL1     1  0.244382427373  0.145299904804
  CR3P   CTL2     1  0.244382427373  0.145299904804
  CR3P   CTL3     1  0.244382427373  0.145299904804
  CR3P   CTL5     1  0.244382427373  0.145299904804
  CR3P   CTO1     1  0.244382427373  0.145299904804
  CR3P   CTO2     1  0.244382427373  0.145299904804
  CR3P     HP     1  0.196113534824  0.251666817455
  CR3P      N     1  0.239927933782  0.014529990480
  CR3P  NC2D1     1  0.213200972238  0.649800928531
  CR3P  NG2S0     1  0.239927933782  0.014529990480
  CR3P  NG2S1     1  0.213200972238  0.649800928531
  CR3P    NH1     1  0.213200972238  0.649800928531
  CR3P    NHL     1  0.213200972238  0.649800928531
  CR3P      O     1  0.199837491466  0.503333634910
  CR3P     OB     1  0.199837491466  0.503333634910
  CR3P    OBL     1  0.199837491466  0.503333634910
  CR3P  OC2D1     1  0.199837491466  0.503333634910
  CR3P  OC2D3     1  0.199837491466  0.503333634910
  CR3P  OC2D4     1  0.199837491466  0.503333634910
  CR3P    OCA     1  0.199837491466  0.503333634910
  CR3P  OG2D1     1  0.199837491466  0.503333634910
  CR3P  OG2D3     1  0.199837491466  0.503333634910
  CR3P   OLG1     1  0.199837491466  0.503333634910
  CRL1   CRL1     1  0.338541512893  0.041840000000
  CRL1   CRL2     1  0.338541512893  0.041840000000
  CRL1   CRN1     1  0.347450500075  0.138767581228
  CRL1     CS     1  0.365268474438  0.138767581228
  CRL1    CST     1  0.308518226092  0.100764063435
  CRL1     CT     1  0.338541512893  0.041840000000
  CRL1    CT1     1  0.338541512893  0.041840000000
  CRL1   CT1X     1  0.338541512893  0.041840000000
  CRL1    CT2     1  0.338541512893  0.041840000000
  CRL1   CT2A     1  0.338541512893  0.041840000000
  CRL1   CT2P     1  0.338541512893  0.041840000000
  CRL1   CT2X     1  0.338541512893  0.041840000000
  CRL1    CT3     1  0.338541512893  0.041840000000
  CRL1   CT3X     1  0.338541512893  0.041840000000
  CRL1   CTD1     1  0.338541512893  0.041840000000
  CRL1   CTL1     1  0.357250385974  0.115060000000
  CRL1   CTL2     1  0.338541512893  0.041840000000
  CRL1   CTL3     1  0.338541512893  0.041840000000
  CRL1   CTL5     1  0.338541512893  0.041840000000
  CRL1   CTO1     1  0.338541512893  0.041840000000
  CRL1   CTO2     1  0.338541512893  0.041840000000
  CRL1     CU     1  0.285800308779  0.908997471504
  CRL1   CU1P     1  0.246066225950  0.180057894334
  CRL1   CU2P     1  0.233869822499  0.162315474555
  CRL1     CY     1  0.346559601357  0.113045454929
  CRL1    DUM     1  0.169270756447  0.000000000000
  CRL1   DY3P     1  0.297952167295  0.171135318061
  CRL1   ER3P     1  0.291083338178  0.169232326746
  CRL1   EU2P     1  0.333231756533  0.203602227414
  CRL1   EU3P     1  0.304954631219  0.174528477447
  CRL1     F1     1  0.314487247504  0.153729976257
  CRL1     F2     1  0.314487247504  0.135577095411
  CRL1     F3     1  0.311814551349  0.130309939452
  CRL1     FA     1  0.320723538531  0.144938011577
  CRL1     FE     1  0.227179173126  0.000000000000
  CRL1   FE2P     1  0.265496726993  0.167098295383
  CRL1   FE3P     1  0.219722350855  0.148045032716
  CRL1   FGA1     1  0.314487247504  0.153729976257
  CRL1   FGA2     1  0.314487247504  0.135577095411
  CRL1   FGA3     1  0.311814551349  0.130309939452
  CRL1   FGP1     1  0.311814551349  0.130309939452
  CRL1   FGR1     1  0.320723538531  0.144938011577
  CRL1    FNA     1  0.320723538531  0.144938011577
  CRL1   GA3P     1  0.189485248361  0.145299904804
  CRL1   GD3P     1  0.303351013527  0.173673803114
  CRL1      H     1  0.189271432669  0.089736802707
  CRL1     HA     1  0.286869387241  0.062058748940
  CRL1    HA1     1  0.288651184677  0.088756043175
  CRL1    HA2     1  0.288651184677  0.077149148019
  CRL1    HA3     1  0.288651184677  0.064818249282
  CRL1    HAL     1  0.286869387241  0.062058748940
  CRL1   HAL1     1  0.298451070577  0.122591200000
  CRL1   HAL2     1  0.298451070577  0.134306400000
  CRL1   HAL3     1  0.288651184677  0.064818249282
  CRL1     HB     1  0.286869387241  0.062058748940
  CRL1    HB1     1  0.286869387241  0.062058748940
  CRL1    HB2     1  0.288651184677  0.070011711020
  CRL1    HBL     1  0.286869387241  0.062058748940
  CRL1     HC     1  0.189271432669  0.089736802707
  CRL1   HCA1     1  0.288651184677  0.088756043175
  CRL1  HCA1A     1  0.288651184677  0.088756043175
  CRL1 HCA1C2     1  0.288651184677  0.088756043175
  CRL1   HCA2     1  0.288651184677  0.078275472531
  CRL1 HCA25A     1  0.285087589805  0.078275472531
  CRL1  HCA2A     1  0.288651184677  0.078275472531
  CRL1 HCA2C2     1  0.285087589805  0.078275472531
  CRL1   HCA3     1  0.288651184677  0.064818249282
  CRL1  HCA3A     1  0.288651184677  0.064818249282
  CRL1  HCA3M     1  0.288651184677  0.064818249282
  CRL1    HCL     1  0.189271432669  0.089736802707
  CRL1   HCP1     1  0.189271432669  0.089736802707
  CRL1  HCP1M     1  0.189271432669  0.089736802707
  CRL1   HCR1     1  0.240542653898  0.089736802707
  CRL1     HE     1  0.301123766731  0.061020452073
  CRL1    HE1     1  0.280633096214  0.073666921749
  CRL1    HE2     1  0.281523994932  0.067464972838
  CRL1   HEL1     1  0.280633096214  0.073666921749
  CRL1   HEL2     1  0.281523994932  0.067464972838
  CRL1    HF1     1  0.286869387241  0.070011711020
  CRL1    HF2     1  0.285087589805  0.072469005789
  CRL1   HG2P     1  0.274557166956  0.189623385225
  CRL1   HGA1     1  0.288651184677  0.088756043175
  CRL1   HGA2     1  0.288651184677  0.078275472531
  CRL1   HGA3     1  0.288651184677  0.064818249282
  CRL1   HGA4     1  0.280633096214  0.073666921749
  CRL1   HGA5     1  0.281523994932  0.067464972838
  CRL1   HGA6     1  0.286869387241  0.070011711020
  CRL1   HGA7     1  0.285087589805  0.072469005789
  CRL1 HGAAM0     1  0.283305792369  0.070011711020
  CRL1 HGAAM1     1  0.283305792369  0.070011711020
  CRL1 HGAAM2     1  0.281523994932  0.083680000000
  CRL1   HGP1     1  0.189271432669  0.089736802707
  CRL1   HGP2     1  0.189271432669  0.089736802707
  CRL1   HGP3     1  0.209361198763  0.132309697301
  CRL1   HGP4     1  0.189271432669  0.089736802707
  CRL1   HGP5     1  0.231633666716  0.089736802707
  CRL1 HGPAM1     1  0.247224394284  0.039692909190
  CRL1 HGPAM2     1  0.247224394284  0.041840000000
  CRL1 HGPAM3     1  0.246778944925  0.045833423612
  CRL1  HGR51     1  0.290272620344  0.072469005789
  CRL1  HGR52     1  0.249451641079  0.089736802707
  CRL1  HGR53     1  0.231633666716  0.089736802707
  CRL1  HGR61     1  0.290272620344  0.072469005789
  CRL1  HGR62     1  0.267269615442  0.089736802707
  CRL1  HGR63     1  0.249451641079  0.089736802707
  CRL1  HGR71     1  0.290272620344  0.072469005789
  CRL1     HL     1  0.231633666716  0.089736802707
  CRL1  HLGA1     1  0.288651184677  0.088756043175
  CRL1  HLGA2     1  0.288651184677  0.078275472531
  CRL1  HLGA3     1  0.288651184677  0.064818249282
  CRL1  HLGA4     1  0.280633096214  0.073666921749
  CRL1  HLGP1     1  0.189271432669  0.089736802707
  CRL1 HLGR52     1  0.249451641079  0.089736802707
  CRL1 HLGR61     1  0.290272620344  0.072469005789
  CRL1 HLGR62     1  0.267269615442  0.089736802707
  CRL1    HN1     1  0.189271432669  0.089736802707
  CRL1    HN2     1  0.189271432669  0.089736802707
  CRL1    HN3     1  0.267269615442  0.089736802707
  CRL1   HN3B     1  0.249451641079  0.089736802707
  CRL1    HN4     1  0.189271432669  0.089736802707
  CRL1    HN5     1  0.189271432669  0.089736802707
  CRL1    HN6     1  0.286869387241  0.062058748940
  CRL1    HN7     1  0.286869387241  0.062058748940
  CRL1    HN8     1  0.288651184677  0.070011711020
  CRL1    HN9     1  0.288651184677  0.064818249282
  CRL1   HNE1     1  0.280633096214  0.073666921749
  CRL1   HNE2     1  0.281523994932  0.067464972838
  CRL1    HNP     1  0.290272620344  0.072469005789
  CRL1   HO3P     1  0.293168041178  0.170263611896
  CRL1    HOL     1  0.189271432669  0.089736802707
  CRL1     HP     1  0.290272620344  0.072469005789
  CRL1   HPER     1  0.189271432669  0.089736802707
  CRL1    HR1     1  0.249451641079  0.089736802707
  CRL1    HR2     1  0.231633666716  0.089736802707
  CRL1    HR3     1  0.300054688270  0.036952087465
  CRL1   HRA3     1  0.288651184677  0.064818249282
  CRL1   HRM1     1  0.247224394284  0.039692909190
  CRL1   HRM2     1  0.247224394284  0.041840000000
  CRL1   HRP2     1  0.189271432669  0.089736802707
  CRL1     HS     1  0.209361198763  0.132309697301
  CRL1   HSIA     1  0.286869387241  0.062058748940
  CRL1   HSIO     1  0.189271432669  0.089736802707
  CRL1     HT     1  0.189271432669  0.089736802707
  CRL1     HX     1  0.189271432669  0.089736802707
  CRL1   IGR1     1  0.368832069310  0.301712530731
  CRL1   IN3P     1  0.246449312399  0.160580590010
  CRL1   LA3P     1  0.327200372211  0.182184255566
  CRL1    LIT     1  0.284864865125  0.020196198771
  CRL1    LPH     1  0.169270756447  0.000000000000
  CRL1   LU3P     1  0.289648991242  0.166731218816
  CRL1     MG     1  0.274842254546  0.051243325419
  CRL1   MN2P     1  0.276508235149  0.171747976291
  CRL1   MN3P     1  0.203516903172  0.148045032716
  CRL1      N     1  0.334087019303  0.004184000000
  CRL1     NC     1  0.334087019303  0.324091246411
  CRL1    NC2     1  0.334087019303  0.187114168357
  CRL1  NC2D1     1  0.307360057758  0.187114168357
  CRL1  NC311     1  0.347450500075  0.088756043175
  CRL1   ND3P     1  0.313587439798  0.177117175768
  CRL1     NE     1  0.305578260322  0.122698965603
  CRL1  NG1T1     1  0.328741626994  0.177512086349
  CRL1  NG2D1     1  0.334087019303  0.187114168357
  CRL1  NG2O1     1  0.334087019303  0.187114168357
  CRL1  NG2P1     1  0.334087019303  0.187114168357
  CRL1 NG2R43     1  0.334087019303  0.187114168357
  CRL1 NG2R50     1  0.334087019303  0.187114168357
  CRL1 NG2R51     1  0.334087019303  0.187114168357
  CRL1 NG2R52     1  0.334087019303  0.187114168357
  CRL1 NG2R53     1  0.334087019303  0.187114168357
  CRL1 NG2R57     1  0.334087019303  0.187114168357
  CRL1 NG2R60     1  0.337650614175  0.102486650838
  CRL1 NG2R61     1  0.334087019303  0.187114168357
  CRL1 NG2R62     1  0.352795892384  0.093557084179
  CRL1 NG2R67     1  0.334087019303  0.187114168357
  CRL1 NG2RC0     1  0.334087019303  0.187114168357
  CRL1  NG2S0     1  0.334087019303  0.004184000000
  CRL1  NG2S1     1  0.307360057758  0.187114168357
  CRL1  NG2S2     1  0.334087019303  0.187114168357
  CRL1  NG2S3     1  0.334087019303  0.187114168357
  CRL1  NG301     1  0.347450500075  0.078275472531
  CRL1  NG311     1  0.347450500075  0.088756043175
  CRL1  NG321     1  0.346559601357  0.102486650838
  CRL1  NG331     1  0.345668702638  0.110698234855
  CRL1 NG3C51     1  0.334087019303  0.187114168357
  CRL1  NG3N1     1  0.351904993665  0.102486650838
  CRL1  NG3P0     1  0.334087019303  0.187114168357
  CRL1  NG3P1     1  0.334087019303  0.187114168357
  CRL1  NG3P2     1  0.334087019303  0.187114168357
  CRL1  NG3P3     1  0.334087019303  0.187114168357
  CRL1    NH1     1  0.307360057758  0.187114168357
  CRL1    NH2     1  0.334087019303  0.187114168357
  CRL1    NH3     1  0.334087019303  0.187114168357
  CRL1   NH3L     1  0.334087019303  0.187114168357
  CRL1    NHL     1  0.307360057758  0.187114168357
  CRL1     NI     1  0.282949432881  0.994525446633
  CRL1   NI2P     1  0.238787583423  0.158440517242
  CRL1    NN1     1  0.334087019303  0.187114168357
  CRL1   NN1C     1  0.334087019303  0.187114168357
  CRL1    NN2     1  0.334087019303  0.187114168357
  CRL1   NN2B     1  0.334087019303  0.187114168357
  CRL1   NN2C     1  0.334087019303  0.187114168357
  CRL1   NN2G     1  0.334087019303  0.187114168357
  CRL1   NN2U     1  0.334087019303  0.187114168357
  CRL1    NN3     1  0.334087019303  0.187114168357
  CRL1   NN3A     1  0.334087019303  0.187114168357
  CRL1   NN3G     1  0.334087019303  0.187114168357
  CRL1   NN3I     1  0.334087019303  0.187114168357
  CRL1    NN4     1  0.334087019303  0.187114168357
  CRL1    NN6     1  0.334087019303  0.187114168357
  CRL1    NNG     1  0.334087019303  0.187114168357
  CRL1     NP     1  0.334087019303  0.187114168357
  CRL1    NPH     1  0.334087019303  0.187114168357
  CRL1    NR1     1  0.334087019303  0.187114168357
  CRL1    NR2     1  0.334087019303  0.187114168357
  CRL1    NR3     1  0.334087019303  0.187114168357
  CRL1   NRC4     1  0.334087019303  0.187114168357
  CRL1   NRN1     1  0.347450500075  0.280671252536
  CRL1   NRN2     1  0.346559601357  0.102486650838
  CRL1    NS1     1  0.334087019303  0.187114168357
  CRL1    NS2     1  0.334087019303  0.187114168357
  CRL1    NTL     1  0.334087019303  0.187114168357
  CRL1     NY     1  0.334087019303  0.187114168357
  CRL1      O     1  0.293996576986  0.144938011577
  CRL1    O2L     1  0.320723538531  0.144938011577
  CRL1    OAL     1  0.326959829558  0.163176000000
  CRL1     OB     1  0.293996576986  0.144938011577
  CRL1    OBL     1  0.293996576986  0.144938011577
  CRL1     OC     1  0.320723538531  0.144938011577
  CRL1  OC2D1     1  0.293996576986  0.144938011577
  CRL1  OC2D2     1  0.320723538531  0.144938011577
  CRL1  OC2D3     1  0.293996576986  0.144938011577
  CRL1  OC2D4     1  0.293996576986  0.144938011577
  CRL1  OC2DP     1  0.320723538531  0.144938011577
  CRL1  OC301     1  0.316269044940  0.132309697301
  CRL1  OC302     1  0.316269044940  0.132309697301
  CRL1  OC303     1  0.316269044940  0.132309697301
  CRL1 OC305A     1  0.316269044940  0.132309697301
  CRL1  OC30A     1  0.316269044940  0.132309697301
  CRL1  OC30P     1  0.326959829558  0.163176000000
  CRL1  OC311     1  0.326514380198  0.183381431383
  CRL1 OC311M     1  0.326514380198  0.183381431383
  CRL1  OC312     1  0.326959829558  0.163176000000
  CRL1 OC3C51     1  0.316269044940  0.132309697301
  CRL1 OC3C5M     1  0.316269044940  0.132309697301
  CRL1 OC3C61     1  0.316269044940  0.132309697301
  CRL1    OCA     1  0.293996576986  0.144938011577
  CRL1    OCL     1  0.320723538531  0.144938011577
  CRL1  OG2D1     1  0.293996576986  0.144938011577
  CRL1  OG2D2     1  0.320723538531  0.144938011577
  CRL1  OG2D3     1  0.293996576986  0.144938011577
  CRL1  OG2D4     1  0.320723538531  0.144938011577
  CRL1  OG2D5     1  0.320010819556  0.169954883425
  CRL1  OG2N1     1  0.320723538531  0.144938011577
  CRL1  OG2P1     1  0.320723538531  0.144938011577
  CRL1 OG2R50     1  0.320723538531  0.144938011577
  CRL1  OG2S1     1  0.318906105146  0.157831660601
  CRL1  OG301     1  0.316269044940  0.132309697301
  CRL1  OG302     1  0.316269044940  0.132309697301
  CRL1  OG303     1  0.316269044940  0.132309697301
  CRL1  OG304     1  0.316269044940  0.132309697301
  CRL1  OG311     1  0.326514380198  0.183381431383
  CRL1  OG312     1  0.325178032121  0.144938011577
  CRL1 OG3C31     1  0.316269044940  0.132309697301
  CRL1 OG3C51     1  0.316269044940  0.132309697301
  CRL1 OG3C61     1  0.316269044940  0.132309697301
  CRL1 OG3R60     1  0.316269044940  0.132309697301
  CRL1    OH1     1  0.326959829558  0.163176000000
  CRL1    OHL     1  0.326959829558  0.163176000000
  CRL1   OLG1     1  0.293996576986  0.144938011577
  CRL1   OLG2     1  0.320723538531  0.144938011577
  CRL1   OLG3     1  0.320723538531  0.144938011577
  CRL1   OLG4     1  0.316269044940  0.132309697301
  CRL1   OLG5     1  0.316269044940  0.132309697301
  CRL1   OLG6     1  0.326514380198  0.183381431383
  CRL1   OLG7     1  0.316269044940  0.132309697301
  CRL1   OLG8     1  0.316269044940  0.132309697301
  CRL1     OM     1  0.320723538531  0.144938011577
  CRL1    ON1     1  0.320723538531  0.144938011577
  CRL1   ON1C     1  0.320723538531  0.144938011577
  CRL1    ON2     1  0.326959829558  0.163176000000
  CRL1   ON2B     1  0.326959829558  0.163176000000
  CRL1   ON2M     1  0.316269044940  0.132309697301
  CRL1    ON3     1  0.320723538531  0.144938011577
  CRL1    ON4     1  0.326959829558  0.163176000000
  CRL1    ON5     1  0.326959829558  0.163176000000
  CRL1    ON6     1  0.326959829558  0.163176000000
  CRL1   ON6B     1  0.326959829558  0.163176000000
  CRL1   OPER     1  0.318427692534  0.188901923946
  CRL1     OS     1  0.326959829558  0.163176000000
  CRL1   OSIA     1  0.326959829558  0.163176000000
  CRL1   OSIE     1  0.326959829558  0.163176000000
  CRL1   OSIH     1  0.326959829558  0.163176000000
  CRL1    OSL     1  0.316269044940  0.132309697301
  CRL1   OSLP     1  0.316269044940  0.132309697301
  CRL1    OST     1  0.320010819556  0.169954883425
  CRL1     OT     1  0.326799467788  0.163176000000
  CRL1     OX     1  0.320723538531  0.144938011577
  CRL1      P     1  0.360813980847  0.320014464673
  CRL1     P2     1  0.360813980847  0.320014464673
  CRL1     P3     1  0.360813980847  0.320014464673
  CRL1     P4     1  0.360813980847  0.320014464673
  CRL1     PB     1  0.328073452955  0.716185437439
  CRL1   PB2P     1  0.325890751096  0.204716924713
  CRL1     PC     1  0.360813980847  0.320014464673
  CRL1     PD     1  0.294842930769  1.037598257516
  CRL1   PD2P     1  0.251865976605  0.174628752363
  CRL1    PG0     1  0.360813980847  0.320014464673
  CRL1    PG1     1  0.360813980847  0.320014464673
  CRL1    PG2     1  0.360813980847  0.320014464673
  CRL1     PL     1  0.360813980847  0.320014464673
  CRL1   PM3P     1  0.316910492017  0.176275053255
  CRL1    POT     1  0.326403017859  0.123410269913
  CRL1   PR3P     1  0.317079762773  0.178642591472
  CRL1     PT     1  0.296001099102  1.168527606863
  CRL1   PT2P     1  0.240284293270  0.168973521997
  CRL1   PU3P     1  0.318024115415  0.179522368790
  CRL1   RA2P     1  0.355459679551  0.229891668540
  CRL1   RH3P     1  0.210367914314  0.149983415617
  CRL1    RUB     1  0.338541512893  0.162045623205
  CRL1      S     1  0.347450500075  0.280671252536
  CRL1     SC     1  0.356359487256  0.286840588481
  CRL1   SC3P     1  0.266993436839  0.157109060719
  CRL1  SEGD1     1  0.363041227642  0.330244580395
  CRL1  SG2D1     1  0.351904993665  0.314496560236
  CRL1  SG2P1     1  0.355798221064  0.332305491450
  CRL1  SG2P2     1  0.352314807076  0.329421919951
  CRL1 SG2R50     1  0.347450500075  0.280671252536
  CRL1  SG301     1  0.345223253279  0.257919081884
  CRL1  SG302     1  0.365268474438  0.286840588481
  CRL1  SG311     1  0.347450500075  0.280671252536
  CRL1  SG3O1     1  0.356359487256  0.286840588481
  CRL1  SG3O2     1  0.347450500075  0.247528778125
  CRL1  SG3O3     1  0.347450500075  0.247528778125
  CRL1     SI     1  0.365268474438  0.324091246411
  CRL1   SIH3     1  0.365268474438  0.324091246411
  CRL1     SL     1  0.356359487256  0.286840588481
  CRL1     SM     1  0.345223253279  0.257919081884
  CRL1   SM2P     1  0.334666103469  0.207012887251
  CRL1   SM3P     1  0.308847858618  0.175378986746
  CRL1   SN2P     1  0.316981763914  0.181365662197
  CRL1    SOD     1  0.294954293108  0.090610410351
  CRL1     SP     1  0.365268474438  0.280671252536
  CRL1   SR2P     1  0.334612649546  0.200133451797
  CRL1     SS     1  0.365268474438  0.286840588481
  CRL1   TB3P     1  0.300678317372  0.172155203837
  CRL1   TI1P     1  0.341276571958  0.266826378666
  CRL1   TI3P     1  0.243117351193  0.149983415617
  CRL1   TL3P     1  0.246716582015  0.168869889039
  CRL1   TM3P     1  0.289417357575  0.168402751521
  CRL1    U3P     1  0.320830446377  0.182184255566
  CRL1    V2P     1  0.267599247968  0.167830039933
  CRL1    V3P     1  0.223989755715  0.147096016316
  CRL1    Y3P     1  0.295190381269  0.170263611896
  CRL1   YB2P     1  0.312616360195  0.189623385225
  CRL1   YB3P     1  0.284659958420  0.167569069413
  CRL1     ZN     1  0.266378716724  0.209200000000
  CRL2   CRL2     1  0.338541512893  0.041840000000
  CRL2   CRN1     1  0.347450500075  0.138767581228
  CRL2     CS     1  0.365268474438  0.138767581228
  CRL2    CST     1  0.308518226092  0.100764063435
  CRL2     CT     1  0.338541512893  0.041840000000
  CRL2    CT1     1  0.338541512893  0.041840000000
  CRL2   CT1X     1  0.338541512893  0.041840000000
  CRL2    CT2     1  0.338541512893  0.041840000000
  CRL2   CT2A     1  0.338541512893  0.041840000000
  CRL2   CT2P     1  0.338541512893  0.041840000000
  CRL2   CT2X     1  0.338541512893  0.041840000000
  CRL2    CT3     1  0.338541512893  0.041840000000
  CRL2   CT3X     1  0.338541512893  0.041840000000
  CRL2   CTD1     1  0.338541512893  0.041840000000
  CRL2   CTL1     1  0.358141284692  0.148532000000
  CRL2   CTL2     1  0.338541512893  0.041840000000
  CRL2   CTL3     1  0.338541512893  0.041840000000
  CRL2   CTL5     1  0.338541512893  0.041840000000
  CRL2   CTO1     1  0.338541512893  0.041840000000
  CRL2   CTO2     1  0.338541512893  0.041840000000
  CRL2     CU     1  0.285800308779  0.908997471504
  CRL2   CU1P     1  0.246066225950  0.180057894334
  CRL2   CU2P     1  0.233869822499  0.162315474555
  CRL2     CY     1  0.346559601357  0.113045454929
  CRL2    DUM     1  0.169270756447  0.000000000000
  CRL2   DY3P     1  0.297952167295  0.171135318061
  CRL2   ER3P     1  0.291083338178  0.169232326746
  CRL2   EU2P     1  0.333231756533  0.203602227414
  CRL2   EU3P     1  0.304954631219  0.174528477447
  CRL2     F1     1  0.314487247504  0.153729976257
  CRL2     F2     1  0.314487247504  0.135577095411
  CRL2     F3     1  0.311814551349  0.130309939452
  CRL2     FA     1  0.320723538531  0.144938011577
  CRL2     FE     1  0.227179173126  0.000000000000
  CRL2   FE2P     1  0.265496726993  0.167098295383
  CRL2   FE3P     1  0.219722350855  0.148045032716
  CRL2   FGA1     1  0.314487247504  0.153729976257
  CRL2   FGA2     1  0.314487247504  0.135577095411
  CRL2   FGA3     1  0.311814551349  0.130309939452
  CRL2   FGP1     1  0.311814551349  0.130309939452
  CRL2   FGR1     1  0.320723538531  0.144938011577
  CRL2    FNA     1  0.320723538531  0.144938011577
  CRL2   GA3P     1  0.189485248361  0.145299904804
  CRL2   GD3P     1  0.303351013527  0.173673803114
  CRL2      H     1  0.189271432669  0.089736802707
  CRL2     HA     1  0.286869387241  0.062058748940
  CRL2    HA1     1  0.288651184677  0.088756043175
  CRL2    HA2     1  0.288651184677  0.077149148019
  CRL2    HA3     1  0.288651184677  0.064818249282
  CRL2    HAL     1  0.286869387241  0.062058748940
  CRL2   HAL1     1  0.299341969295  0.158573600000
  CRL2   HAL2     1  0.299341969295  0.173636000000
  CRL2   HAL3     1  0.288651184677  0.064818249282
  CRL2     HB     1  0.286869387241  0.062058748940
  CRL2    HB1     1  0.286869387241  0.062058748940
  CRL2    HB2     1  0.288651184677  0.070011711020
  CRL2    HBL     1  0.286869387241  0.062058748940
  CRL2     HC     1  0.189271432669  0.089736802707
  CRL2   HCA1     1  0.288651184677  0.088756043175
  CRL2  HCA1A     1  0.288651184677  0.088756043175
  CRL2 HCA1C2     1  0.288651184677  0.088756043175
  CRL2   HCA2     1  0.288651184677  0.078275472531
  CRL2 HCA25A     1  0.285087589805  0.078275472531
  CRL2  HCA2A     1  0.288651184677  0.078275472531
  CRL2 HCA2C2     1  0.285087589805  0.078275472531
  CRL2   HCA3     1  0.288651184677  0.064818249282
  CRL2  HCA3A     1  0.288651184677  0.064818249282
  CRL2  HCA3M     1  0.288651184677  0.064818249282
  CRL2    HCL     1  0.189271432669  0.089736802707
  CRL2   HCP1     1  0.189271432669  0.089736802707
  CRL2  HCP1M     1  0.189271432669  0.089736802707
  CRL2   HCR1     1  0.240542653898  0.089736802707
  CRL2     HE     1  0.301123766731  0.061020452073
  CRL2    HE1     1  0.280633096214  0.073666921749
  CRL2    HE2     1  0.281523994932  0.067464972838
  CRL2   HEL1     1  0.280633096214  0.073666921749
  CRL2   HEL2     1  0.281523994932  0.067464972838
  CRL2    HF1     1  0.286869387241  0.070011711020
  CRL2    HF2     1  0.285087589805  0.072469005789
  CRL2   HG2P     1  0.274557166956  0.189623385225
  CRL2   HGA1     1  0.288651184677  0.088756043175
  CRL2   HGA2     1  0.288651184677  0.078275472531
  CRL2   HGA3     1  0.288651184677  0.064818249282
  CRL2   HGA4     1  0.280633096214  0.073666921749
  CRL2   HGA5     1  0.281523994932  0.067464972838
  CRL2   HGA6     1  0.286869387241  0.070011711020
  CRL2   HGA7     1  0.285087589805  0.072469005789
  CRL2 HGAAM0     1  0.283305792369  0.070011711020
  CRL2 HGAAM1     1  0.283305792369  0.070011711020
  CRL2 HGAAM2     1  0.281523994932  0.083680000000
  CRL2   HGP1     1  0.189271432669  0.089736802707
  CRL2   HGP2     1  0.189271432669  0.089736802707
  CRL2   HGP3     1  0.209361198763  0.132309697301
  CRL2   HGP4     1  0.189271432669  0.089736802707
  CRL2   HGP5     1  0.231633666716  0.089736802707
  CRL2 HGPAM1     1  0.247224394284  0.039692909190
  CRL2 HGPAM2     1  0.247224394284  0.041840000000
  CRL2 HGPAM3     1  0.246778944925  0.045833423612
  CRL2  HGR51     1  0.290272620344  0.072469005789
  CRL2  HGR52     1  0.249451641079  0.089736802707
  CRL2  HGR53     1  0.231633666716  0.089736802707
  CRL2  HGR61     1  0.290272620344  0.072469005789
  CRL2  HGR62     1  0.267269615442  0.089736802707
  CRL2  HGR63     1  0.249451641079  0.089736802707
  CRL2  HGR71     1  0.290272620344  0.072469005789
  CRL2     HL     1  0.231633666716  0.089736802707
  CRL2  HLGA1     1  0.288651184677  0.088756043175
  CRL2  HLGA2     1  0.288651184677  0.078275472531
  CRL2  HLGA3     1  0.288651184677  0.064818249282
  CRL2  HLGA4     1  0.280633096214  0.073666921749
  CRL2  HLGP1     1  0.189271432669  0.089736802707
  CRL2 HLGR52     1  0.249451641079  0.089736802707
  CRL2 HLGR61     1  0.290272620344  0.072469005789
  CRL2 HLGR62     1  0.267269615442  0.089736802707
  CRL2    HN1     1  0.189271432669  0.089736802707
  CRL2    HN2     1  0.189271432669  0.089736802707
  CRL2    HN3     1  0.267269615442  0.089736802707
  CRL2   HN3B     1  0.249451641079  0.089736802707
  CRL2    HN4     1  0.189271432669  0.089736802707
  CRL2    HN5     1  0.189271432669  0.089736802707
  CRL2    HN6     1  0.286869387241  0.062058748940
  CRL2    HN7     1  0.286869387241  0.062058748940
  CRL2    HN8     1  0.288651184677  0.070011711020
  CRL2    HN9     1  0.288651184677  0.064818249282
  CRL2   HNE1     1  0.280633096214  0.073666921749
  CRL2   HNE2     1  0.281523994932  0.067464972838
  CRL2    HNP     1  0.290272620344  0.072469005789
  CRL2   HO3P     1  0.293168041178  0.170263611896
  CRL2    HOL     1  0.189271432669  0.089736802707
  CRL2     HP     1  0.290272620344  0.072469005789
  CRL2   HPER     1  0.189271432669  0.089736802707
  CRL2    HR1     1  0.249451641079  0.089736802707
  CRL2    HR2     1  0.231633666716  0.089736802707
  CRL2    HR3     1  0.300054688270  0.036952087465
  CRL2   HRA3     1  0.288651184677  0.064818249282
  CRL2   HRM1     1  0.247224394284  0.039692909190
  CRL2   HRM2     1  0.247224394284  0.041840000000
  CRL2   HRP2     1  0.189271432669  0.089736802707
  CRL2     HS     1  0.209361198763  0.132309697301
  CRL2   HSIA     1  0.286869387241  0.062058748940
  CRL2   HSIO     1  0.189271432669  0.089736802707
  CRL2     HT     1  0.189271432669  0.089736802707
  CRL2     HX     1  0.189271432669  0.089736802707
  CRL2   IGR1     1  0.368832069310  0.301712530731
  CRL2   IN3P     1  0.246449312399  0.160580590010
  CRL2   LA3P     1  0.327200372211  0.182184255566
  CRL2    LIT     1  0.284864865125  0.020196198771
  CRL2    LPH     1  0.169270756447  0.000000000000
  CRL2   LU3P     1  0.289648991242  0.166731218816
  CRL2     MG     1  0.274842254546  0.051243325419
  CRL2   MN2P     1  0.276508235149  0.171747976291
  CRL2   MN3P     1  0.203516903172  0.148045032716
  CRL2      N     1  0.334087019303  0.004184000000
  CRL2     NC     1  0.334087019303  0.324091246411
  CRL2    NC2     1  0.334087019303  0.187114168357
  CRL2  NC2D1     1  0.307360057758  0.187114168357
  CRL2  NC311     1  0.347450500075  0.088756043175
  CRL2   ND3P     1  0.313587439798  0.177117175768
  CRL2     NE     1  0.305578260322  0.122698965603
  CRL2  NG1T1     1  0.328741626994  0.177512086349
  CRL2  NG2D1     1  0.334087019303  0.187114168357
  CRL2  NG2O1     1  0.334087019303  0.187114168357
  CRL2  NG2P1     1  0.334087019303  0.187114168357
  CRL2 NG2R43     1  0.334087019303  0.187114168357
  CRL2 NG2R50     1  0.334087019303  0.187114168357
  CRL2 NG2R51     1  0.334087019303  0.187114168357
  CRL2 NG2R52     1  0.334087019303  0.187114168357
  CRL2 NG2R53     1  0.334087019303  0.187114168357
  CRL2 NG2R57     1  0.334087019303  0.187114168357
  CRL2 NG2R60     1  0.337650614175  0.102486650838
  CRL2 NG2R61     1  0.334087019303  0.187114168357
  CRL2 NG2R62     1  0.352795892384  0.093557084179
  CRL2 NG2R67     1  0.334087019303  0.187114168357
  CRL2 NG2RC0     1  0.334087019303  0.187114168357
  CRL2  NG2S0     1  0.334087019303  0.004184000000
  CRL2  NG2S1     1  0.307360057758  0.187114168357
  CRL2  NG2S2     1  0.334087019303  0.187114168357
  CRL2  NG2S3     1  0.334087019303  0.187114168357
  CRL2  NG301     1  0.347450500075  0.078275472531
  CRL2  NG311     1  0.347450500075  0.088756043175
  CRL2  NG321     1  0.346559601357  0.102486650838
  CRL2  NG331     1  0.345668702638  0.110698234855
  CRL2 NG3C51     1  0.334087019303  0.187114168357
  CRL2  NG3N1     1  0.351904993665  0.102486650838
  CRL2  NG3P0     1  0.334087019303  0.187114168357
  CRL2  NG3P1     1  0.334087019303  0.187114168357
  CRL2  NG3P2     1  0.334087019303  0.187114168357
  CRL2  NG3P3     1  0.334087019303  0.187114168357
  CRL2    NH1     1  0.307360057758  0.187114168357
  CRL2    NH2     1  0.334087019303  0.187114168357
  CRL2    NH3     1  0.334087019303  0.187114168357
  CRL2   NH3L     1  0.334087019303  0.187114168357
  CRL2    NHL     1  0.307360057758  0.187114168357
  CRL2     NI     1  0.282949432881  0.994525446633
  CRL2   NI2P     1  0.238787583423  0.158440517242
  CRL2    NN1     1  0.334087019303  0.187114168357
  CRL2   NN1C     1  0.334087019303  0.187114168357
  CRL2    NN2     1  0.334087019303  0.187114168357
  CRL2   NN2B     1  0.334087019303  0.187114168357
  CRL2   NN2C     1  0.334087019303  0.187114168357
  CRL2   NN2G     1  0.334087019303  0.187114168357
  CRL2   NN2U     1  0.334087019303  0.187114168357
  CRL2    NN3     1  0.334087019303  0.187114168357
  CRL2   NN3A     1  0.334087019303  0.187114168357
  CRL2   NN3G     1  0.334087019303  0.187114168357
  CRL2   NN3I     1  0.334087019303  0.187114168357
  CRL2    NN4     1  0.334087019303  0.187114168357
  CRL2    NN6     1  0.334087019303  0.187114168357
  CRL2    NNG     1  0.334087019303  0.187114168357
  CRL2     NP     1  0.334087019303  0.187114168357
  CRL2    NPH     1  0.334087019303  0.187114168357
  CRL2    NR1     1  0.334087019303  0.187114168357
  CRL2    NR2     1  0.334087019303  0.187114168357
  CRL2    NR3     1  0.334087019303  0.187114168357
  CRL2   NRC4     1  0.334087019303  0.187114168357
  CRL2   NRN1     1  0.347450500075  0.280671252536
  CRL2   NRN2     1  0.346559601357  0.102486650838
  CRL2    NS1     1  0.334087019303  0.187114168357
  CRL2    NS2     1  0.334087019303  0.187114168357
  CRL2    NTL     1  0.334087019303  0.187114168357
  CRL2     NY     1  0.334087019303  0.187114168357
  CRL2      O     1  0.293996576986  0.144938011577
  CRL2    O2L     1  0.320723538531  0.144938011577
  CRL2    OAL     1  0.326959829558  0.163176000000
  CRL2     OB     1  0.293996576986  0.144938011577
  CRL2    OBL     1  0.293996576986  0.144938011577
  CRL2     OC     1  0.320723538531  0.144938011577
  CRL2  OC2D1     1  0.293996576986  0.144938011577
  CRL2  OC2D2     1  0.320723538531  0.144938011577
  CRL2  OC2D3     1  0.293996576986  0.144938011577
  CRL2  OC2D4     1  0.293996576986  0.144938011577
  CRL2  OC2DP     1  0.320723538531  0.144938011577
  CRL2  OC301     1  0.316269044940  0.132309697301
  CRL2  OC302     1  0.316269044940  0.132309697301
  CRL2  OC303     1  0.316269044940  0.132309697301
  CRL2 OC305A     1  0.316269044940  0.132309697301
  CRL2  OC30A     1  0.316269044940  0.132309697301
  CRL2  OC30P     1  0.326959829558  0.163176000000
  CRL2  OC311     1  0.326514380198  0.183381431383
  CRL2 OC311M     1  0.326514380198  0.183381431383
  CRL2  OC312     1  0.326959829558  0.163176000000
  CRL2 OC3C51     1  0.316269044940  0.132309697301
  CRL2 OC3C5M     1  0.316269044940  0.132309697301
  CRL2 OC3C61     1  0.316269044940  0.132309697301
  CRL2    OCA     1  0.293996576986  0.144938011577
  CRL2    OCL     1  0.320723538531  0.144938011577
  CRL2  OG2D1     1  0.293996576986  0.144938011577
  CRL2  OG2D2     1  0.320723538531  0.144938011577
  CRL2  OG2D3     1  0.293996576986  0.144938011577
  CRL2  OG2D4     1  0.320723538531  0.144938011577
  CRL2  OG2D5     1  0.320010819556  0.169954883425
  CRL2  OG2N1     1  0.320723538531  0.144938011577
  CRL2  OG2P1     1  0.320723538531  0.144938011577
  CRL2 OG2R50     1  0.320723538531  0.144938011577
  CRL2  OG2S1     1  0.318906105146  0.157831660601
  CRL2  OG301     1  0.316269044940  0.132309697301
  CRL2  OG302     1  0.316269044940  0.132309697301
  CRL2  OG303     1  0.316269044940  0.132309697301
  CRL2  OG304     1  0.316269044940  0.132309697301
  CRL2  OG311     1  0.326514380198  0.183381431383
  CRL2  OG312     1  0.325178032121  0.144938011577
  CRL2 OG3C31     1  0.316269044940  0.132309697301
  CRL2 OG3C51     1  0.316269044940  0.132309697301
  CRL2 OG3C61     1  0.316269044940  0.132309697301
  CRL2 OG3R60     1  0.316269044940  0.132309697301
  CRL2    OH1     1  0.326959829558  0.163176000000
  CRL2    OHL     1  0.326959829558  0.163176000000
  CRL2   OLG1     1  0.293996576986  0.144938011577
  CRL2   OLG2     1  0.320723538531  0.144938011577
  CRL2   OLG3     1  0.320723538531  0.144938011577
  CRL2   OLG4     1  0.316269044940  0.132309697301
  CRL2   OLG5     1  0.316269044940  0.132309697301
  CRL2   OLG6     1  0.326514380198  0.183381431383
  CRL2   OLG7     1  0.316269044940  0.132309697301
  CRL2   OLG8     1  0.316269044940  0.132309697301
  CRL2     OM     1  0.320723538531  0.144938011577
  CRL2    ON1     1  0.320723538531  0.144938011577
  CRL2   ON1C     1  0.320723538531  0.144938011577
  CRL2    ON2     1  0.326959829558  0.163176000000
  CRL2   ON2B     1  0.326959829558  0.163176000000
  CRL2   ON2M     1  0.316269044940  0.132309697301
  CRL2    ON3     1  0.320723538531  0.144938011577
  CRL2    ON4     1  0.326959829558  0.163176000000
  CRL2    ON5     1  0.326959829558  0.163176000000
  CRL2    ON6     1  0.326959829558  0.163176000000
  CRL2   ON6B     1  0.326959829558  0.163176000000
  CRL2   OPER     1  0.318427692534  0.188901923946
  CRL2     OS     1  0.326959829558  0.163176000000
  CRL2   OSIA     1  0.326959829558  0.163176000000
  CRL2   OSIE     1  0.326959829558  0.163176000000
  CRL2   OSIH     1  0.326959829558  0.163176000000
  CRL2    OSL     1  0.316269044940  0.132309697301
  CRL2   OSLP     1  0.316269044940  0.132309697301
  CRL2    OST     1  0.320010819556  0.169954883425
  CRL2     OT     1  0.326799467788  0.163176000000
  CRL2     OX     1  0.320723538531  0.144938011577
  CRL2      P     1  0.360813980847  0.320014464673
  CRL2     P2     1  0.360813980847  0.320014464673
  CRL2     P3     1  0.360813980847  0.320014464673
  CRL2     P4     1  0.360813980847  0.320014464673
  CRL2     PB     1  0.328073452955  0.716185437439
  CRL2   PB2P     1  0.325890751096  0.204716924713
  CRL2     PC     1  0.360813980847  0.320014464673
  CRL2     PD     1  0.294842930769  1.037598257516
  CRL2   PD2P     1  0.251865976605  0.174628752363
  CRL2    PG0     1  0.360813980847  0.320014464673
  CRL2    PG1     1  0.360813980847  0.320014464673
  CRL2    PG2     1  0.360813980847  0.320014464673
  CRL2     PL     1  0.360813980847  0.320014464673
  CRL2   PM3P     1  0.316910492017  0.176275053255
  CRL2    POT     1  0.326403017859  0.123410269913
  CRL2   PR3P     1  0.317079762773  0.178642591472
  CRL2     PT     1  0.296001099102  1.168527606863
  CRL2   PT2P     1  0.240284293270  0.168973521997
  CRL2   PU3P     1  0.318024115415  0.179522368790
  CRL2   RA2P     1  0.355459679551  0.229891668540
  CRL2   RH3P     1  0.210367914314  0.149983415617
  CRL2    RUB     1  0.338541512893  0.162045623205
  CRL2      S     1  0.347450500075  0.280671252536
  CRL2     SC     1  0.356359487256  0.286840588481
  CRL2   SC3P     1  0.266993436839  0.157109060719
  CRL2  SEGD1     1  0.363041227642  0.330244580395
  CRL2  SG2D1     1  0.351904993665  0.314496560236
  CRL2  SG2P1     1  0.355798221064  0.332305491450
  CRL2  SG2P2     1  0.352314807076  0.329421919951
  CRL2 SG2R50     1  0.347450500075  0.280671252536
  CRL2  SG301     1  0.345223253279  0.257919081884
  CRL2  SG302     1  0.365268474438  0.286840588481
  CRL2  SG311     1  0.347450500075  0.280671252536
  CRL2  SG3O1     1  0.356359487256  0.286840588481
  CRL2  SG3O2     1  0.347450500075  0.247528778125
  CRL2  SG3O3     1  0.347450500075  0.247528778125
  CRL2     SI     1  0.365268474438  0.324091246411
  CRL2   SIH3     1  0.365268474438  0.324091246411
  CRL2     SL     1  0.356359487256  0.286840588481
  CRL2     SM     1  0.345223253279  0.257919081884
  CRL2   SM2P     1  0.334666103469  0.207012887251
  CRL2   SM3P     1  0.308847858618  0.175378986746
  CRL2   SN2P     1  0.316981763914  0.181365662197
  CRL2    SOD     1  0.294954293108  0.090610410351
  CRL2     SP     1  0.365268474438  0.280671252536
  CRL2   SR2P     1  0.334612649546  0.200133451797
  CRL2     SS     1  0.365268474438  0.286840588481
  CRL2   TB3P     1  0.300678317372  0.172155203837
  CRL2   TI1P     1  0.341276571958  0.266826378666
  CRL2   TI3P     1  0.243117351193  0.149983415617
  CRL2   TL3P     1  0.246716582015  0.168869889039
  CRL2   TM3P     1  0.289417357575  0.168402751521
  CRL2    U3P     1  0.320830446377  0.182184255566
  CRL2    V2P     1  0.267599247968  0.167830039933
  CRL2    V3P     1  0.223989755715  0.147096016316
  CRL2    Y3P     1  0.295190381269  0.170263611896
  CRL2   YB2P     1  0.312616360195  0.189623385225
  CRL2   YB3P     1  0.284659958420  0.167569069413
  CRL2     ZN     1  0.266378716724  0.209200000000
  CRN1     CT     1  0.347450500075  0.138767581228
  CRN1    CT1     1  0.347450500075  0.138767581228
  CRN1   CT1X     1  0.347450500075  0.138767581228
  CRN1    CT2     1  0.347450500075  0.138767581228
  CRN1   CT2A     1  0.347450500075  0.138767581228
  CRN1   CT2P     1  0.347450500075  0.138767581228
  CRN1   CT2X     1  0.347450500075  0.138767581228
  CRN1    CT3     1  0.347450500075  0.138767581228
  CRN1   CT3X     1  0.347450500075  0.138767581228
  CRN1   CTD1     1  0.347450500075  0.138767581228
  CRN1   CTL1     1  0.347450500075  0.138767581228
  CRN1   CTL2     1  0.347450500075  0.138767581228
  CRN1   CTL3     1  0.347450500075  0.138767581228
  CRN1   CTL5     1  0.347450500075  0.138767581228
  CRN1   CTO1     1  0.347450500075  0.138767581228
  CRN1   CTO2     1  0.347450500075  0.138767581228
  CRN1     HP     1  0.299181607526  0.240352501131
  CRN1      N     1  0.342996006484  0.013876758123
  CRN1  NC2D1     1  0.316269044940  0.620587489400
  CRN1  NG2S0     1  0.342996006484  0.013876758123
  CRN1  NG2S1     1  0.316269044940  0.620587489400
  CRN1    NH1     1  0.316269044940  0.620587489400
  CRN1    NHL     1  0.316269044940  0.620587489400
  CRN1      O     1  0.302905564168  0.480705002262
  CRN1     OB     1  0.302905564168  0.480705002262
  CRN1    OBL     1  0.302905564168  0.480705002262
  CRN1  OC2D1     1  0.302905564168  0.480705002262
  CRN1  OC2D3     1  0.302905564168  0.480705002262
  CRN1  OC2D4     1  0.302905564168  0.480705002262
  CRN1    OCA     1  0.302905564168  0.480705002262
  CRN1  OG2D1     1  0.302905564168  0.480705002262
  CRN1  OG2D3     1  0.302905564168  0.480705002262
  CRN1   OLG1     1  0.302905564168  0.480705002262
    CS     CT     1  0.365268474438  0.138767581228
    CS    CT1     1  0.365268474438  0.138767581228
    CS   CT1X     1  0.365268474438  0.138767581228
    CS    CT2     1  0.365268474438  0.138767581228
    CS   CT2A     1  0.365268474438  0.138767581228
    CS   CT2P     1  0.365268474438  0.138767581228
    CS   CT2X     1  0.365268474438  0.138767581228
    CS    CT3     1  0.365268474438  0.138767581228
    CS   CT3X     1  0.365268474438  0.138767581228
    CS   CTD1     1  0.365268474438  0.138767581228
    CS   CTL1     1  0.365268474438  0.138767581228
    CS   CTL2     1  0.365268474438  0.138767581228
    CS   CTL3     1  0.365268474438  0.138767581228
    CS   CTL5     1  0.365268474438  0.138767581228
    CS   CTO1     1  0.365268474438  0.138767581228
    CS   CTO2     1  0.365268474438  0.138767581228
    CS     HP     1  0.316999581889  0.240352501131
    CS      N     1  0.360813980847  0.013876758123
    CS  NC2D1     1  0.334087019303  0.620587489400
    CS  NG2S0     1  0.360813980847  0.013876758123
    CS  NG2S1     1  0.334087019303  0.620587489400
    CS    NH1     1  0.334087019303  0.620587489400
    CS    NHL     1  0.334087019303  0.620587489400
    CS      O     1  0.320723538531  0.480705002262
    CS     OB     1  0.320723538531  0.480705002262
    CS    OBL     1  0.320723538531  0.480705002262
    CS  OC2D1     1  0.320723538531  0.480705002262
    CS  OC2D3     1  0.320723538531  0.480705002262
    CS  OC2D4     1  0.320723538531  0.480705002262
    CS    OCA     1  0.320723538531  0.480705002262
    CS  OG2D1     1  0.320723538531  0.480705002262
    CS  OG2D3     1  0.320723538531  0.480705002262
    CS   OLG1     1  0.320723538531  0.480705002262
   CST     CT     1  0.308518226092  0.100764063435
   CST    CT1     1  0.308518226092  0.100764063435
   CST   CT1X     1  0.308518226092  0.100764063435
   CST    CT2     1  0.308518226092  0.100764063435
   CST   CT2A     1  0.308518226092  0.100764063435
   CST   CT2P     1  0.308518226092  0.100764063435
   CST   CT2X     1  0.308518226092  0.100764063435
   CST    CT3     1  0.308518226092  0.100764063435
   CST   CT3X     1  0.308518226092  0.100764063435
   CST   CTD1     1  0.308518226092  0.100764063435
   CST   CTL1     1  0.308518226092  0.100764063435
   CST   CTL2     1  0.308518226092  0.100764063435
   CST   CTL3     1  0.308518226092  0.100764063435
   CST   CTL5     1  0.308518226092  0.100764063435
   CST   CTO1     1  0.308518226092  0.100764063435
   CST   CTO2     1  0.308518226092  0.100764063435
   CST     HP     1  0.260249333543  0.174528477447
   CST      N     1  0.304063732501  0.010076406344
   CST  NC2D1     1  0.277336770957  0.450630591061
   CST  NG2S0     1  0.304063732501  0.010076406344
   CST  NG2S1     1  0.277336770957  0.450630591061
   CST    NH1     1  0.277336770957  0.450630591061
   CST    NHL     1  0.277336770957  0.450630591061
   CST      O     1  0.263973290185  0.349056954894
   CST     OB     1  0.263973290185  0.349056954894
   CST    OBL     1  0.263973290185  0.349056954894
   CST  OC2D1     1  0.263973290185  0.349056954894
   CST  OC2D3     1  0.263973290185  0.349056954894
   CST  OC2D4     1  0.263973290185  0.349056954894
   CST    OCA     1  0.263973290185  0.349056954894
   CST  OG2D1     1  0.263973290185  0.349056954894
   CST  OG2D3     1  0.263973290185  0.349056954894
   CST   OLG1     1  0.263973290185  0.349056954894
    CT     CT     1  0.338541512893  0.041840000000
    CT    CT1     1  0.338541512893  0.041840000000
    CT   CT1X     1  0.338541512893  0.041840000000
    CT    CT2     1  0.338541512893  0.041840000000
    CT   CT2A     1  0.338541512893  0.041840000000
    CT   CT2P     1  0.338541512893  0.041840000000
    CT   CT2X     1  0.338541512893  0.041840000000
    CT    CT3     1  0.338541512893  0.041840000000
    CT   CT3X     1  0.338541512893  0.041840000000
    CT   CTD1     1  0.338541512893  0.041840000000
    CT   CTL1     1  0.338541512893  0.041840000000
    CT   CTL2     1  0.338541512893  0.041840000000
    CT   CTL3     1  0.338541512893  0.041840000000
    CT   CTL5     1  0.338541512893  0.041840000000
    CT   CTO1     1  0.338541512893  0.041840000000
    CT   CTO2     1  0.338541512893  0.041840000000
    CT     CU     1  0.285800308779  0.908997471504
    CT   CU1P     1  0.246066225950  0.180057894334
    CT   CU2P     1  0.233869822499  0.162315474555
    CT     CY     1  0.346559601357  0.113045454929
    CT    DUM     1  0.169270756447  0.000000000000
    CT   DY3P     1  0.297952167295  0.171135318061
    CT   ER3P     1  0.291083338178  0.169232326746
    CT   EU2P     1  0.333231756533  0.203602227414
    CT   EU3P     1  0.304954631219  0.174528477447
    CT     F1     1  0.314487247504  0.153729976257
    CT     F2     1  0.314487247504  0.135577095411
    CT     F3     1  0.311814551349  0.130309939452
    CT     FA     1  0.320723538531  0.144938011577
    CT     FE     1  0.227179173126  0.000000000000
    CT   FE2P     1  0.265496726993  0.167098295383
    CT   FE3P     1  0.219722350855  0.148045032716
    CT   FGA1     1  0.314487247504  0.153729976257
    CT   FGA2     1  0.314487247504  0.135577095411
    CT   FGA3     1  0.311814551349  0.130309939452
    CT   FGP1     1  0.311814551349  0.130309939452
    CT   FGR1     1  0.320723538531  0.144938011577
    CT    FNA     1  0.320723538531  0.144938011577
    CT   GA3P     1  0.189485248361  0.145299904804
    CT   GD3P     1  0.303351013527  0.173673803114
    CT      H     1  0.189271432669  0.089736802707
    CT     HA     1  0.286869387241  0.062058748940
    CT    HA1     1  0.288651184677  0.088756043175
    CT    HA2     1  0.288651184677  0.077149148019
    CT    HA3     1  0.288651184677  0.064818249282
    CT    HAL     1  0.286869387241  0.062058748940
    CT   HAL1     1  0.286869387241  0.062058748940
    CT   HAL2     1  0.288651184677  0.070011711020
    CT   HAL3     1  0.288651184677  0.064818249282
    CT     HB     1  0.286869387241  0.062058748940
    CT    HB1     1  0.286869387241  0.062058748940
    CT    HB2     1  0.288651184677  0.070011711020
    CT    HBL     1  0.286869387241  0.062058748940
    CT     HC     1  0.189271432669  0.089736802707
    CT   HCA1     1  0.288651184677  0.088756043175
    CT  HCA1A     1  0.288651184677  0.088756043175
    CT HCA1C2     1  0.288651184677  0.088756043175
    CT   HCA2     1  0.288651184677  0.078275472531
    CT HCA25A     1  0.285087589805  0.078275472531
    CT  HCA2A     1  0.288651184677  0.078275472531
    CT HCA2C2     1  0.285087589805  0.078275472531
    CT   HCA3     1  0.288651184677  0.064818249282
    CT  HCA3A     1  0.288651184677  0.064818249282
    CT  HCA3M     1  0.288651184677  0.064818249282
    CT    HCL     1  0.189271432669  0.089736802707
    CT   HCP1     1  0.189271432669  0.089736802707
    CT  HCP1M     1  0.189271432669  0.089736802707
    CT   HCR1     1  0.240542653898  0.089736802707
    CT     HE     1  0.301123766731  0.061020452073
    CT    HE1     1  0.280633096214  0.073666921749
    CT    HE2     1  0.281523994932  0.067464972838
    CT   HEL1     1  0.280633096214  0.073666921749
    CT   HEL2     1  0.281523994932  0.067464972838
    CT    HF1     1  0.286869387241  0.070011711020
    CT    HF2     1  0.285087589805  0.072469005789
    CT   HG2P     1  0.274557166956  0.189623385225
    CT   HGA1     1  0.288651184677  0.088756043175
    CT   HGA2     1  0.288651184677  0.078275472531
    CT   HGA3     1  0.288651184677  0.064818249282
    CT   HGA4     1  0.280633096214  0.073666921749
    CT   HGA5     1  0.281523994932  0.067464972838
    CT   HGA6     1  0.286869387241  0.070011711020
    CT   HGA7     1  0.285087589805  0.072469005789
    CT HGAAM0     1  0.283305792369  0.070011711020
    CT HGAAM1     1  0.283305792369  0.070011711020
    CT HGAAM2     1  0.281523994932  0.083680000000
    CT   HGP1     1  0.189271432669  0.089736802707
    CT   HGP2     1  0.189271432669  0.089736802707
    CT   HGP3     1  0.209361198763  0.132309697301
    CT   HGP4     1  0.189271432669  0.089736802707
    CT   HGP5     1  0.231633666716  0.089736802707
    CT HGPAM1     1  0.247224394284  0.039692909190
    CT HGPAM2     1  0.247224394284  0.041840000000
    CT HGPAM3     1  0.246778944925  0.045833423612
    CT  HGR51     1  0.290272620344  0.072469005789
    CT  HGR52     1  0.249451641079  0.089736802707
    CT  HGR53     1  0.231633666716  0.089736802707
    CT  HGR61     1  0.290272620344  0.072469005789
    CT  HGR62     1  0.267269615442  0.089736802707
    CT  HGR63     1  0.249451641079  0.089736802707
    CT  HGR71     1  0.290272620344  0.072469005789
    CT     HL     1  0.231633666716  0.089736802707
    CT  HLGA1     1  0.288651184677  0.088756043175
    CT  HLGA2     1  0.288651184677  0.078275472531
    CT  HLGA3     1  0.288651184677  0.064818249282
    CT  HLGA4     1  0.280633096214  0.073666921749
    CT  HLGP1     1  0.189271432669  0.089736802707
    CT HLGR52     1  0.249451641079  0.089736802707
    CT HLGR61     1  0.290272620344  0.072469005789
    CT HLGR62     1  0.267269615442  0.089736802707
    CT    HN1     1  0.189271432669  0.089736802707
    CT    HN2     1  0.189271432669  0.089736802707
    CT    HN3     1  0.267269615442  0.089736802707
    CT   HN3B     1  0.249451641079  0.089736802707
    CT    HN4     1  0.189271432669  0.089736802707
    CT    HN5     1  0.189271432669  0.089736802707
    CT    HN6     1  0.286869387241  0.062058748940
    CT    HN7     1  0.286869387241  0.062058748940
    CT    HN8     1  0.288651184677  0.070011711020
    CT    HN9     1  0.288651184677  0.064818249282
    CT   HNE1     1  0.280633096214  0.073666921749
    CT   HNE2     1  0.281523994932  0.067464972838
    CT    HNP     1  0.290272620344  0.072469005789
    CT   HO3P     1  0.293168041178  0.170263611896
    CT    HOL     1  0.189271432669  0.089736802707
    CT     HP     1  0.290272620344  0.072469005789
    CT   HPER     1  0.189271432669  0.089736802707
    CT    HR1     1  0.249451641079  0.089736802707
    CT    HR2     1  0.231633666716  0.089736802707
    CT    HR3     1  0.300054688270  0.036952087465
    CT   HRA3     1  0.288651184677  0.064818249282
    CT   HRM1     1  0.247224394284  0.039692909190
    CT   HRM2     1  0.247224394284  0.041840000000
    CT   HRP2     1  0.189271432669  0.089736802707
    CT     HS     1  0.209361198763  0.132309697301
    CT   HSIA     1  0.286869387241  0.062058748940
    CT   HSIO     1  0.189271432669  0.089736802707
    CT     HT     1  0.189271432669  0.089736802707
    CT     HX     1  0.189271432669  0.089736802707
    CT   IGR1     1  0.368832069310  0.301712530731
    CT   IN3P     1  0.246449312399  0.160580590010
    CT   LA3P     1  0.327200372211  0.182184255566
    CT    LIT     1  0.284864865125  0.020196198771
    CT    LPH     1  0.169270756447  0.000000000000
    CT   LU3P     1  0.289648991242  0.166731218816
    CT     MG     1  0.274842254546  0.051243325419
    CT   MN2P     1  0.276508235149  0.171747976291
    CT   MN3P     1  0.203516903172  0.148045032716
    CT      N     1  0.334087019303  0.004184000000
    CT     NC     1  0.334087019303  0.324091246411
    CT    NC2     1  0.334087019303  0.187114168357
    CT  NC2D1     1  0.307360057758  0.187114168357
    CT  NC311     1  0.347450500075  0.088756043175
    CT   ND3P     1  0.313587439798  0.177117175768
    CT     NE     1  0.305578260322  0.122698965603
    CT  NG1T1     1  0.328741626994  0.177512086349
    CT  NG2D1     1  0.334087019303  0.187114168357
    CT  NG2O1     1  0.334087019303  0.187114168357
    CT  NG2P1     1  0.334087019303  0.187114168357
    CT NG2R43     1  0.334087019303  0.187114168357
    CT NG2R50     1  0.334087019303  0.187114168357
    CT NG2R51     1  0.334087019303  0.187114168357
    CT NG2R52     1  0.334087019303  0.187114168357
    CT NG2R53     1  0.334087019303  0.187114168357
    CT NG2R57     1  0.334087019303  0.187114168357
    CT NG2R60     1  0.337650614175  0.102486650838
    CT NG2R61     1  0.334087019303  0.187114168357
    CT NG2R62     1  0.352795892384  0.093557084179
    CT NG2R67     1  0.334087019303  0.187114168357
    CT NG2RC0     1  0.334087019303  0.187114168357
    CT  NG2S0     1  0.334087019303  0.004184000000
    CT  NG2S1     1  0.307360057758  0.187114168357
    CT  NG2S2     1  0.334087019303  0.187114168357
    CT  NG2S3     1  0.334087019303  0.187114168357
    CT  NG301     1  0.347450500075  0.078275472531
    CT  NG311     1  0.347450500075  0.088756043175
    CT  NG321     1  0.346559601357  0.102486650838
    CT  NG331     1  0.345668702638  0.110698234855
    CT NG3C51     1  0.334087019303  0.187114168357
    CT  NG3N1     1  0.351904993665  0.102486650838
    CT  NG3P0     1  0.334087019303  0.187114168357
    CT  NG3P1     1  0.334087019303  0.187114168357
    CT  NG3P2     1  0.334087019303  0.187114168357
    CT  NG3P3     1  0.334087019303  0.187114168357
    CT    NH1     1  0.307360057758  0.187114168357
    CT    NH2     1  0.334087019303  0.187114168357
    CT    NH3     1  0.334087019303  0.187114168357
    CT   NH3L     1  0.334087019303  0.187114168357
    CT    NHL     1  0.307360057758  0.187114168357
    CT     NI     1  0.282949432881  0.994525446633
    CT   NI2P     1  0.238787583423  0.158440517242
    CT    NN1     1  0.334087019303  0.187114168357
    CT   NN1C     1  0.334087019303  0.187114168357
    CT    NN2     1  0.334087019303  0.187114168357
    CT   NN2B     1  0.334087019303  0.187114168357
    CT   NN2C     1  0.334087019303  0.187114168357
    CT   NN2G     1  0.334087019303  0.187114168357
    CT   NN2U     1  0.334087019303  0.187114168357
    CT    NN3     1  0.334087019303  0.187114168357
    CT   NN3A     1  0.334087019303  0.187114168357
    CT   NN3G     1  0.334087019303  0.187114168357
    CT   NN3I     1  0.334087019303  0.187114168357
    CT    NN4     1  0.334087019303  0.187114168357
    CT    NN6     1  0.334087019303  0.187114168357
    CT    NNG     1  0.334087019303  0.187114168357
    CT     NP     1  0.334087019303  0.187114168357
    CT    NPH     1  0.334087019303  0.187114168357
    CT    NR1     1  0.334087019303  0.187114168357
    CT    NR2     1  0.334087019303  0.187114168357
    CT    NR3     1  0.334087019303  0.187114168357
    CT   NRC4     1  0.334087019303  0.187114168357
    CT   NRN1     1  0.347450500075  0.280671252536
    CT   NRN2     1  0.346559601357  0.102486650838
    CT    NS1     1  0.334087019303  0.187114168357
    CT    NS2     1  0.334087019303  0.187114168357
    CT    NTL     1  0.334087019303  0.187114168357
    CT     NY     1  0.334087019303  0.187114168357
    CT      O     1  0.293996576986  0.144938011577
    CT    O2L     1  0.320723538531  0.144938011577
    CT    OAL     1  0.326959829558  0.163176000000
    CT     OB     1  0.293996576986  0.144938011577
    CT    OBL     1  0.293996576986  0.144938011577
    CT     OC     1  0.320723538531  0.144938011577
    CT  OC2D1     1  0.293996576986  0.144938011577
    CT  OC2D2     1  0.320723538531  0.144938011577
    CT  OC2D3     1  0.293996576986  0.144938011577
    CT  OC2D4     1  0.293996576986  0.144938011577
    CT  OC2DP     1  0.320723538531  0.144938011577
    CT  OC301     1  0.316269044940  0.132309697301
    CT  OC302     1  0.316269044940  0.132309697301
    CT  OC303     1  0.316269044940  0.132309697301
    CT OC305A     1  0.316269044940  0.132309697301
    CT  OC30A     1  0.316269044940  0.132309697301
    CT  OC30P     1  0.326959829558  0.163176000000
    CT  OC311     1  0.326514380198  0.183381431383
    CT OC311M     1  0.326514380198  0.183381431383
    CT  OC312     1  0.326959829558  0.163176000000
    CT OC3C51     1  0.316269044940  0.132309697301
    CT OC3C5M     1  0.316269044940  0.132309697301
    CT OC3C61     1  0.316269044940  0.132309697301
    CT    OCA     1  0.293996576986  0.144938011577
    CT    OCL     1  0.320723538531  0.144938011577
    CT  OG2D1     1  0.293996576986  0.144938011577
    CT  OG2D2     1  0.320723538531  0.144938011577
    CT  OG2D3     1  0.293996576986  0.144938011577
    CT  OG2D4     1  0.320723538531  0.144938011577
    CT  OG2D5     1  0.320010819556  0.169954883425
    CT  OG2N1     1  0.320723538531  0.144938011577
    CT  OG2P1     1  0.320723538531  0.144938011577
    CT OG2R50     1  0.320723538531  0.144938011577
    CT  OG2S1     1  0.318906105146  0.157831660601
    CT  OG301     1  0.316269044940  0.132309697301
    CT  OG302     1  0.316269044940  0.132309697301
    CT  OG303     1  0.316269044940  0.132309697301
    CT  OG304     1  0.316269044940  0.132309697301
    CT  OG311     1  0.326514380198  0.183381431383
    CT  OG312     1  0.325178032121  0.144938011577
    CT OG3C31     1  0.316269044940  0.132309697301
    CT OG3C51     1  0.316269044940  0.132309697301
    CT OG3C61     1  0.316269044940  0.132309697301
    CT OG3R60     1  0.316269044940  0.132309697301
    CT    OH1     1  0.326959829558  0.163176000000
    CT    OHL     1  0.326959829558  0.163176000000
    CT   OLG1     1  0.293996576986  0.144938011577
    CT   OLG2     1  0.320723538531  0.144938011577
    CT   OLG3     1  0.320723538531  0.144938011577
    CT   OLG4     1  0.316269044940  0.132309697301
    CT   OLG5     1  0.316269044940  0.132309697301
    CT   OLG6     1  0.326514380198  0.183381431383
    CT   OLG7     1  0.316269044940  0.132309697301
    CT   OLG8     1  0.316269044940  0.132309697301
    CT     OM     1  0.320723538531  0.144938011577
    CT    ON1     1  0.320723538531  0.144938011577
    CT   ON1C     1  0.320723538531  0.144938011577
    CT    ON2     1  0.326959829558  0.163176000000
    CT   ON2B     1  0.326959829558  0.163176000000
    CT   ON2M     1  0.316269044940  0.132309697301
    CT    ON3     1  0.320723538531  0.144938011577
    CT    ON4     1  0.326959829558  0.163176000000
    CT    ON5     1  0.326959829558  0.163176000000
    CT    ON6     1  0.326959829558  0.163176000000
    CT   ON6B     1  0.326959829558  0.163176000000
    CT   OPER     1  0.318427692534  0.188901923946
    CT     OS     1  0.326959829558  0.163176000000
    CT   OSIA     1  0.326959829558  0.163176000000
    CT   OSIE     1  0.326959829558  0.163176000000
    CT   OSIH     1  0.326959829558  0.163176000000
    CT    OSL     1  0.316269044940  0.132309697301
    CT   OSLP     1  0.316269044940  0.132309697301
    CT    OST     1  0.320010819556  0.169954883425
    CT     OT     1  0.326799467788  0.163176000000
    CT     OX     1  0.320723538531  0.144938011577
    CT      P     1  0.360813980847  0.320014464673
    CT     P2     1  0.360813980847  0.320014464673
    CT     P3     1  0.360813980847  0.320014464673
    CT     P4     1  0.360813980847  0.320014464673
    CT     PB     1  0.328073452955  0.716185437439
    CT   PB2P     1  0.325890751096  0.204716924713
    CT     PC     1  0.360813980847  0.320014464673
    CT     PD     1  0.294842930769  1.037598257516
    CT   PD2P     1  0.251865976605  0.174628752363
    CT    PG0     1  0.360813980847  0.320014464673
    CT    PG1     1  0.360813980847  0.320014464673
    CT    PG2     1  0.360813980847  0.320014464673
    CT     PL     1  0.360813980847  0.320014464673
    CT   PM3P     1  0.316910492017  0.176275053255
    CT    POT     1  0.326403017859  0.123410269913
    CT   PR3P     1  0.317079762773  0.178642591472
    CT     PT     1  0.296001099102  1.168527606863
    CT   PT2P     1  0.240284293270  0.168973521997
    CT   PU3P     1  0.318024115415  0.179522368790
    CT   RA2P     1  0.355459679551  0.229891668540
    CT   RH3P     1  0.210367914314  0.149983415617
    CT    RUB     1  0.338541512893  0.162045623205
    CT      S     1  0.347450500075  0.280671252536
    CT     SC     1  0.356359487256  0.286840588481
    CT   SC3P     1  0.266993436839  0.157109060719
    CT  SEGD1     1  0.363041227642  0.330244580395
    CT  SG2D1     1  0.351904993665  0.314496560236
    CT  SG2P1     1  0.355798221064  0.332305491450
    CT  SG2P2     1  0.352314807076  0.329421919951
    CT SG2R50     1  0.347450500075  0.280671252536
    CT  SG301     1  0.345223253279  0.257919081884
    CT  SG302     1  0.365268474438  0.286840588481
    CT  SG311     1  0.347450500075  0.280671252536
    CT  SG3O1     1  0.356359487256  0.286840588481
    CT  SG3O2     1  0.347450500075  0.247528778125
    CT  SG3O3     1  0.347450500075  0.247528778125
    CT     SI     1  0.365268474438  0.324091246411
    CT   SIH3     1  0.365268474438  0.324091246411
    CT     SL     1  0.356359487256  0.286840588481
    CT     SM     1  0.345223253279  0.257919081884
    CT   SM2P     1  0.334666103469  0.207012887251
    CT   SM3P     1  0.308847858618  0.175378986746
    CT   SN2P     1  0.316981763914  0.181365662197
    CT    SOD     1  0.294954293108  0.090610410351
    CT     SP     1  0.365268474438  0.280671252536
    CT   SR2P     1  0.334612649546  0.200133451797
    CT     SS     1  0.365268474438  0.286840588481
    CT   TB3P     1  0.300678317372  0.172155203837
    CT   TI1P     1  0.341276571958  0.266826378666
    CT   TI3P     1  0.243117351193  0.149983415617
    CT   TL3P     1  0.246716582015  0.168869889039
    CT   TM3P     1  0.289417357575  0.168402751521
    CT    U3P     1  0.320830446377  0.182184255566
    CT    V2P     1  0.267599247968  0.167830039933
    CT    V3P     1  0.223989755715  0.147096016316
    CT    Y3P     1  0.295190381269  0.170263611896
    CT   YB2P     1  0.312616360195  0.189623385225
    CT   YB3P     1  0.284659958420  0.167569069413
    CT     ZN     1  0.266378716724  0.209200000000
   CT1    CT1     1  0.338541512893  0.041840000000
   CT1   CT1X     1  0.338541512893  0.041840000000
   CT1    CT2     1  0.338541512893  0.041840000000
   CT1   CT2A     1  0.338541512893  0.041840000000
   CT1   CT2P     1  0.338541512893  0.041840000000
   CT1   CT2X     1  0.338541512893  0.041840000000
   CT1    CT3     1  0.338541512893  0.041840000000
   CT1   CT3X     1  0.338541512893  0.041840000000
   CT1   CTD1     1  0.338541512893  0.041840000000
   CT1   CTL1     1  0.338541512893  0.041840000000
   CT1   CTL2     1  0.338541512893  0.041840000000
   CT1   CTL3     1  0.338541512893  0.041840000000
   CT1   CTL5     1  0.338541512893  0.041840000000
   CT1   CTO1     1  0.338541512893  0.041840000000
   CT1   CTO2     1  0.338541512893  0.041840000000
   CT1     CU     1  0.285800308779  0.908997471504
   CT1   CU1P     1  0.246066225950  0.180057894334
   CT1   CU2P     1  0.233869822499  0.162315474555
   CT1     CY     1  0.346559601357  0.113045454929
   CT1    DUM     1  0.169270756447  0.000000000000
   CT1   DY3P     1  0.297952167295  0.171135318061
   CT1   ER3P     1  0.291083338178  0.169232326746
   CT1   EU2P     1  0.333231756533  0.203602227414
   CT1   EU3P     1  0.304954631219  0.174528477447
   CT1     F1     1  0.314487247504  0.153729976257
   CT1     F2     1  0.314487247504  0.135577095411
   CT1     F3     1  0.311814551349  0.130309939452
   CT1     FA     1  0.320723538531  0.144938011577
   CT1     FE     1  0.227179173126  0.000000000000
   CT1   FE2P     1  0.265496726993  0.167098295383
   CT1   FE3P     1  0.219722350855  0.148045032716
   CT1   FGA1     1  0.314487247504  0.153729976257
   CT1   FGA2     1  0.314487247504  0.135577095411
   CT1   FGA3     1  0.311814551349  0.130309939452
   CT1   FGP1     1  0.311814551349  0.130309939452
   CT1   FGR1     1  0.320723538531  0.144938011577
   CT1    FNA     1  0.320723538531  0.144938011577
   CT1   GA3P     1  0.189485248361  0.145299904804
   CT1   GD3P     1  0.303351013527  0.173673803114
   CT1      H     1  0.189271432669  0.089736802707
   CT1     HA     1  0.286869387241  0.062058748940
   CT1    HA1     1  0.288651184677  0.088756043175
   CT1    HA2     1  0.288651184677  0.077149148019
   CT1    HA3     1  0.288651184677  0.064818249282
   CT1    HAL     1  0.286869387241  0.062058748940
   CT1   HAL1     1  0.286869387241  0.062058748940
   CT1   HAL2     1  0.288651184677  0.070011711020
   CT1   HAL3     1  0.288651184677  0.064818249282
   CT1     HB     1  0.286869387241  0.062058748940
   CT1    HB1     1  0.286869387241  0.062058748940
   CT1    HB2     1  0.288651184677  0.070011711020
   CT1    HBL     1  0.286869387241  0.062058748940
   CT1     HC     1  0.189271432669  0.089736802707
   CT1   HCA1     1  0.288651184677  0.088756043175
   CT1  HCA1A     1  0.288651184677  0.088756043175
   CT1 HCA1C2     1  0.288651184677  0.088756043175
   CT1   HCA2     1  0.288651184677  0.078275472531
   CT1 HCA25A     1  0.285087589805  0.078275472531
   CT1  HCA2A     1  0.288651184677  0.078275472531
   CT1 HCA2C2     1  0.285087589805  0.078275472531
   CT1   HCA3     1  0.288651184677  0.064818249282
   CT1  HCA3A     1  0.288651184677  0.064818249282
   CT1  HCA3M     1  0.288651184677  0.064818249282
   CT1    HCL     1  0.189271432669  0.089736802707
   CT1   HCP1     1  0.189271432669  0.089736802707
   CT1  HCP1M     1  0.189271432669  0.089736802707
   CT1   HCR1     1  0.240542653898  0.089736802707
   CT1     HE     1  0.301123766731  0.061020452073
   CT1    HE1     1  0.280633096214  0.073666921749
   CT1    HE2     1  0.281523994932  0.067464972838
   CT1   HEL1     1  0.280633096214  0.073666921749
   CT1   HEL2     1  0.281523994932  0.067464972838
   CT1    HF1     1  0.286869387241  0.070011711020
   CT1    HF2     1  0.285087589805  0.072469005789
   CT1   HG2P     1  0.274557166956  0.189623385225
   CT1   HGA1     1  0.288651184677  0.088756043175
   CT1   HGA2     1  0.288651184677  0.078275472531
   CT1   HGA3     1  0.288651184677  0.064818249282
   CT1   HGA4     1  0.280633096214  0.073666921749
   CT1   HGA5     1  0.281523994932  0.067464972838
   CT1   HGA6     1  0.286869387241  0.070011711020
   CT1   HGA7     1  0.285087589805  0.072469005789
   CT1 HGAAM0     1  0.283305792369  0.070011711020
   CT1 HGAAM1     1  0.283305792369  0.070011711020
   CT1 HGAAM2     1  0.281523994932  0.083680000000
   CT1   HGP1     1  0.189271432669  0.089736802707
   CT1   HGP2     1  0.189271432669  0.089736802707
   CT1   HGP3     1  0.209361198763  0.132309697301
   CT1   HGP4     1  0.189271432669  0.089736802707
   CT1   HGP5     1  0.231633666716  0.089736802707
   CT1 HGPAM1     1  0.247224394284  0.039692909190
   CT1 HGPAM2     1  0.247224394284  0.041840000000
   CT1 HGPAM3     1  0.246778944925  0.045833423612
   CT1  HGR51     1  0.290272620344  0.072469005789
   CT1  HGR52     1  0.249451641079  0.089736802707
   CT1  HGR53     1  0.231633666716  0.089736802707
   CT1  HGR61     1  0.290272620344  0.072469005789
   CT1  HGR62     1  0.267269615442  0.089736802707
   CT1  HGR63     1  0.249451641079  0.089736802707
   CT1  HGR71     1  0.290272620344  0.072469005789
   CT1     HL     1  0.231633666716  0.089736802707
   CT1  HLGA1     1  0.288651184677  0.088756043175
   CT1  HLGA2     1  0.288651184677  0.078275472531
   CT1  HLGA3     1  0.288651184677  0.064818249282
   CT1  HLGA4     1  0.280633096214  0.073666921749
   CT1  HLGP1     1  0.189271432669  0.089736802707
   CT1 HLGR52     1  0.249451641079  0.089736802707
   CT1 HLGR61     1  0.290272620344  0.072469005789
   CT1 HLGR62     1  0.267269615442  0.089736802707
   CT1    HN1     1  0.189271432669  0.089736802707
   CT1    HN2     1  0.189271432669  0.089736802707
   CT1    HN3     1  0.267269615442  0.089736802707
   CT1   HN3B     1  0.249451641079  0.089736802707
   CT1    HN4     1  0.189271432669  0.089736802707
   CT1    HN5     1  0.189271432669  0.089736802707
   CT1    HN6     1  0.286869387241  0.062058748940
   CT1    HN7     1  0.286869387241  0.062058748940
   CT1    HN8     1  0.288651184677  0.070011711020
   CT1    HN9     1  0.288651184677  0.064818249282
   CT1   HNE1     1  0.280633096214  0.073666921749
   CT1   HNE2     1  0.281523994932  0.067464972838
   CT1    HNP     1  0.290272620344  0.072469005789
   CT1   HO3P     1  0.293168041178  0.170263611896
   CT1    HOL     1  0.189271432669  0.089736802707
   CT1     HP     1  0.290272620344  0.072469005789
   CT1   HPER     1  0.189271432669  0.089736802707
   CT1    HR1     1  0.249451641079  0.089736802707
   CT1    HR2     1  0.231633666716  0.089736802707
   CT1    HR3     1  0.300054688270  0.036952087465
   CT1   HRA3     1  0.288651184677  0.064818249282
   CT1   HRM1     1  0.247224394284  0.039692909190
   CT1   HRM2     1  0.247224394284  0.041840000000
   CT1   HRP2     1  0.189271432669  0.089736802707
   CT1     HS     1  0.209361198763  0.132309697301
   CT1   HSIA     1  0.286869387241  0.062058748940
   CT1   HSIO     1  0.189271432669  0.089736802707
   CT1     HT     1  0.189271432669  0.089736802707
   CT1     HX     1  0.189271432669  0.089736802707
   CT1   IGR1     1  0.368832069310  0.301712530731
   CT1   IN3P     1  0.246449312399  0.160580590010
   CT1   LA3P     1  0.327200372211  0.182184255566
   CT1    LIT     1  0.284864865125  0.020196198771
   CT1    LPH     1  0.169270756447  0.000000000000
   CT1   LU3P     1  0.289648991242  0.166731218816
   CT1     MG     1  0.274842254546  0.051243325419
   CT1   MN2P     1  0.276508235149  0.171747976291
   CT1   MN3P     1  0.203516903172  0.148045032716
   CT1      N     1  0.334087019303  0.004184000000
   CT1     NC     1  0.334087019303  0.324091246411
   CT1    NC2     1  0.334087019303  0.187114168357
   CT1  NC2D1     1  0.307360057758  0.187114168357
   CT1  NC311     1  0.347450500075  0.088756043175
   CT1   ND3P     1  0.313587439798  0.177117175768
   CT1     NE     1  0.305578260322  0.122698965603
   CT1  NG1T1     1  0.328741626994  0.177512086349
   CT1  NG2D1     1  0.334087019303  0.187114168357
   CT1  NG2O1     1  0.334087019303  0.187114168357
   CT1  NG2P1     1  0.334087019303  0.187114168357
   CT1 NG2R43     1  0.334087019303  0.187114168357
   CT1 NG2R50     1  0.334087019303  0.187114168357
   CT1 NG2R51     1  0.334087019303  0.187114168357
   CT1 NG2R52     1  0.334087019303  0.187114168357
   CT1 NG2R53     1  0.334087019303  0.187114168357
   CT1 NG2R57     1  0.334087019303  0.187114168357
   CT1 NG2R60     1  0.337650614175  0.102486650838
   CT1 NG2R61     1  0.334087019303  0.187114168357
   CT1 NG2R62     1  0.352795892384  0.093557084179
   CT1 NG2R67     1  0.334087019303  0.187114168357
   CT1 NG2RC0     1  0.334087019303  0.187114168357
   CT1  NG2S0     1  0.334087019303  0.004184000000
   CT1  NG2S1     1  0.307360057758  0.187114168357
   CT1  NG2S2     1  0.334087019303  0.187114168357
   CT1  NG2S3     1  0.334087019303  0.187114168357
   CT1  NG301     1  0.347450500075  0.078275472531
   CT1  NG311     1  0.347450500075  0.088756043175
   CT1  NG321     1  0.346559601357  0.102486650838
   CT1  NG331     1  0.345668702638  0.110698234855
   CT1 NG3C51     1  0.334087019303  0.187114168357
   CT1  NG3N1     1  0.351904993665  0.102486650838
   CT1  NG3P0     1  0.334087019303  0.187114168357
   CT1  NG3P1     1  0.334087019303  0.187114168357
   CT1  NG3P2     1  0.334087019303  0.187114168357
   CT1  NG3P3     1  0.334087019303  0.187114168357
   CT1    NH1     1  0.307360057758  0.187114168357
   CT1    NH2     1  0.334087019303  0.187114168357
   CT1    NH3     1  0.334087019303  0.187114168357
   CT1   NH3L     1  0.334087019303  0.187114168357
   CT1    NHL     1  0.307360057758  0.187114168357
   CT1     NI     1  0.282949432881  0.994525446633
   CT1   NI2P     1  0.238787583423  0.158440517242
   CT1    NN1     1  0.334087019303  0.187114168357
   CT1   NN1C     1  0.334087019303  0.187114168357
   CT1    NN2     1  0.334087019303  0.187114168357
   CT1   NN2B     1  0.334087019303  0.187114168357
   CT1   NN2C     1  0.334087019303  0.187114168357
   CT1   NN2G     1  0.334087019303  0.187114168357
   CT1   NN2U     1  0.334087019303  0.187114168357
   CT1    NN3     1  0.334087019303  0.187114168357
   CT1   NN3A     1  0.334087019303  0.187114168357
   CT1   NN3G     1  0.334087019303  0.187114168357
   CT1   NN3I     1  0.334087019303  0.187114168357
   CT1    NN4     1  0.334087019303  0.187114168357
   CT1    NN6     1  0.334087019303  0.187114168357
   CT1    NNG     1  0.334087019303  0.187114168357
   CT1     NP     1  0.334087019303  0.187114168357
   CT1    NPH     1  0.334087019303  0.187114168357
   CT1    NR1     1  0.334087019303  0.187114168357
   CT1    NR2     1  0.334087019303  0.187114168357
   CT1    NR3     1  0.334087019303  0.187114168357
   CT1   NRC4     1  0.334087019303  0.187114168357
   CT1   NRN1     1  0.347450500075  0.280671252536
   CT1   NRN2     1  0.346559601357  0.102486650838
   CT1    NS1     1  0.334087019303  0.187114168357
   CT1    NS2     1  0.334087019303  0.187114168357
   CT1    NTL     1  0.334087019303  0.187114168357
   CT1     NY     1  0.334087019303  0.187114168357
   CT1      O     1  0.293996576986  0.144938011577
   CT1    O2L     1  0.320723538531  0.144938011577
   CT1    OAL     1  0.326959829558  0.163176000000
   CT1     OB     1  0.293996576986  0.144938011577
   CT1    OBL     1  0.293996576986  0.144938011577
   CT1     OC     1  0.320723538531  0.144938011577
   CT1  OC2D1     1  0.293996576986  0.144938011577
   CT1  OC2D2     1  0.320723538531  0.144938011577
   CT1  OC2D3     1  0.293996576986  0.144938011577
   CT1  OC2D4     1  0.293996576986  0.144938011577
   CT1  OC2DP     1  0.320723538531  0.144938011577
   CT1  OC301     1  0.316269044940  0.132309697301
   CT1  OC302     1  0.316269044940  0.132309697301
   CT1  OC303     1  0.316269044940  0.132309697301
   CT1 OC305A     1  0.316269044940  0.132309697301
   CT1  OC30A     1  0.316269044940  0.132309697301
   CT1  OC30P     1  0.326959829558  0.163176000000
   CT1  OC311     1  0.326514380198  0.183381431383
   CT1 OC311M     1  0.326514380198  0.183381431383
   CT1  OC312     1  0.326959829558  0.163176000000
   CT1 OC3C51     1  0.316269044940  0.132309697301
   CT1 OC3C5M     1  0.316269044940  0.132309697301
   CT1 OC3C61     1  0.316269044940  0.132309697301
   CT1    OCA     1  0.293996576986  0.144938011577
   CT1    OCL     1  0.320723538531  0.144938011577
   CT1  OG2D1     1  0.293996576986  0.144938011577
   CT1  OG2D2     1  0.320723538531  0.144938011577
   CT1  OG2D3     1  0.293996576986  0.144938011577
   CT1  OG2D4     1  0.320723538531  0.144938011577
   CT1  OG2D5     1  0.320010819556  0.169954883425
   CT1  OG2N1     1  0.320723538531  0.144938011577
   CT1  OG2P1     1  0.320723538531  0.144938011577
   CT1 OG2R50     1  0.320723538531  0.144938011577
   CT1  OG2S1     1  0.318906105146  0.157831660601
   CT1  OG301     1  0.316269044940  0.132309697301
   CT1  OG302     1  0.316269044940  0.132309697301
   CT1  OG303     1  0.316269044940  0.132309697301
   CT1  OG304     1  0.316269044940  0.132309697301
   CT1  OG311     1  0.326514380198  0.183381431383
   CT1  OG312     1  0.325178032121  0.144938011577
   CT1 OG3C31     1  0.316269044940  0.132309697301
   CT1 OG3C51     1  0.316269044940  0.132309697301
   CT1 OG3C61     1  0.316269044940  0.132309697301
   CT1 OG3R60     1  0.316269044940  0.132309697301
   CT1    OH1     1  0.326959829558  0.163176000000
   CT1    OHL     1  0.326959829558  0.163176000000
   CT1   OLG1     1  0.293996576986  0.144938011577
   CT1   OLG2     1  0.320723538531  0.144938011577
   CT1   OLG3     1  0.320723538531  0.144938011577
   CT1   OLG4     1  0.316269044940  0.132309697301
   CT1   OLG5     1  0.316269044940  0.132309697301
   CT1   OLG6     1  0.326514380198  0.183381431383
   CT1   OLG7     1  0.316269044940  0.132309697301
   CT1   OLG8     1  0.316269044940  0.132309697301
   CT1     OM     1  0.320723538531  0.144938011577
   CT1    ON1     1  0.320723538531  0.144938011577
   CT1   ON1C     1  0.320723538531  0.144938011577
   CT1    ON2     1  0.326959829558  0.163176000000
   CT1   ON2B     1  0.326959829558  0.163176000000
   CT1   ON2M     1  0.316269044940  0.132309697301
   CT1    ON3     1  0.320723538531  0.144938011577
   CT1    ON4     1  0.326959829558  0.163176000000
   CT1    ON5     1  0.326959829558  0.163176000000
   CT1    ON6     1  0.326959829558  0.163176000000
   CT1   ON6B     1  0.326959829558  0.163176000000
   CT1   OPER     1  0.318427692534  0.188901923946
   CT1     OS     1  0.326959829558  0.163176000000
   CT1   OSIA     1  0.326959829558  0.163176000000
   CT1   OSIE     1  0.326959829558  0.163176000000
   CT1   OSIH     1  0.326959829558  0.163176000000
   CT1    OSL     1  0.316269044940  0.132309697301
   CT1   OSLP     1  0.316269044940  0.132309697301
   CT1    OST     1  0.320010819556  0.169954883425
   CT1     OT     1  0.326799467788  0.163176000000
   CT1     OX     1  0.320723538531  0.144938011577
   CT1      P     1  0.360813980847  0.320014464673
   CT1     P2     1  0.360813980847  0.320014464673
   CT1     P3     1  0.360813980847  0.320014464673
   CT1     P4     1  0.360813980847  0.320014464673
   CT1     PB     1  0.328073452955  0.716185437439
   CT1   PB2P     1  0.325890751096  0.204716924713
   CT1     PC     1  0.360813980847  0.320014464673
   CT1     PD     1  0.294842930769  1.037598257516
   CT1   PD2P     1  0.251865976605  0.174628752363
   CT1    PG0     1  0.360813980847  0.320014464673
   CT1    PG1     1  0.360813980847  0.320014464673
   CT1    PG2     1  0.360813980847  0.320014464673
   CT1     PL     1  0.360813980847  0.320014464673
   CT1   PM3P     1  0.316910492017  0.176275053255
   CT1    POT     1  0.326403017859  0.123410269913
   CT1   PR3P     1  0.317079762773  0.178642591472
   CT1     PT     1  0.296001099102  1.168527606863
   CT1   PT2P     1  0.240284293270  0.168973521997
   CT1   PU3P     1  0.318024115415  0.179522368790
   CT1   RA2P     1  0.355459679551  0.229891668540
   CT1   RH3P     1  0.210367914314  0.149983415617
   CT1    RUB     1  0.338541512893  0.162045623205
   CT1      S     1  0.347450500075  0.280671252536
   CT1     SC     1  0.356359487256  0.286840588481
   CT1   SC3P     1  0.266993436839  0.157109060719
   CT1  SEGD1     1  0.363041227642  0.330244580395
   CT1  SG2D1     1  0.351904993665  0.314496560236
   CT1  SG2P1     1  0.355798221064  0.332305491450
   CT1  SG2P2     1  0.352314807076  0.329421919951
   CT1 SG2R50     1  0.347450500075  0.280671252536
   CT1  SG301     1  0.345223253279  0.257919081884
   CT1  SG302     1  0.365268474438  0.286840588481
   CT1  SG311     1  0.347450500075  0.280671252536
   CT1  SG3O1     1  0.356359487256  0.286840588481
   CT1  SG3O2     1  0.347450500075  0.247528778125
   CT1  SG3O3     1  0.347450500075  0.247528778125
   CT1     SI     1  0.365268474438  0.324091246411
   CT1   SIH3     1  0.365268474438  0.324091246411
   CT1     SL     1  0.356359487256  0.286840588481
   CT1     SM     1  0.345223253279  0.257919081884
   CT1   SM2P     1  0.334666103469  0.207012887251
   CT1   SM3P     1  0.308847858618  0.175378986746
   CT1   SN2P     1  0.316981763914  0.181365662197
   CT1    SOD     1  0.294954293108  0.090610410351
   CT1     SP     1  0.365268474438  0.280671252536
   CT1   SR2P     1  0.334612649546  0.200133451797
   CT1     SS     1  0.365268474438  0.286840588481
   CT1   TB3P     1  0.300678317372  0.172155203837
   CT1   TI1P     1  0.341276571958  0.266826378666
   CT1   TI3P     1  0.243117351193  0.149983415617
   CT1   TL3P     1  0.246716582015  0.168869889039
   CT1   TM3P     1  0.289417357575  0.168402751521
   CT1    U3P     1  0.320830446377  0.182184255566
   CT1    V2P     1  0.267599247968  0.167830039933
   CT1    V3P     1  0.223989755715  0.147096016316
   CT1    Y3P     1  0.295190381269  0.170263611896
   CT1   YB2P     1  0.312616360195  0.189623385225
   CT1   YB3P     1  0.284659958420  0.167569069413
   CT1     ZN     1  0.266378716724  0.209200000000
  CT1X   CT1X     1  0.338541512893  0.041840000000
  CT1X    CT2     1  0.338541512893  0.041840000000
  CT1X   CT2A     1  0.338541512893  0.041840000000
  CT1X   CT2P     1  0.338541512893  0.041840000000
  CT1X   CT2X     1  0.338541512893  0.041840000000
  CT1X    CT3     1  0.338541512893  0.041840000000
  CT1X   CT3X     1  0.338541512893  0.041840000000
  CT1X   CTD1     1  0.338541512893  0.041840000000
  CT1X   CTL1     1  0.338541512893  0.041840000000
  CT1X   CTL2     1  0.338541512893  0.041840000000
  CT1X   CTL3     1  0.338541512893  0.041840000000
  CT1X   CTL5     1  0.338541512893  0.041840000000
  CT1X   CTO1     1  0.338541512893  0.041840000000
  CT1X   CTO2     1  0.338541512893  0.041840000000
  CT1X     CU     1  0.285800308779  0.908997471504
  CT1X   CU1P     1  0.246066225950  0.180057894334
  CT1X   CU2P     1  0.233869822499  0.162315474555
  CT1X     CY     1  0.346559601357  0.113045454929
  CT1X    DUM     1  0.169270756447  0.000000000000
  CT1X   DY3P     1  0.297952167295  0.171135318061
  CT1X   ER3P     1  0.291083338178  0.169232326746
  CT1X   EU2P     1  0.333231756533  0.203602227414
  CT1X   EU3P     1  0.304954631219  0.174528477447
  CT1X     F1     1  0.314487247504  0.153729976257
  CT1X     F2     1  0.314487247504  0.135577095411
  CT1X     F3     1  0.311814551349  0.130309939452
  CT1X     FA     1  0.320723538531  0.144938011577
  CT1X     FE     1  0.227179173126  0.000000000000
  CT1X   FE2P     1  0.265496726993  0.167098295383
  CT1X   FE3P     1  0.219722350855  0.148045032716
  CT1X   FGA1     1  0.314487247504  0.153729976257
  CT1X   FGA2     1  0.314487247504  0.135577095411
  CT1X   FGA3     1  0.311814551349  0.130309939452
  CT1X   FGP1     1  0.311814551349  0.130309939452
  CT1X   FGR1     1  0.320723538531  0.144938011577
  CT1X    FNA     1  0.320723538531  0.144938011577
  CT1X   GA3P     1  0.189485248361  0.145299904804
  CT1X   GD3P     1  0.303351013527  0.173673803114
  CT1X      H     1  0.189271432669  0.089736802707
  CT1X     HA     1  0.286869387241  0.062058748940
  CT1X    HA1     1  0.288651184677  0.088756043175
  CT1X    HA2     1  0.288651184677  0.077149148019
  CT1X    HA3     1  0.288651184677  0.064818249282
  CT1X    HAL     1  0.286869387241  0.062058748940
  CT1X   HAL1     1  0.286869387241  0.062058748940
  CT1X   HAL2     1  0.288651184677  0.070011711020
  CT1X   HAL3     1  0.288651184677  0.064818249282
  CT1X     HB     1  0.286869387241  0.062058748940
  CT1X    HB1     1  0.286869387241  0.062058748940
  CT1X    HB2     1  0.288651184677  0.070011711020
  CT1X    HBL     1  0.286869387241  0.062058748940
  CT1X     HC     1  0.189271432669  0.089736802707
  CT1X   HCA1     1  0.288651184677  0.088756043175
  CT1X  HCA1A     1  0.288651184677  0.088756043175
  CT1X HCA1C2     1  0.288651184677  0.088756043175
  CT1X   HCA2     1  0.288651184677  0.078275472531
  CT1X HCA25A     1  0.285087589805  0.078275472531
  CT1X  HCA2A     1  0.288651184677  0.078275472531
  CT1X HCA2C2     1  0.285087589805  0.078275472531
  CT1X   HCA3     1  0.288651184677  0.064818249282
  CT1X  HCA3A     1  0.288651184677  0.064818249282
  CT1X  HCA3M     1  0.288651184677  0.064818249282
  CT1X    HCL     1  0.189271432669  0.089736802707
  CT1X   HCP1     1  0.189271432669  0.089736802707
  CT1X  HCP1M     1  0.189271432669  0.089736802707
  CT1X   HCR1     1  0.240542653898  0.089736802707
  CT1X     HE     1  0.301123766731  0.061020452073
  CT1X    HE1     1  0.280633096214  0.073666921749
  CT1X    HE2     1  0.281523994932  0.067464972838
  CT1X   HEL1     1  0.280633096214  0.073666921749
  CT1X   HEL2     1  0.281523994932  0.067464972838
  CT1X    HF1     1  0.286869387241  0.070011711020
  CT1X    HF2     1  0.285087589805  0.072469005789
  CT1X   HG2P     1  0.274557166956  0.189623385225
  CT1X   HGA1     1  0.288651184677  0.088756043175
  CT1X   HGA2     1  0.288651184677  0.078275472531
  CT1X   HGA3     1  0.288651184677  0.064818249282
  CT1X   HGA4     1  0.280633096214  0.073666921749
  CT1X   HGA5     1  0.281523994932  0.067464972838
  CT1X   HGA6     1  0.286869387241  0.070011711020
  CT1X   HGA7     1  0.285087589805  0.072469005789
  CT1X HGAAM0     1  0.283305792369  0.070011711020
  CT1X HGAAM1     1  0.283305792369  0.070011711020
  CT1X HGAAM2     1  0.281523994932  0.083680000000
  CT1X   HGP1     1  0.189271432669  0.089736802707
  CT1X   HGP2     1  0.189271432669  0.089736802707
  CT1X   HGP3     1  0.209361198763  0.132309697301
  CT1X   HGP4     1  0.189271432669  0.089736802707
  CT1X   HGP5     1  0.231633666716  0.089736802707
  CT1X HGPAM1     1  0.247224394284  0.039692909190
  CT1X HGPAM2     1  0.247224394284  0.041840000000
  CT1X HGPAM3     1  0.246778944925  0.045833423612
  CT1X  HGR51     1  0.290272620344  0.072469005789
  CT1X  HGR52     1  0.249451641079  0.089736802707
  CT1X  HGR53     1  0.231633666716  0.089736802707
  CT1X  HGR61     1  0.290272620344  0.072469005789
  CT1X  HGR62     1  0.267269615442  0.089736802707
  CT1X  HGR63     1  0.249451641079  0.089736802707
  CT1X  HGR71     1  0.290272620344  0.072469005789
  CT1X     HL     1  0.231633666716  0.089736802707
  CT1X  HLGA1     1  0.288651184677  0.088756043175
  CT1X  HLGA2     1  0.288651184677  0.078275472531
  CT1X  HLGA3     1  0.288651184677  0.064818249282
  CT1X  HLGA4     1  0.280633096214  0.073666921749
  CT1X  HLGP1     1  0.189271432669  0.089736802707
  CT1X HLGR52     1  0.249451641079  0.089736802707
  CT1X HLGR61     1  0.290272620344  0.072469005789
  CT1X HLGR62     1  0.267269615442  0.089736802707
  CT1X    HN1     1  0.189271432669  0.089736802707
  CT1X    HN2     1  0.189271432669  0.089736802707
  CT1X    HN3     1  0.267269615442  0.089736802707
  CT1X   HN3B     1  0.249451641079  0.089736802707
  CT1X    HN4     1  0.189271432669  0.089736802707
  CT1X    HN5     1  0.189271432669  0.089736802707
  CT1X    HN6     1  0.286869387241  0.062058748940
  CT1X    HN7     1  0.286869387241  0.062058748940
  CT1X    HN8     1  0.288651184677  0.070011711020
  CT1X    HN9     1  0.288651184677  0.064818249282
  CT1X   HNE1     1  0.280633096214  0.073666921749
  CT1X   HNE2     1  0.281523994932  0.067464972838
  CT1X    HNP     1  0.290272620344  0.072469005789
  CT1X   HO3P     1  0.293168041178  0.170263611896
  CT1X    HOL     1  0.189271432669  0.089736802707
  CT1X     HP     1  0.290272620344  0.072469005789
  CT1X   HPER     1  0.189271432669  0.089736802707
  CT1X    HR1     1  0.249451641079  0.089736802707
  CT1X    HR2     1  0.231633666716  0.089736802707
  CT1X    HR3     1  0.300054688270  0.036952087465
  CT1X   HRA3     1  0.288651184677  0.064818249282
  CT1X   HRM1     1  0.247224394284  0.039692909190
  CT1X   HRM2     1  0.247224394284  0.041840000000
  CT1X   HRP2     1  0.189271432669  0.089736802707
  CT1X     HS     1  0.209361198763  0.132309697301
  CT1X   HSIA     1  0.286869387241  0.062058748940
  CT1X   HSIO     1  0.189271432669  0.089736802707
  CT1X     HT     1  0.189271432669  0.089736802707
  CT1X     HX     1  0.189271432669  0.089736802707
  CT1X   IGR1     1  0.368832069310  0.301712530731
  CT1X   IN3P     1  0.246449312399  0.160580590010
  CT1X   LA3P     1  0.327200372211  0.182184255566
  CT1X    LIT     1  0.284864865125  0.020196198771
  CT1X    LPH     1  0.169270756447  0.000000000000
  CT1X   LU3P     1  0.289648991242  0.166731218816
  CT1X     MG     1  0.274842254546  0.051243325419
  CT1X   MN2P     1  0.276508235149  0.171747976291
  CT1X   MN3P     1  0.203516903172  0.148045032716
  CT1X      N     1  0.334087019303  0.004184000000
  CT1X     NC     1  0.334087019303  0.324091246411
  CT1X    NC2     1  0.334087019303  0.187114168357
  CT1X  NC2D1     1  0.307360057758  0.187114168357
  CT1X  NC311     1  0.347450500075  0.088756043175
  CT1X   ND3P     1  0.313587439798  0.177117175768
  CT1X     NE     1  0.305578260322  0.122698965603
  CT1X  NG1T1     1  0.328741626994  0.177512086349
  CT1X  NG2D1     1  0.334087019303  0.187114168357
  CT1X  NG2O1     1  0.334087019303  0.187114168357
  CT1X  NG2P1     1  0.334087019303  0.187114168357
  CT1X NG2R43     1  0.334087019303  0.187114168357
  CT1X NG2R50     1  0.334087019303  0.187114168357
  CT1X NG2R51     1  0.334087019303  0.187114168357
  CT1X NG2R52     1  0.334087019303  0.187114168357
  CT1X NG2R53     1  0.334087019303  0.187114168357
  CT1X NG2R57     1  0.334087019303  0.187114168357
  CT1X NG2R60     1  0.337650614175  0.102486650838
  CT1X NG2R61     1  0.334087019303  0.187114168357
  CT1X NG2R62     1  0.352795892384  0.093557084179
  CT1X NG2R67     1  0.334087019303  0.187114168357
  CT1X NG2RC0     1  0.334087019303  0.187114168357
  CT1X  NG2S0     1  0.334087019303  0.004184000000
  CT1X  NG2S1     1  0.307360057758  0.187114168357
  CT1X  NG2S2     1  0.334087019303  0.187114168357
  CT1X  NG2S3     1  0.334087019303  0.187114168357
  CT1X  NG301     1  0.347450500075  0.078275472531
  CT1X  NG311     1  0.347450500075  0.088756043175
  CT1X  NG321     1  0.346559601357  0.102486650838
  CT1X  NG331     1  0.345668702638  0.110698234855
  CT1X NG3C51     1  0.334087019303  0.187114168357
  CT1X  NG3N1     1  0.351904993665  0.102486650838
  CT1X  NG3P0     1  0.334087019303  0.187114168357
  CT1X  NG3P1     1  0.334087019303  0.187114168357
  CT1X  NG3P2     1  0.334087019303  0.187114168357
  CT1X  NG3P3     1  0.334087019303  0.187114168357
  CT1X    NH1     1  0.307360057758  0.187114168357
  CT1X    NH2     1  0.334087019303  0.187114168357
  CT1X    NH3     1  0.334087019303  0.187114168357
  CT1X   NH3L     1  0.334087019303  0.187114168357
  CT1X    NHL     1  0.307360057758  0.187114168357
  CT1X     NI     1  0.282949432881  0.994525446633
  CT1X   NI2P     1  0.238787583423  0.158440517242
  CT1X    NN1     1  0.334087019303  0.187114168357
  CT1X   NN1C     1  0.334087019303  0.187114168357
  CT1X    NN2     1  0.334087019303  0.187114168357
  CT1X   NN2B     1  0.334087019303  0.187114168357
  CT1X   NN2C     1  0.334087019303  0.187114168357
  CT1X   NN2G     1  0.334087019303  0.187114168357
  CT1X   NN2U     1  0.334087019303  0.187114168357
  CT1X    NN3     1  0.334087019303  0.187114168357
  CT1X   NN3A     1  0.334087019303  0.187114168357
  CT1X   NN3G     1  0.334087019303  0.187114168357
  CT1X   NN3I     1  0.334087019303  0.187114168357
  CT1X    NN4     1  0.334087019303  0.187114168357
  CT1X    NN6     1  0.334087019303  0.187114168357
  CT1X    NNG     1  0.334087019303  0.187114168357
  CT1X     NP     1  0.334087019303  0.187114168357
  CT1X    NPH     1  0.334087019303  0.187114168357
  CT1X    NR1     1  0.334087019303  0.187114168357
  CT1X    NR2     1  0.334087019303  0.187114168357
  CT1X    NR3     1  0.334087019303  0.187114168357
  CT1X   NRC4     1  0.334087019303  0.187114168357
  CT1X   NRN1     1  0.347450500075  0.280671252536
  CT1X   NRN2     1  0.346559601357  0.102486650838
  CT1X    NS1     1  0.334087019303  0.187114168357
  CT1X    NS2     1  0.334087019303  0.187114168357
  CT1X    NTL     1  0.334087019303  0.187114168357
  CT1X     NY     1  0.334087019303  0.187114168357
  CT1X      O     1  0.293996576986  0.144938011577
  CT1X    O2L     1  0.320723538531  0.144938011577
  CT1X    OAL     1  0.326959829558  0.163176000000
  CT1X     OB     1  0.293996576986  0.144938011577
  CT1X    OBL     1  0.293996576986  0.144938011577
  CT1X     OC     1  0.320723538531  0.144938011577
  CT1X  OC2D1     1  0.293996576986  0.144938011577
  CT1X  OC2D2     1  0.320723538531  0.144938011577
  CT1X  OC2D3     1  0.293996576986  0.144938011577
  CT1X  OC2D4     1  0.293996576986  0.144938011577
  CT1X  OC2DP     1  0.320723538531  0.144938011577
  CT1X  OC301     1  0.316269044940  0.132309697301
  CT1X  OC302     1  0.316269044940  0.132309697301
  CT1X  OC303     1  0.316269044940  0.132309697301
  CT1X OC305A     1  0.316269044940  0.132309697301
  CT1X  OC30A     1  0.316269044940  0.132309697301
  CT1X  OC30P     1  0.326959829558  0.163176000000
  CT1X  OC311     1  0.326514380198  0.183381431383
  CT1X OC311M     1  0.326514380198  0.183381431383
  CT1X  OC312     1  0.326959829558  0.163176000000
  CT1X OC3C51     1  0.316269044940  0.132309697301
  CT1X OC3C5M     1  0.316269044940  0.132309697301
  CT1X OC3C61     1  0.316269044940  0.132309697301
  CT1X    OCA     1  0.293996576986  0.144938011577
  CT1X    OCL     1  0.320723538531  0.144938011577
  CT1X  OG2D1     1  0.293996576986  0.144938011577
  CT1X  OG2D2     1  0.320723538531  0.144938011577
  CT1X  OG2D3     1  0.293996576986  0.144938011577
  CT1X  OG2D4     1  0.320723538531  0.144938011577
  CT1X  OG2D5     1  0.320010819556  0.169954883425
  CT1X  OG2N1     1  0.320723538531  0.144938011577
  CT1X  OG2P1     1  0.320723538531  0.144938011577
  CT1X OG2R50     1  0.320723538531  0.144938011577
  CT1X  OG2S1     1  0.318906105146  0.157831660601
  CT1X  OG301     1  0.316269044940  0.132309697301
  CT1X  OG302     1  0.316269044940  0.132309697301
  CT1X  OG303     1  0.316269044940  0.132309697301
  CT1X  OG304     1  0.316269044940  0.132309697301
  CT1X  OG311     1  0.326514380198  0.183381431383
  CT1X  OG312     1  0.325178032121  0.144938011577
  CT1X OG3C31     1  0.316269044940  0.132309697301
  CT1X OG3C51     1  0.316269044940  0.132309697301
  CT1X OG3C61     1  0.316269044940  0.132309697301
  CT1X OG3R60     1  0.316269044940  0.132309697301
  CT1X    OH1     1  0.326959829558  0.163176000000
  CT1X    OHL     1  0.326959829558  0.163176000000
  CT1X   OLG1     1  0.293996576986  0.144938011577
  CT1X   OLG2     1  0.320723538531  0.144938011577
  CT1X   OLG3     1  0.320723538531  0.144938011577
  CT1X   OLG4     1  0.316269044940  0.132309697301
  CT1X   OLG5     1  0.316269044940  0.132309697301
  CT1X   OLG6     1  0.326514380198  0.183381431383
  CT1X   OLG7     1  0.316269044940  0.132309697301
  CT1X   OLG8     1  0.316269044940  0.132309697301
  CT1X     OM     1  0.320723538531  0.144938011577
  CT1X    ON1     1  0.320723538531  0.144938011577
  CT1X   ON1C     1  0.320723538531  0.144938011577
  CT1X    ON2     1  0.326959829558  0.163176000000
  CT1X   ON2B     1  0.326959829558  0.163176000000
  CT1X   ON2M     1  0.316269044940  0.132309697301
  CT1X    ON3     1  0.320723538531  0.144938011577
  CT1X    ON4     1  0.326959829558  0.163176000000
  CT1X    ON5     1  0.326959829558  0.163176000000
  CT1X    ON6     1  0.326959829558  0.163176000000
  CT1X   ON6B     1  0.326959829558  0.163176000000
  CT1X   OPER     1  0.318427692534  0.188901923946
  CT1X     OS     1  0.326959829558  0.163176000000
  CT1X   OSIA     1  0.326959829558  0.163176000000
  CT1X   OSIE     1  0.326959829558  0.163176000000
  CT1X   OSIH     1  0.326959829558  0.163176000000
  CT1X    OSL     1  0.316269044940  0.132309697301
  CT1X   OSLP     1  0.316269044940  0.132309697301
  CT1X    OST     1  0.320010819556  0.169954883425
  CT1X     OT     1  0.326799467788  0.163176000000
  CT1X     OX     1  0.320723538531  0.144938011577
  CT1X      P     1  0.360813980847  0.320014464673
  CT1X     P2     1  0.360813980847  0.320014464673
  CT1X     P3     1  0.360813980847  0.320014464673
  CT1X     P4     1  0.360813980847  0.320014464673
  CT1X     PB     1  0.328073452955  0.716185437439
  CT1X   PB2P     1  0.325890751096  0.204716924713
  CT1X     PC     1  0.360813980847  0.320014464673
  CT1X     PD     1  0.294842930769  1.037598257516
  CT1X   PD2P     1  0.251865976605  0.174628752363
  CT1X    PG0     1  0.360813980847  0.320014464673
  CT1X    PG1     1  0.360813980847  0.320014464673
  CT1X    PG2     1  0.360813980847  0.320014464673
  CT1X     PL     1  0.360813980847  0.320014464673
  CT1X   PM3P     1  0.316910492017  0.176275053255
  CT1X    POT     1  0.326403017859  0.123410269913
  CT1X   PR3P     1  0.317079762773  0.178642591472
  CT1X     PT     1  0.296001099102  1.168527606863
  CT1X   PT2P     1  0.240284293270  0.168973521997
  CT1X   PU3P     1  0.318024115415  0.179522368790
  CT1X   RA2P     1  0.355459679551  0.229891668540
  CT1X   RH3P     1  0.210367914314  0.149983415617
  CT1X    RUB     1  0.338541512893  0.162045623205
  CT1X      S     1  0.347450500075  0.280671252536
  CT1X     SC     1  0.356359487256  0.286840588481
  CT1X   SC3P     1  0.266993436839  0.157109060719
  CT1X  SEGD1     1  0.363041227642  0.330244580395
  CT1X  SG2D1     1  0.351904993665  0.314496560236
  CT1X  SG2P1     1  0.355798221064  0.332305491450
  CT1X  SG2P2     1  0.352314807076  0.329421919951
  CT1X SG2R50     1  0.347450500075  0.280671252536
  CT1X  SG301     1  0.345223253279  0.257919081884
  CT1X  SG302     1  0.365268474438  0.286840588481
  CT1X  SG311     1  0.347450500075  0.280671252536
  CT1X  SG3O1     1  0.356359487256  0.286840588481
  CT1X  SG3O2     1  0.347450500075  0.247528778125
  CT1X  SG3O3     1  0.347450500075  0.247528778125
  CT1X     SI     1  0.365268474438  0.324091246411
  CT1X   SIH3     1  0.365268474438  0.324091246411
  CT1X     SL     1  0.356359487256  0.286840588481
  CT1X     SM     1  0.345223253279  0.257919081884
  CT1X   SM2P     1  0.334666103469  0.207012887251
  CT1X   SM3P     1  0.308847858618  0.175378986746
  CT1X   SN2P     1  0.316981763914  0.181365662197
  CT1X    SOD     1  0.294954293108  0.090610410351
  CT1X     SP     1  0.365268474438  0.280671252536
  CT1X   SR2P     1  0.334612649546  0.200133451797
  CT1X     SS     1  0.365268474438  0.286840588481
  CT1X   TB3P     1  0.300678317372  0.172155203837
  CT1X   TI1P     1  0.341276571958  0.266826378666
  CT1X   TI3P     1  0.243117351193  0.149983415617
  CT1X   TL3P     1  0.246716582015  0.168869889039
  CT1X   TM3P     1  0.289417357575  0.168402751521
  CT1X    U3P     1  0.320830446377  0.182184255566
  CT1X    V2P     1  0.267599247968  0.167830039933
  CT1X    V3P     1  0.223989755715  0.147096016316
  CT1X    Y3P     1  0.295190381269  0.170263611896
  CT1X   YB2P     1  0.312616360195  0.189623385225
  CT1X   YB3P     1  0.284659958420  0.167569069413
  CT1X     ZN     1  0.266378716724  0.209200000000
   CT2    CT2     1  0.338541512893  0.041840000000
   CT2   CT2A     1  0.338541512893  0.041840000000
   CT2   CT2P     1  0.338541512893  0.041840000000
   CT2   CT2X     1  0.338541512893  0.041840000000
   CT2    CT3     1  0.338541512893  0.041840000000
   CT2   CT3X     1  0.338541512893  0.041840000000
   CT2   CTD1     1  0.338541512893  0.041840000000
   CT2   CTL1     1  0.338541512893  0.041840000000
   CT2   CTL2     1  0.338541512893  0.041840000000
   CT2   CTL3     1  0.338541512893  0.041840000000
   CT2   CTL5     1  0.338541512893  0.041840000000
   CT2   CTO1     1  0.338541512893  0.041840000000
   CT2   CTO2     1  0.338541512893  0.041840000000
   CT2     CU     1  0.285800308779  0.908997471504
   CT2   CU1P     1  0.246066225950  0.180057894334
   CT2   CU2P     1  0.233869822499  0.162315474555
   CT2     CY     1  0.346559601357  0.113045454929
   CT2    DUM     1  0.169270756447  0.000000000000
   CT2   DY3P     1  0.297952167295  0.171135318061
   CT2   ER3P     1  0.291083338178  0.169232326746
   CT2   EU2P     1  0.333231756533  0.203602227414
   CT2   EU3P     1  0.304954631219  0.174528477447
   CT2     F1     1  0.314487247504  0.153729976257
   CT2     F2     1  0.314487247504  0.135577095411
   CT2     F3     1  0.311814551349  0.130309939452
   CT2     FA     1  0.320723538531  0.144938011577
   CT2     FE     1  0.227179173126  0.000000000000
   CT2   FE2P     1  0.265496726993  0.167098295383
   CT2   FE3P     1  0.219722350855  0.148045032716
   CT2   FGA1     1  0.314487247504  0.153729976257
   CT2   FGA2     1  0.314487247504  0.135577095411
   CT2   FGA3     1  0.311814551349  0.130309939452
   CT2   FGP1     1  0.311814551349  0.130309939452
   CT2   FGR1     1  0.320723538531  0.144938011577
   CT2    FNA     1  0.320723538531  0.144938011577
   CT2   GA3P     1  0.189485248361  0.145299904804
   CT2   GD3P     1  0.303351013527  0.173673803114
   CT2      H     1  0.189271432669  0.089736802707
   CT2     HA     1  0.286869387241  0.062058748940
   CT2    HA1     1  0.288651184677  0.088756043175
   CT2    HA2     1  0.288651184677  0.077149148019
   CT2    HA3     1  0.288651184677  0.064818249282
   CT2    HAL     1  0.286869387241  0.062058748940
   CT2   HAL1     1  0.286869387241  0.062058748940
   CT2   HAL2     1  0.288651184677  0.070011711020
   CT2   HAL3     1  0.288651184677  0.064818249282
   CT2     HB     1  0.286869387241  0.062058748940
   CT2    HB1     1  0.286869387241  0.062058748940
   CT2    HB2     1  0.288651184677  0.070011711020
   CT2    HBL     1  0.286869387241  0.062058748940
   CT2     HC     1  0.189271432669  0.089736802707
   CT2   HCA1     1  0.288651184677  0.088756043175
   CT2  HCA1A     1  0.288651184677  0.088756043175
   CT2 HCA1C2     1  0.288651184677  0.088756043175
   CT2   HCA2     1  0.288651184677  0.078275472531
   CT2 HCA25A     1  0.285087589805  0.078275472531
   CT2  HCA2A     1  0.288651184677  0.078275472531
   CT2 HCA2C2     1  0.285087589805  0.078275472531
   CT2   HCA3     1  0.288651184677  0.064818249282
   CT2  HCA3A     1  0.288651184677  0.064818249282
   CT2  HCA3M     1  0.288651184677  0.064818249282
   CT2    HCL     1  0.189271432669  0.089736802707
   CT2   HCP1     1  0.189271432669  0.089736802707
   CT2  HCP1M     1  0.189271432669  0.089736802707
   CT2   HCR1     1  0.240542653898  0.089736802707
   CT2     HE     1  0.301123766731  0.061020452073
   CT2    HE1     1  0.280633096214  0.073666921749
   CT2    HE2     1  0.281523994932  0.067464972838
   CT2   HEL1     1  0.280633096214  0.073666921749
   CT2   HEL2     1  0.281523994932  0.067464972838
   CT2    HF1     1  0.286869387241  0.070011711020
   CT2    HF2     1  0.285087589805  0.072469005789
   CT2   HG2P     1  0.274557166956  0.189623385225
   CT2   HGA1     1  0.288651184677  0.088756043175
   CT2   HGA2     1  0.288651184677  0.078275472531
   CT2   HGA3     1  0.288651184677  0.064818249282
   CT2   HGA4     1  0.280633096214  0.073666921749
   CT2   HGA5     1  0.281523994932  0.067464972838
   CT2   HGA6     1  0.286869387241  0.070011711020
   CT2   HGA7     1  0.285087589805  0.072469005789
   CT2 HGAAM0     1  0.283305792369  0.070011711020
   CT2 HGAAM1     1  0.283305792369  0.070011711020
   CT2 HGAAM2     1  0.281523994932  0.083680000000
   CT2   HGP1     1  0.189271432669  0.089736802707
   CT2   HGP2     1  0.189271432669  0.089736802707
   CT2   HGP3     1  0.209361198763  0.132309697301
   CT2   HGP4     1  0.189271432669  0.089736802707
   CT2   HGP5     1  0.231633666716  0.089736802707
   CT2 HGPAM1     1  0.247224394284  0.039692909190
   CT2 HGPAM2     1  0.247224394284  0.041840000000
   CT2 HGPAM3     1  0.246778944925  0.045833423612
   CT2  HGR51     1  0.290272620344  0.072469005789
   CT2  HGR52     1  0.249451641079  0.089736802707
   CT2  HGR53     1  0.231633666716  0.089736802707
   CT2  HGR61     1  0.290272620344  0.072469005789
   CT2  HGR62     1  0.267269615442  0.089736802707
   CT2  HGR63     1  0.249451641079  0.089736802707
   CT2  HGR71     1  0.290272620344  0.072469005789
   CT2     HL     1  0.231633666716  0.089736802707
   CT2  HLGA1     1  0.288651184677  0.088756043175
   CT2  HLGA2     1  0.288651184677  0.078275472531
   CT2  HLGA3     1  0.288651184677  0.064818249282
   CT2  HLGA4     1  0.280633096214  0.073666921749
   CT2  HLGP1     1  0.189271432669  0.089736802707
   CT2 HLGR52     1  0.249451641079  0.089736802707
   CT2 HLGR61     1  0.290272620344  0.072469005789
   CT2 HLGR62     1  0.267269615442  0.089736802707
   CT2    HN1     1  0.189271432669  0.089736802707
   CT2    HN2     1  0.189271432669  0.089736802707
   CT2    HN3     1  0.267269615442  0.089736802707
   CT2   HN3B     1  0.249451641079  0.089736802707
   CT2    HN4     1  0.189271432669  0.089736802707
   CT2    HN5     1  0.189271432669  0.089736802707
   CT2    HN6     1  0.286869387241  0.062058748940
   CT2    HN7     1  0.286869387241  0.062058748940
   CT2    HN8     1  0.288651184677  0.070011711020
   CT2    HN9     1  0.288651184677  0.064818249282
   CT2   HNE1     1  0.280633096214  0.073666921749
   CT2   HNE2     1  0.281523994932  0.067464972838
   CT2    HNP     1  0.290272620344  0.072469005789
   CT2   HO3P     1  0.293168041178  0.170263611896
   CT2    HOL     1  0.189271432669  0.089736802707
   CT2     HP     1  0.290272620344  0.072469005789
   CT2   HPER     1  0.189271432669  0.089736802707
   CT2    HR1     1  0.249451641079  0.089736802707
   CT2    HR2     1  0.231633666716  0.089736802707
   CT2    HR3     1  0.300054688270  0.036952087465
   CT2   HRA3     1  0.288651184677  0.064818249282
   CT2   HRM1     1  0.247224394284  0.039692909190
   CT2   HRM2     1  0.247224394284  0.041840000000
   CT2   HRP2     1  0.189271432669  0.089736802707
   CT2     HS     1  0.209361198763  0.132309697301
   CT2   HSIA     1  0.286869387241  0.062058748940
   CT2   HSIO     1  0.189271432669  0.089736802707
   CT2     HT     1  0.189271432669  0.089736802707
   CT2     HX     1  0.189271432669  0.089736802707
   CT2   IGR1     1  0.368832069310  0.301712530731
   CT2   IN3P     1  0.246449312399  0.160580590010
   CT2   LA3P     1  0.327200372211  0.182184255566
   CT2    LIT     1  0.284864865125  0.020196198771
   CT2    LPH     1  0.169270756447  0.000000000000
   CT2   LU3P     1  0.289648991242  0.166731218816
   CT2     MG     1  0.274842254546  0.051243325419
   CT2   MN2P     1  0.276508235149  0.171747976291
   CT2   MN3P     1  0.203516903172  0.148045032716
   CT2      N     1  0.334087019303  0.004184000000
   CT2     NC     1  0.334087019303  0.324091246411
   CT2    NC2     1  0.334087019303  0.187114168357
   CT2  NC2D1     1  0.307360057758  0.187114168357
   CT2  NC311     1  0.347450500075  0.088756043175
   CT2   ND3P     1  0.313587439798  0.177117175768
   CT2     NE     1  0.305578260322  0.122698965603
   CT2  NG1T1     1  0.328741626994  0.177512086349
   CT2  NG2D1     1  0.334087019303  0.187114168357
   CT2  NG2O1     1  0.334087019303  0.187114168357
   CT2  NG2P1     1  0.334087019303  0.187114168357
   CT2 NG2R43     1  0.334087019303  0.187114168357
   CT2 NG2R50     1  0.334087019303  0.187114168357
   CT2 NG2R51     1  0.334087019303  0.187114168357
   CT2 NG2R52     1  0.334087019303  0.187114168357
   CT2 NG2R53     1  0.334087019303  0.187114168357
   CT2 NG2R57     1  0.334087019303  0.187114168357
   CT2 NG2R60     1  0.337650614175  0.102486650838
   CT2 NG2R61     1  0.334087019303  0.187114168357
   CT2 NG2R62     1  0.352795892384  0.093557084179
   CT2 NG2R67     1  0.334087019303  0.187114168357
   CT2 NG2RC0     1  0.334087019303  0.187114168357
   CT2  NG2S0     1  0.334087019303  0.004184000000
   CT2  NG2S1     1  0.307360057758  0.187114168357
   CT2  NG2S2     1  0.334087019303  0.187114168357
   CT2  NG2S3     1  0.334087019303  0.187114168357
   CT2  NG301     1  0.347450500075  0.078275472531
   CT2  NG311     1  0.347450500075  0.088756043175
   CT2  NG321     1  0.346559601357  0.102486650838
   CT2  NG331     1  0.345668702638  0.110698234855
   CT2 NG3C51     1  0.334087019303  0.187114168357
   CT2  NG3N1     1  0.351904993665  0.102486650838
   CT2  NG3P0     1  0.334087019303  0.187114168357
   CT2  NG3P1     1  0.334087019303  0.187114168357
   CT2  NG3P2     1  0.334087019303  0.187114168357
   CT2  NG3P3     1  0.334087019303  0.187114168357
   CT2    NH1     1  0.307360057758  0.187114168357
   CT2    NH2     1  0.334087019303  0.187114168357
   CT2    NH3     1  0.334087019303  0.187114168357
   CT2   NH3L     1  0.334087019303  0.187114168357
   CT2    NHL     1  0.307360057758  0.187114168357
   CT2     NI     1  0.282949432881  0.994525446633
   CT2   NI2P     1  0.238787583423  0.158440517242
   CT2    NN1     1  0.334087019303  0.187114168357
   CT2   NN1C     1  0.334087019303  0.187114168357
   CT2    NN2     1  0.334087019303  0.187114168357
   CT2   NN2B     1  0.334087019303  0.187114168357
   CT2   NN2C     1  0.334087019303  0.187114168357
   CT2   NN2G     1  0.334087019303  0.187114168357
   CT2   NN2U     1  0.334087019303  0.187114168357
   CT2    NN3     1  0.334087019303  0.187114168357
   CT2   NN3A     1  0.334087019303  0.187114168357
   CT2   NN3G     1  0.334087019303  0.187114168357
   CT2   NN3I     1  0.334087019303  0.187114168357
   CT2    NN4     1  0.334087019303  0.187114168357
   CT2    NN6     1  0.334087019303  0.187114168357
   CT2    NNG     1  0.334087019303  0.187114168357
   CT2     NP     1  0.334087019303  0.187114168357
   CT2    NPH     1  0.334087019303  0.187114168357
   CT2    NR1     1  0.334087019303  0.187114168357
   CT2    NR2     1  0.334087019303  0.187114168357
   CT2    NR3     1  0.334087019303  0.187114168357
   CT2   NRC4     1  0.334087019303  0.187114168357
   CT2   NRN1     1  0.347450500075  0.280671252536
   CT2   NRN2     1  0.346559601357  0.102486650838
   CT2    NS1     1  0.334087019303  0.187114168357
   CT2    NS2     1  0.334087019303  0.187114168357
   CT2    NTL     1  0.334087019303  0.187114168357
   CT2     NY     1  0.334087019303  0.187114168357
   CT2      O     1  0.293996576986  0.144938011577
   CT2    O2L     1  0.320723538531  0.144938011577
   CT2    OAL     1  0.326959829558  0.163176000000
   CT2     OB     1  0.293996576986  0.144938011577
   CT2    OBL     1  0.293996576986  0.144938011577
   CT2     OC     1  0.320723538531  0.144938011577
   CT2  OC2D1     1  0.293996576986  0.144938011577
   CT2  OC2D2     1  0.320723538531  0.144938011577
   CT2  OC2D3     1  0.293996576986  0.144938011577
   CT2  OC2D4     1  0.293996576986  0.144938011577
   CT2  OC2DP     1  0.320723538531  0.144938011577
   CT2  OC301     1  0.316269044940  0.132309697301
   CT2  OC302     1  0.316269044940  0.132309697301
   CT2  OC303     1  0.316269044940  0.132309697301
   CT2 OC305A     1  0.316269044940  0.132309697301
   CT2  OC30A     1  0.316269044940  0.132309697301
   CT2  OC30P     1  0.326959829558  0.163176000000
   CT2  OC311     1  0.326514380198  0.183381431383
   CT2 OC311M     1  0.326514380198  0.183381431383
   CT2  OC312     1  0.326959829558  0.163176000000
   CT2 OC3C51     1  0.316269044940  0.132309697301
   CT2 OC3C5M     1  0.316269044940  0.132309697301
   CT2 OC3C61     1  0.316269044940  0.132309697301
   CT2    OCA     1  0.293996576986  0.144938011577
   CT2    OCL     1  0.320723538531  0.144938011577
   CT2  OG2D1     1  0.293996576986  0.144938011577
   CT2  OG2D2     1  0.320723538531  0.144938011577
   CT2  OG2D3     1  0.293996576986  0.144938011577
   CT2  OG2D4     1  0.320723538531  0.144938011577
   CT2  OG2D5     1  0.320010819556  0.169954883425
   CT2  OG2N1     1  0.320723538531  0.144938011577
   CT2  OG2P1     1  0.320723538531  0.144938011577
   CT2 OG2R50     1  0.320723538531  0.144938011577
   CT2  OG2S1     1  0.318906105146  0.157831660601
   CT2  OG301     1  0.316269044940  0.132309697301
   CT2  OG302     1  0.316269044940  0.132309697301
   CT2  OG303     1  0.316269044940  0.132309697301
   CT2  OG304     1  0.316269044940  0.132309697301
   CT2  OG311     1  0.326514380198  0.183381431383
   CT2  OG312     1  0.325178032121  0.144938011577
   CT2 OG3C31     1  0.316269044940  0.132309697301
   CT2 OG3C51     1  0.316269044940  0.132309697301
   CT2 OG3C61     1  0.316269044940  0.132309697301
   CT2 OG3R60     1  0.316269044940  0.132309697301
   CT2    OH1     1  0.326959829558  0.163176000000
   CT2    OHL     1  0.326959829558  0.163176000000
   CT2   OLG1     1  0.293996576986  0.144938011577
   CT2   OLG2     1  0.320723538531  0.144938011577
   CT2   OLG3     1  0.320723538531  0.144938011577
   CT2   OLG4     1  0.316269044940  0.132309697301
   CT2   OLG5     1  0.316269044940  0.132309697301
   CT2   OLG6     1  0.326514380198  0.183381431383
   CT2   OLG7     1  0.316269044940  0.132309697301
   CT2   OLG8     1  0.316269044940  0.132309697301
   CT2     OM     1  0.320723538531  0.144938011577
   CT2    ON1     1  0.320723538531  0.144938011577
   CT2   ON1C     1  0.320723538531  0.144938011577
   CT2    ON2     1  0.326959829558  0.163176000000
   CT2   ON2B     1  0.326959829558  0.163176000000
   CT2   ON2M     1  0.316269044940  0.132309697301
   CT2    ON3     1  0.320723538531  0.144938011577
   CT2    ON4     1  0.326959829558  0.163176000000
   CT2    ON5     1  0.326959829558  0.163176000000
   CT2    ON6     1  0.326959829558  0.163176000000
   CT2   ON6B     1  0.326959829558  0.163176000000
   CT2   OPER     1  0.318427692534  0.188901923946
   CT2     OS     1  0.326959829558  0.163176000000
   CT2   OSIA     1  0.326959829558  0.163176000000
   CT2   OSIE     1  0.326959829558  0.163176000000
   CT2   OSIH     1  0.326959829558  0.163176000000
   CT2    OSL     1  0.316269044940  0.132309697301
   CT2   OSLP     1  0.316269044940  0.132309697301
   CT2    OST     1  0.320010819556  0.169954883425
   CT2     OT     1  0.326799467788  0.163176000000
   CT2     OX     1  0.320723538531  0.144938011577
   CT2      P     1  0.360813980847  0.320014464673
   CT2     P2     1  0.360813980847  0.320014464673
   CT2     P3     1  0.360813980847  0.320014464673
   CT2     P4     1  0.360813980847  0.320014464673
   CT2     PB     1  0.328073452955  0.716185437439
   CT2   PB2P     1  0.325890751096  0.204716924713
   CT2     PC     1  0.360813980847  0.320014464673
   CT2     PD     1  0.294842930769  1.037598257516
   CT2   PD2P     1  0.251865976605  0.174628752363
   CT2    PG0     1  0.360813980847  0.320014464673
   CT2    PG1     1  0.360813980847  0.320014464673
   CT2    PG2     1  0.360813980847  0.320014464673
   CT2     PL     1  0.360813980847  0.320014464673
   CT2   PM3P     1  0.316910492017  0.176275053255
   CT2    POT     1  0.326403017859  0.123410269913
   CT2   PR3P     1  0.317079762773  0.178642591472
   CT2     PT     1  0.296001099102  1.168527606863
   CT2   PT2P     1  0.240284293270  0.168973521997
   CT2   PU3P     1  0.318024115415  0.179522368790
   CT2   RA2P     1  0.355459679551  0.229891668540
   CT2   RH3P     1  0.210367914314  0.149983415617
   CT2    RUB     1  0.338541512893  0.162045623205
   CT2      S     1  0.347450500075  0.280671252536
   CT2     SC     1  0.356359487256  0.286840588481
   CT2   SC3P     1  0.266993436839  0.157109060719
   CT2  SEGD1     1  0.363041227642  0.330244580395
   CT2  SG2D1     1  0.351904993665  0.314496560236
   CT2  SG2P1     1  0.355798221064  0.332305491450
   CT2  SG2P2     1  0.352314807076  0.329421919951
   CT2 SG2R50     1  0.347450500075  0.280671252536
   CT2  SG301     1  0.345223253279  0.257919081884
   CT2  SG302     1  0.365268474438  0.286840588481
   CT2  SG311     1  0.347450500075  0.280671252536
   CT2  SG3O1     1  0.356359487256  0.286840588481
   CT2  SG3O2     1  0.347450500075  0.247528778125
   CT2  SG3O3     1  0.347450500075  0.247528778125
   CT2     SI     1  0.365268474438  0.324091246411
   CT2   SIH3     1  0.365268474438  0.324091246411
   CT2     SL     1  0.356359487256  0.286840588481
   CT2     SM     1  0.345223253279  0.257919081884
   CT2   SM2P     1  0.334666103469  0.207012887251
   CT2   SM3P     1  0.308847858618  0.175378986746
   CT2   SN2P     1  0.316981763914  0.181365662197
   CT2    SOD     1  0.294954293108  0.090610410351
   CT2     SP     1  0.365268474438  0.280671252536
   CT2   SR2P     1  0.334612649546  0.200133451797
   CT2     SS     1  0.365268474438  0.286840588481
   CT2   TB3P     1  0.300678317372  0.172155203837
   CT2   TI1P     1  0.341276571958  0.266826378666
   CT2   TI3P     1  0.243117351193  0.149983415617
   CT2   TL3P     1  0.246716582015  0.168869889039
   CT2   TM3P     1  0.289417357575  0.168402751521
   CT2    U3P     1  0.320830446377  0.182184255566
   CT2    V2P     1  0.267599247968  0.167830039933
   CT2    V3P     1  0.223989755715  0.147096016316
   CT2    Y3P     1  0.295190381269  0.170263611896
   CT2   YB2P     1  0.312616360195  0.189623385225
   CT2   YB3P     1  0.284659958420  0.167569069413
   CT2     ZN     1  0.266378716724  0.209200000000
  CT2A   CT2A     1  0.338541512893  0.041840000000
  CT2A   CT2P     1  0.338541512893  0.041840000000
  CT2A   CT2X     1  0.338541512893  0.041840000000
  CT2A    CT3     1  0.338541512893  0.041840000000
  CT2A   CT3X     1  0.338541512893  0.041840000000
  CT2A   CTD1     1  0.338541512893  0.041840000000
  CT2A   CTL1     1  0.338541512893  0.041840000000
  CT2A   CTL2     1  0.338541512893  0.041840000000
  CT2A   CTL3     1  0.338541512893  0.041840000000
  CT2A   CTL5     1  0.338541512893  0.041840000000
  CT2A   CTO1     1  0.338541512893  0.041840000000
  CT2A   CTO2     1  0.338541512893  0.041840000000
  CT2A     CU     1  0.285800308779  0.908997471504
  CT2A   CU1P     1  0.246066225950  0.180057894334
  CT2A   CU2P     1  0.233869822499  0.162315474555
  CT2A     CY     1  0.346559601357  0.113045454929
  CT2A    DUM     1  0.169270756447  0.000000000000
  CT2A   DY3P     1  0.297952167295  0.171135318061
  CT2A   ER3P     1  0.291083338178  0.169232326746
  CT2A   EU2P     1  0.333231756533  0.203602227414
  CT2A   EU3P     1  0.304954631219  0.174528477447
  CT2A     F1     1  0.314487247504  0.153729976257
  CT2A     F2     1  0.314487247504  0.135577095411
  CT2A     F3     1  0.311814551349  0.130309939452
  CT2A     FA     1  0.320723538531  0.144938011577
  CT2A     FE     1  0.227179173126  0.000000000000
  CT2A   FE2P     1  0.265496726993  0.167098295383
  CT2A   FE3P     1  0.219722350855  0.148045032716
  CT2A   FGA1     1  0.314487247504  0.153729976257
  CT2A   FGA2     1  0.314487247504  0.135577095411
  CT2A   FGA3     1  0.311814551349  0.130309939452
  CT2A   FGP1     1  0.311814551349  0.130309939452
  CT2A   FGR1     1  0.320723538531  0.144938011577
  CT2A    FNA     1  0.320723538531  0.144938011577
  CT2A   GA3P     1  0.189485248361  0.145299904804
  CT2A   GD3P     1  0.303351013527  0.173673803114
  CT2A      H     1  0.189271432669  0.089736802707
  CT2A     HA     1  0.286869387241  0.062058748940
  CT2A    HA1     1  0.288651184677  0.088756043175
  CT2A    HA2     1  0.288651184677  0.077149148019
  CT2A    HA3     1  0.288651184677  0.064818249282
  CT2A    HAL     1  0.286869387241  0.062058748940
  CT2A   HAL1     1  0.286869387241  0.062058748940
  CT2A   HAL2     1  0.288651184677  0.070011711020
  CT2A   HAL3     1  0.288651184677  0.064818249282
  CT2A     HB     1  0.286869387241  0.062058748940
  CT2A    HB1     1  0.286869387241  0.062058748940
  CT2A    HB2     1  0.288651184677  0.070011711020
  CT2A    HBL     1  0.286869387241  0.062058748940
  CT2A     HC     1  0.189271432669  0.089736802707
  CT2A   HCA1     1  0.288651184677  0.088756043175
  CT2A  HCA1A     1  0.288651184677  0.088756043175
  CT2A HCA1C2     1  0.288651184677  0.088756043175
  CT2A   HCA2     1  0.288651184677  0.078275472531
  CT2A HCA25A     1  0.285087589805  0.078275472531
  CT2A  HCA2A     1  0.288651184677  0.078275472531
  CT2A HCA2C2     1  0.285087589805  0.078275472531
  CT2A   HCA3     1  0.288651184677  0.064818249282
  CT2A  HCA3A     1  0.288651184677  0.064818249282
  CT2A  HCA3M     1  0.288651184677  0.064818249282
  CT2A    HCL     1  0.189271432669  0.089736802707
  CT2A   HCP1     1  0.189271432669  0.089736802707
  CT2A  HCP1M     1  0.189271432669  0.089736802707
  CT2A   HCR1     1  0.240542653898  0.089736802707
  CT2A     HE     1  0.301123766731  0.061020452073
  CT2A    HE1     1  0.280633096214  0.073666921749
  CT2A    HE2     1  0.281523994932  0.067464972838
  CT2A   HEL1     1  0.280633096214  0.073666921749
  CT2A   HEL2     1  0.281523994932  0.067464972838
  CT2A    HF1     1  0.286869387241  0.070011711020
  CT2A    HF2     1  0.285087589805  0.072469005789
  CT2A   HG2P     1  0.274557166956  0.189623385225
  CT2A   HGA1     1  0.288651184677  0.088756043175
  CT2A   HGA2     1  0.288651184677  0.078275472531
  CT2A   HGA3     1  0.288651184677  0.064818249282
  CT2A   HGA4     1  0.280633096214  0.073666921749
  CT2A   HGA5     1  0.281523994932  0.067464972838
  CT2A   HGA6     1  0.286869387241  0.070011711020
  CT2A   HGA7     1  0.285087589805  0.072469005789
  CT2A HGAAM0     1  0.283305792369  0.070011711020
  CT2A HGAAM1     1  0.283305792369  0.070011711020
  CT2A HGAAM2     1  0.281523994932  0.083680000000
  CT2A   HGP1     1  0.189271432669  0.089736802707
  CT2A   HGP2     1  0.189271432669  0.089736802707
  CT2A   HGP3     1  0.209361198763  0.132309697301
  CT2A   HGP4     1  0.189271432669  0.089736802707
  CT2A   HGP5     1  0.231633666716  0.089736802707
  CT2A HGPAM1     1  0.247224394284  0.039692909190
  CT2A HGPAM2     1  0.247224394284  0.041840000000
  CT2A HGPAM3     1  0.246778944925  0.045833423612
  CT2A  HGR51     1  0.290272620344  0.072469005789
  CT2A  HGR52     1  0.249451641079  0.089736802707
  CT2A  HGR53     1  0.231633666716  0.089736802707
  CT2A  HGR61     1  0.290272620344  0.072469005789
  CT2A  HGR62     1  0.267269615442  0.089736802707
  CT2A  HGR63     1  0.249451641079  0.089736802707
  CT2A  HGR71     1  0.290272620344  0.072469005789
  CT2A     HL     1  0.231633666716  0.089736802707
  CT2A  HLGA1     1  0.288651184677  0.088756043175
  CT2A  HLGA2     1  0.288651184677  0.078275472531
  CT2A  HLGA3     1  0.288651184677  0.064818249282
  CT2A  HLGA4     1  0.280633096214  0.073666921749
  CT2A  HLGP1     1  0.189271432669  0.089736802707
  CT2A HLGR52     1  0.249451641079  0.089736802707
  CT2A HLGR61     1  0.290272620344  0.072469005789
  CT2A HLGR62     1  0.267269615442  0.089736802707
  CT2A    HN1     1  0.189271432669  0.089736802707
  CT2A    HN2     1  0.189271432669  0.089736802707
  CT2A    HN3     1  0.267269615442  0.089736802707
  CT2A   HN3B     1  0.249451641079  0.089736802707
  CT2A    HN4     1  0.189271432669  0.089736802707
  CT2A    HN5     1  0.189271432669  0.089736802707
  CT2A    HN6     1  0.286869387241  0.062058748940
  CT2A    HN7     1  0.286869387241  0.062058748940
  CT2A    HN8     1  0.288651184677  0.070011711020
  CT2A    HN9     1  0.288651184677  0.064818249282
  CT2A   HNE1     1  0.280633096214  0.073666921749
  CT2A   HNE2     1  0.281523994932  0.067464972838
  CT2A    HNP     1  0.290272620344  0.072469005789
  CT2A   HO3P     1  0.293168041178  0.170263611896
  CT2A    HOL     1  0.189271432669  0.089736802707
  CT2A     HP     1  0.290272620344  0.072469005789
  CT2A   HPER     1  0.189271432669  0.089736802707
  CT2A    HR1     1  0.249451641079  0.089736802707
  CT2A    HR2     1  0.231633666716  0.089736802707
  CT2A    HR3     1  0.300054688270  0.036952087465
  CT2A   HRA3     1  0.288651184677  0.064818249282
  CT2A   HRM1     1  0.247224394284  0.039692909190
  CT2A   HRM2     1  0.247224394284  0.041840000000
  CT2A   HRP2     1  0.189271432669  0.089736802707
  CT2A     HS     1  0.209361198763  0.132309697301
  CT2A   HSIA     1  0.286869387241  0.062058748940
  CT2A   HSIO     1  0.189271432669  0.089736802707
  CT2A     HT     1  0.189271432669  0.089736802707
  CT2A     HX     1  0.189271432669  0.089736802707
  CT2A   IGR1     1  0.368832069310  0.301712530731
  CT2A   IN3P     1  0.246449312399  0.160580590010
  CT2A   LA3P     1  0.327200372211  0.182184255566
  CT2A    LIT     1  0.284864865125  0.020196198771
  CT2A    LPH     1  0.169270756447  0.000000000000
  CT2A   LU3P     1  0.289648991242  0.166731218816
  CT2A     MG     1  0.274842254546  0.051243325419
  CT2A   MN2P     1  0.276508235149  0.171747976291
  CT2A   MN3P     1  0.203516903172  0.148045032716
  CT2A      N     1  0.334087019303  0.004184000000
  CT2A     NC     1  0.334087019303  0.324091246411
  CT2A    NC2     1  0.334087019303  0.187114168357
  CT2A  NC2D1     1  0.307360057758  0.187114168357
  CT2A  NC311     1  0.347450500075  0.088756043175
  CT2A   ND3P     1  0.313587439798  0.177117175768
  CT2A     NE     1  0.305578260322  0.122698965603
  CT2A  NG1T1     1  0.328741626994  0.177512086349
  CT2A  NG2D1     1  0.334087019303  0.187114168357
  CT2A  NG2O1     1  0.334087019303  0.187114168357
  CT2A  NG2P1     1  0.334087019303  0.187114168357
  CT2A NG2R43     1  0.334087019303  0.187114168357
  CT2A NG2R50     1  0.334087019303  0.187114168357
  CT2A NG2R51     1  0.334087019303  0.187114168357
  CT2A NG2R52     1  0.334087019303  0.187114168357
  CT2A NG2R53     1  0.334087019303  0.187114168357
  CT2A NG2R57     1  0.334087019303  0.187114168357
  CT2A NG2R60     1  0.337650614175  0.102486650838
  CT2A NG2R61     1  0.334087019303  0.187114168357
  CT2A NG2R62     1  0.352795892384  0.093557084179
  CT2A NG2R67     1  0.334087019303  0.187114168357
  CT2A NG2RC0     1  0.334087019303  0.187114168357
  CT2A  NG2S0     1  0.334087019303  0.004184000000
  CT2A  NG2S1     1  0.307360057758  0.187114168357
  CT2A  NG2S2     1  0.334087019303  0.187114168357
  CT2A  NG2S3     1  0.334087019303  0.187114168357
  CT2A  NG301     1  0.347450500075  0.078275472531
  CT2A  NG311     1  0.347450500075  0.088756043175
  CT2A  NG321     1  0.346559601357  0.102486650838
  CT2A  NG331     1  0.345668702638  0.110698234855
  CT2A NG3C51     1  0.334087019303  0.187114168357
  CT2A  NG3N1     1  0.351904993665  0.102486650838
  CT2A  NG3P0     1  0.334087019303  0.187114168357
  CT2A  NG3P1     1  0.334087019303  0.187114168357
  CT2A  NG3P2     1  0.334087019303  0.187114168357
  CT2A  NG3P3     1  0.334087019303  0.187114168357
  CT2A    NH1     1  0.307360057758  0.187114168357
  CT2A    NH2     1  0.334087019303  0.187114168357
  CT2A    NH3     1  0.334087019303  0.187114168357
  CT2A   NH3L     1  0.334087019303  0.187114168357
  CT2A    NHL     1  0.307360057758  0.187114168357
  CT2A     NI     1  0.282949432881  0.994525446633
  CT2A   NI2P     1  0.238787583423  0.158440517242
  CT2A    NN1     1  0.334087019303  0.187114168357
  CT2A   NN1C     1  0.334087019303  0.187114168357
  CT2A    NN2     1  0.334087019303  0.187114168357
  CT2A   NN2B     1  0.334087019303  0.187114168357
  CT2A   NN2C     1  0.334087019303  0.187114168357
  CT2A   NN2G     1  0.334087019303  0.187114168357
  CT2A   NN2U     1  0.334087019303  0.187114168357
  CT2A    NN3     1  0.334087019303  0.187114168357
  CT2A   NN3A     1  0.334087019303  0.187114168357
  CT2A   NN3G     1  0.334087019303  0.187114168357
  CT2A   NN3I     1  0.334087019303  0.187114168357
  CT2A    NN4     1  0.334087019303  0.187114168357
  CT2A    NN6     1  0.334087019303  0.187114168357
  CT2A    NNG     1  0.334087019303  0.187114168357
  CT2A     NP     1  0.334087019303  0.187114168357
  CT2A    NPH     1  0.334087019303  0.187114168357
  CT2A    NR1     1  0.334087019303  0.187114168357
  CT2A    NR2     1  0.334087019303  0.187114168357
  CT2A    NR3     1  0.334087019303  0.187114168357
  CT2A   NRC4     1  0.334087019303  0.187114168357
  CT2A   NRN1     1  0.347450500075  0.280671252536
  CT2A   NRN2     1  0.346559601357  0.102486650838
  CT2A    NS1     1  0.334087019303  0.187114168357
  CT2A    NS2     1  0.334087019303  0.187114168357
  CT2A    NTL     1  0.334087019303  0.187114168357
  CT2A     NY     1  0.334087019303  0.187114168357
  CT2A      O     1  0.293996576986  0.144938011577
  CT2A    O2L     1  0.320723538531  0.144938011577
  CT2A    OAL     1  0.326959829558  0.163176000000
  CT2A     OB     1  0.293996576986  0.144938011577
  CT2A    OBL     1  0.293996576986  0.144938011577
  CT2A     OC     1  0.320723538531  0.144938011577
  CT2A  OC2D1     1  0.293996576986  0.144938011577
  CT2A  OC2D2     1  0.320723538531  0.144938011577
  CT2A  OC2D3     1  0.293996576986  0.144938011577
  CT2A  OC2D4     1  0.293996576986  0.144938011577
  CT2A  OC2DP     1  0.320723538531  0.144938011577
  CT2A  OC301     1  0.316269044940  0.132309697301
  CT2A  OC302     1  0.316269044940  0.132309697301
  CT2A  OC303     1  0.316269044940  0.132309697301
  CT2A OC305A     1  0.316269044940  0.132309697301
  CT2A  OC30A     1  0.316269044940  0.132309697301
  CT2A  OC30P     1  0.326959829558  0.163176000000
  CT2A  OC311     1  0.326514380198  0.183381431383
  CT2A OC311M     1  0.326514380198  0.183381431383
  CT2A  OC312     1  0.326959829558  0.163176000000
  CT2A OC3C51     1  0.316269044940  0.132309697301
  CT2A OC3C5M     1  0.316269044940  0.132309697301
  CT2A OC3C61     1  0.316269044940  0.132309697301
  CT2A    OCA     1  0.293996576986  0.144938011577
  CT2A    OCL     1  0.320723538531  0.144938011577
  CT2A  OG2D1     1  0.293996576986  0.144938011577
  CT2A  OG2D2     1  0.320723538531  0.144938011577
  CT2A  OG2D3     1  0.293996576986  0.144938011577
  CT2A  OG2D4     1  0.320723538531  0.144938011577
  CT2A  OG2D5     1  0.320010819556  0.169954883425
  CT2A  OG2N1     1  0.320723538531  0.144938011577
  CT2A  OG2P1     1  0.320723538531  0.144938011577
  CT2A OG2R50     1  0.320723538531  0.144938011577
  CT2A  OG2S1     1  0.318906105146  0.157831660601
  CT2A  OG301     1  0.316269044940  0.132309697301
  CT2A  OG302     1  0.316269044940  0.132309697301
  CT2A  OG303     1  0.316269044940  0.132309697301
  CT2A  OG304     1  0.316269044940  0.132309697301
  CT2A  OG311     1  0.326514380198  0.183381431383
  CT2A  OG312     1  0.325178032121  0.144938011577
  CT2A OG3C31     1  0.316269044940  0.132309697301
  CT2A OG3C51     1  0.316269044940  0.132309697301
  CT2A OG3C61     1  0.316269044940  0.132309697301
  CT2A OG3R60     1  0.316269044940  0.132309697301
  CT2A    OH1     1  0.326959829558  0.163176000000
  CT2A    OHL     1  0.326959829558  0.163176000000
  CT2A   OLG1     1  0.293996576986  0.144938011577
  CT2A   OLG2     1  0.320723538531  0.144938011577
  CT2A   OLG3     1  0.320723538531  0.144938011577
  CT2A   OLG4     1  0.316269044940  0.132309697301
  CT2A   OLG5     1  0.316269044940  0.132309697301
  CT2A   OLG6     1  0.326514380198  0.183381431383
  CT2A   OLG7     1  0.316269044940  0.132309697301
  CT2A   OLG8     1  0.316269044940  0.132309697301
  CT2A     OM     1  0.320723538531  0.144938011577
  CT2A    ON1     1  0.320723538531  0.144938011577
  CT2A   ON1C     1  0.320723538531  0.144938011577
  CT2A    ON2     1  0.326959829558  0.163176000000
  CT2A   ON2B     1  0.326959829558  0.163176000000
  CT2A   ON2M     1  0.316269044940  0.132309697301
  CT2A    ON3     1  0.320723538531  0.144938011577
  CT2A    ON4     1  0.326959829558  0.163176000000
  CT2A    ON5     1  0.326959829558  0.163176000000
  CT2A    ON6     1  0.326959829558  0.163176000000
  CT2A   ON6B     1  0.326959829558  0.163176000000
  CT2A   OPER     1  0.318427692534  0.188901923946
  CT2A     OS     1  0.326959829558  0.163176000000
  CT2A   OSIA     1  0.326959829558  0.163176000000
  CT2A   OSIE     1  0.326959829558  0.163176000000
  CT2A   OSIH     1  0.326959829558  0.163176000000
  CT2A    OSL     1  0.316269044940  0.132309697301
  CT2A   OSLP     1  0.316269044940  0.132309697301
  CT2A    OST     1  0.320010819556  0.169954883425
  CT2A     OT     1  0.326799467788  0.163176000000
  CT2A     OX     1  0.320723538531  0.144938011577
  CT2A      P     1  0.360813980847  0.320014464673
  CT2A     P2     1  0.360813980847  0.320014464673
  CT2A     P3     1  0.360813980847  0.320014464673
  CT2A     P4     1  0.360813980847  0.320014464673
  CT2A     PB     1  0.328073452955  0.716185437439
  CT2A   PB2P     1  0.325890751096  0.204716924713
  CT2A     PC     1  0.360813980847  0.320014464673
  CT2A     PD     1  0.294842930769  1.037598257516
  CT2A   PD2P     1  0.251865976605  0.174628752363
  CT2A    PG0     1  0.360813980847  0.320014464673
  CT2A    PG1     1  0.360813980847  0.320014464673
  CT2A    PG2     1  0.360813980847  0.320014464673
  CT2A     PL     1  0.360813980847  0.320014464673
  CT2A   PM3P     1  0.316910492017  0.176275053255
  CT2A    POT     1  0.326403017859  0.123410269913
  CT2A   PR3P     1  0.317079762773  0.178642591472
  CT2A     PT     1  0.296001099102  1.168527606863
  CT2A   PT2P     1  0.240284293270  0.168973521997
  CT2A   PU3P     1  0.318024115415  0.179522368790
  CT2A   RA2P     1  0.355459679551  0.229891668540
  CT2A   RH3P     1  0.210367914314  0.149983415617
  CT2A    RUB     1  0.338541512893  0.162045623205
  CT2A      S     1  0.347450500075  0.280671252536
  CT2A     SC     1  0.356359487256  0.286840588481
  CT2A   SC3P     1  0.266993436839  0.157109060719
  CT2A  SEGD1     1  0.363041227642  0.330244580395
  CT2A  SG2D1     1  0.351904993665  0.314496560236
  CT2A  SG2P1     1  0.355798221064  0.332305491450
  CT2A  SG2P2     1  0.352314807076  0.329421919951
  CT2A SG2R50     1  0.347450500075  0.280671252536
  CT2A  SG301     1  0.345223253279  0.257919081884
  CT2A  SG302     1  0.365268474438  0.286840588481
  CT2A  SG311     1  0.347450500075  0.280671252536
  CT2A  SG3O1     1  0.356359487256  0.286840588481
  CT2A  SG3O2     1  0.347450500075  0.247528778125
  CT2A  SG3O3     1  0.347450500075  0.247528778125
  CT2A     SI     1  0.365268474438  0.324091246411
  CT2A   SIH3     1  0.365268474438  0.324091246411
  CT2A     SL     1  0.356359487256  0.286840588481
  CT2A     SM     1  0.345223253279  0.257919081884
  CT2A   SM2P     1  0.334666103469  0.207012887251
  CT2A   SM3P     1  0.308847858618  0.175378986746
  CT2A   SN2P     1  0.316981763914  0.181365662197
  CT2A    SOD     1  0.294954293108  0.090610410351
  CT2A     SP     1  0.365268474438  0.280671252536
  CT2A   SR2P     1  0.334612649546  0.200133451797
  CT2A     SS     1  0.365268474438  0.286840588481
  CT2A   TB3P     1  0.300678317372  0.172155203837
  CT2A   TI1P     1  0.341276571958  0.266826378666
  CT2A   TI3P     1  0.243117351193  0.149983415617
  CT2A   TL3P     1  0.246716582015  0.168869889039
  CT2A   TM3P     1  0.289417357575  0.168402751521
  CT2A    U3P     1  0.320830446377  0.182184255566
  CT2A    V2P     1  0.267599247968  0.167830039933
  CT2A    V3P     1  0.223989755715  0.147096016316
  CT2A    Y3P     1  0.295190381269  0.170263611896
  CT2A   YB2P     1  0.312616360195  0.189623385225
  CT2A   YB3P     1  0.284659958420  0.167569069413
  CT2A     ZN     1  0.266378716724  0.209200000000
  CT2P   CT2P     1  0.338541512893  0.041840000000
  CT2P   CT2X     1  0.338541512893  0.041840000000
  CT2P    CT3     1  0.338541512893  0.041840000000
  CT2P   CT3X     1  0.338541512893  0.041840000000
  CT2P   CTD1     1  0.338541512893  0.041840000000
  CT2P   CTL1     1  0.338541512893  0.041840000000
  CT2P   CTL2     1  0.338541512893  0.041840000000
  CT2P   CTL3     1  0.338541512893  0.041840000000
  CT2P   CTL5     1  0.338541512893  0.041840000000
  CT2P   CTO1     1  0.338541512893  0.041840000000
  CT2P   CTO2     1  0.338541512893  0.041840000000
  CT2P     CU     1  0.285800308779  0.908997471504
  CT2P   CU1P     1  0.246066225950  0.180057894334
  CT2P   CU2P     1  0.233869822499  0.162315474555
  CT2P     CY     1  0.346559601357  0.113045454929
  CT2P    DUM     1  0.169270756447  0.000000000000
  CT2P   DY3P     1  0.297952167295  0.171135318061
  CT2P   ER3P     1  0.291083338178  0.169232326746
  CT2P   EU2P     1  0.333231756533  0.203602227414
  CT2P   EU3P     1  0.304954631219  0.174528477447
  CT2P     F1     1  0.314487247504  0.153729976257
  CT2P     F2     1  0.314487247504  0.135577095411
  CT2P     F3     1  0.311814551349  0.130309939452
  CT2P     FA     1  0.320723538531  0.144938011577
  CT2P     FE     1  0.227179173126  0.000000000000
  CT2P   FE2P     1  0.265496726993  0.167098295383
  CT2P   FE3P     1  0.219722350855  0.148045032716
  CT2P   FGA1     1  0.314487247504  0.153729976257
  CT2P   FGA2     1  0.314487247504  0.135577095411
  CT2P   FGA3     1  0.311814551349  0.130309939452
  CT2P   FGP1     1  0.311814551349  0.130309939452
  CT2P   FGR1     1  0.320723538531  0.144938011577
  CT2P    FNA     1  0.320723538531  0.144938011577
  CT2P   GA3P     1  0.189485248361  0.145299904804
  CT2P   GD3P     1  0.303351013527  0.173673803114
  CT2P      H     1  0.189271432669  0.089736802707
  CT2P     HA     1  0.286869387241  0.062058748940
  CT2P    HA1     1  0.288651184677  0.088756043175
  CT2P    HA2     1  0.288651184677  0.077149148019
  CT2P    HA3     1  0.288651184677  0.064818249282
  CT2P    HAL     1  0.286869387241  0.062058748940
  CT2P   HAL1     1  0.286869387241  0.062058748940
  CT2P   HAL2     1  0.288651184677  0.070011711020
  CT2P   HAL3     1  0.288651184677  0.064818249282
  CT2P     HB     1  0.286869387241  0.062058748940
  CT2P    HB1     1  0.286869387241  0.062058748940
  CT2P    HB2     1  0.288651184677  0.070011711020
  CT2P    HBL     1  0.286869387241  0.062058748940
  CT2P     HC     1  0.189271432669  0.089736802707
  CT2P   HCA1     1  0.288651184677  0.088756043175
  CT2P  HCA1A     1  0.288651184677  0.088756043175
  CT2P HCA1C2     1  0.288651184677  0.088756043175
  CT2P   HCA2     1  0.288651184677  0.078275472531
  CT2P HCA25A     1  0.285087589805  0.078275472531
  CT2P  HCA2A     1  0.288651184677  0.078275472531
  CT2P HCA2C2     1  0.285087589805  0.078275472531
  CT2P   HCA3     1  0.288651184677  0.064818249282
  CT2P  HCA3A     1  0.288651184677  0.064818249282
  CT2P  HCA3M     1  0.288651184677  0.064818249282
  CT2P    HCL     1  0.189271432669  0.089736802707
  CT2P   HCP1     1  0.189271432669  0.089736802707
  CT2P  HCP1M     1  0.189271432669  0.089736802707
  CT2P   HCR1     1  0.240542653898  0.089736802707
  CT2P     HE     1  0.301123766731  0.061020452073
  CT2P    HE1     1  0.280633096214  0.073666921749
  CT2P    HE2     1  0.281523994932  0.067464972838
  CT2P   HEL1     1  0.280633096214  0.073666921749
  CT2P   HEL2     1  0.281523994932  0.067464972838
  CT2P    HF1     1  0.286869387241  0.070011711020
  CT2P    HF2     1  0.285087589805  0.072469005789
  CT2P   HG2P     1  0.274557166956  0.189623385225
  CT2P   HGA1     1  0.288651184677  0.088756043175
  CT2P   HGA2     1  0.288651184677  0.078275472531
  CT2P   HGA3     1  0.288651184677  0.064818249282
  CT2P   HGA4     1  0.280633096214  0.073666921749
  CT2P   HGA5     1  0.281523994932  0.067464972838
  CT2P   HGA6     1  0.286869387241  0.070011711020
  CT2P   HGA7     1  0.285087589805  0.072469005789
  CT2P HGAAM0     1  0.283305792369  0.070011711020
  CT2P HGAAM1     1  0.283305792369  0.070011711020
  CT2P HGAAM2     1  0.281523994932  0.083680000000
  CT2P   HGP1     1  0.189271432669  0.089736802707
  CT2P   HGP2     1  0.189271432669  0.089736802707
  CT2P   HGP3     1  0.209361198763  0.132309697301
  CT2P   HGP4     1  0.189271432669  0.089736802707
  CT2P   HGP5     1  0.231633666716  0.089736802707
  CT2P HGPAM1     1  0.247224394284  0.039692909190
  CT2P HGPAM2     1  0.247224394284  0.041840000000
  CT2P HGPAM3     1  0.246778944925  0.045833423612
  CT2P  HGR51     1  0.290272620344  0.072469005789
  CT2P  HGR52     1  0.249451641079  0.089736802707
  CT2P  HGR53     1  0.231633666716  0.089736802707
  CT2P  HGR61     1  0.290272620344  0.072469005789
  CT2P  HGR62     1  0.267269615442  0.089736802707
  CT2P  HGR63     1  0.249451641079  0.089736802707
  CT2P  HGR71     1  0.290272620344  0.072469005789
  CT2P     HL     1  0.231633666716  0.089736802707
  CT2P  HLGA1     1  0.288651184677  0.088756043175
  CT2P  HLGA2     1  0.288651184677  0.078275472531
  CT2P  HLGA3     1  0.288651184677  0.064818249282
  CT2P  HLGA4     1  0.280633096214  0.073666921749
  CT2P  HLGP1     1  0.189271432669  0.089736802707
  CT2P HLGR52     1  0.249451641079  0.089736802707
  CT2P HLGR61     1  0.290272620344  0.072469005789
  CT2P HLGR62     1  0.267269615442  0.089736802707
  CT2P    HN1     1  0.189271432669  0.089736802707
  CT2P    HN2     1  0.189271432669  0.089736802707
  CT2P    HN3     1  0.267269615442  0.089736802707
  CT2P   HN3B     1  0.249451641079  0.089736802707
  CT2P    HN4     1  0.189271432669  0.089736802707
  CT2P    HN5     1  0.189271432669  0.089736802707
  CT2P    HN6     1  0.286869387241  0.062058748940
  CT2P    HN7     1  0.286869387241  0.062058748940
  CT2P    HN8     1  0.288651184677  0.070011711020
  CT2P    HN9     1  0.288651184677  0.064818249282
  CT2P   HNE1     1  0.280633096214  0.073666921749
  CT2P   HNE2     1  0.281523994932  0.067464972838
  CT2P    HNP     1  0.290272620344  0.072469005789
  CT2P   HO3P     1  0.293168041178  0.170263611896
  CT2P    HOL     1  0.189271432669  0.089736802707
  CT2P     HP     1  0.290272620344  0.072469005789
  CT2P   HPER     1  0.189271432669  0.089736802707
  CT2P    HR1     1  0.249451641079  0.089736802707
  CT2P    HR2     1  0.231633666716  0.089736802707
  CT2P    HR3     1  0.300054688270  0.036952087465
  CT2P   HRA3     1  0.288651184677  0.064818249282
  CT2P   HRM1     1  0.247224394284  0.039692909190
  CT2P   HRM2     1  0.247224394284  0.041840000000
  CT2P   HRP2     1  0.189271432669  0.089736802707
  CT2P     HS     1  0.209361198763  0.132309697301
  CT2P   HSIA     1  0.286869387241  0.062058748940
  CT2P   HSIO     1  0.189271432669  0.089736802707
  CT2P     HT     1  0.189271432669  0.089736802707
  CT2P     HX     1  0.189271432669  0.089736802707
  CT2P   IGR1     1  0.368832069310  0.301712530731
  CT2P   IN3P     1  0.246449312399  0.160580590010
  CT2P   LA3P     1  0.327200372211  0.182184255566
  CT2P    LIT     1  0.284864865125  0.020196198771
  CT2P    LPH     1  0.169270756447  0.000000000000
  CT2P   LU3P     1  0.289648991242  0.166731218816
  CT2P     MG     1  0.274842254546  0.051243325419
  CT2P   MN2P     1  0.276508235149  0.171747976291
  CT2P   MN3P     1  0.203516903172  0.148045032716
  CT2P      N     1  0.334087019303  0.004184000000
  CT2P     NC     1  0.334087019303  0.324091246411
  CT2P    NC2     1  0.334087019303  0.187114168357
  CT2P  NC2D1     1  0.307360057758  0.187114168357
  CT2P  NC311     1  0.347450500075  0.088756043175
  CT2P   ND3P     1  0.313587439798  0.177117175768
  CT2P     NE     1  0.305578260322  0.122698965603
  CT2P  NG1T1     1  0.328741626994  0.177512086349
  CT2P  NG2D1     1  0.334087019303  0.187114168357
  CT2P  NG2O1     1  0.334087019303  0.187114168357
  CT2P  NG2P1     1  0.334087019303  0.187114168357
  CT2P NG2R43     1  0.334087019303  0.187114168357
  CT2P NG2R50     1  0.334087019303  0.187114168357
  CT2P NG2R51     1  0.334087019303  0.187114168357
  CT2P NG2R52     1  0.334087019303  0.187114168357
  CT2P NG2R53     1  0.334087019303  0.187114168357
  CT2P NG2R57     1  0.334087019303  0.187114168357
  CT2P NG2R60     1  0.337650614175  0.102486650838
  CT2P NG2R61     1  0.334087019303  0.187114168357
  CT2P NG2R62     1  0.352795892384  0.093557084179
  CT2P NG2R67     1  0.334087019303  0.187114168357
  CT2P NG2RC0     1  0.334087019303  0.187114168357
  CT2P  NG2S0     1  0.334087019303  0.004184000000
  CT2P  NG2S1     1  0.307360057758  0.187114168357
  CT2P  NG2S2     1  0.334087019303  0.187114168357
  CT2P  NG2S3     1  0.334087019303  0.187114168357
  CT2P  NG301     1  0.347450500075  0.078275472531
  CT2P  NG311     1  0.347450500075  0.088756043175
  CT2P  NG321     1  0.346559601357  0.102486650838
  CT2P  NG331     1  0.345668702638  0.110698234855
  CT2P NG3C51     1  0.334087019303  0.187114168357
  CT2P  NG3N1     1  0.351904993665  0.102486650838
  CT2P  NG3P0     1  0.334087019303  0.187114168357
  CT2P  NG3P1     1  0.334087019303  0.187114168357
  CT2P  NG3P2     1  0.334087019303  0.187114168357
  CT2P  NG3P3     1  0.334087019303  0.187114168357
  CT2P    NH1     1  0.307360057758  0.187114168357
  CT2P    NH2     1  0.334087019303  0.187114168357
  CT2P    NH3     1  0.334087019303  0.187114168357
  CT2P   NH3L     1  0.334087019303  0.187114168357
  CT2P    NHL     1  0.307360057758  0.187114168357
  CT2P     NI     1  0.282949432881  0.994525446633
  CT2P   NI2P     1  0.238787583423  0.158440517242
  CT2P    NN1     1  0.334087019303  0.187114168357
  CT2P   NN1C     1  0.334087019303  0.187114168357
  CT2P    NN2     1  0.334087019303  0.187114168357
  CT2P   NN2B     1  0.334087019303  0.187114168357
  CT2P   NN2C     1  0.334087019303  0.187114168357
  CT2P   NN2G     1  0.334087019303  0.187114168357
  CT2P   NN2U     1  0.334087019303  0.187114168357
  CT2P    NN3     1  0.334087019303  0.187114168357
  CT2P   NN3A     1  0.334087019303  0.187114168357
  CT2P   NN3G     1  0.334087019303  0.187114168357
  CT2P   NN3I     1  0.334087019303  0.187114168357
  CT2P    NN4     1  0.334087019303  0.187114168357
  CT2P    NN6     1  0.334087019303  0.187114168357
  CT2P    NNG     1  0.334087019303  0.187114168357
  CT2P     NP     1  0.334087019303  0.187114168357
  CT2P    NPH     1  0.334087019303  0.187114168357
  CT2P    NR1     1  0.334087019303  0.187114168357
  CT2P    NR2     1  0.334087019303  0.187114168357
  CT2P    NR3     1  0.334087019303  0.187114168357
  CT2P   NRC4     1  0.334087019303  0.187114168357
  CT2P   NRN1     1  0.347450500075  0.280671252536
  CT2P   NRN2     1  0.346559601357  0.102486650838
  CT2P    NS1     1  0.334087019303  0.187114168357
  CT2P    NS2     1  0.334087019303  0.187114168357
  CT2P    NTL     1  0.334087019303  0.187114168357
  CT2P     NY     1  0.334087019303  0.187114168357
  CT2P      O     1  0.293996576986  0.144938011577
  CT2P    O2L     1  0.320723538531  0.144938011577
  CT2P    OAL     1  0.326959829558  0.163176000000
  CT2P     OB     1  0.293996576986  0.144938011577
  CT2P    OBL     1  0.293996576986  0.144938011577
  CT2P     OC     1  0.320723538531  0.144938011577
  CT2P  OC2D1     1  0.293996576986  0.144938011577
  CT2P  OC2D2     1  0.320723538531  0.144938011577
  CT2P  OC2D3     1  0.293996576986  0.144938011577
  CT2P  OC2D4     1  0.293996576986  0.144938011577
  CT2P  OC2DP     1  0.320723538531  0.144938011577
  CT2P  OC301     1  0.316269044940  0.132309697301
  CT2P  OC302     1  0.316269044940  0.132309697301
  CT2P  OC303     1  0.316269044940  0.132309697301
  CT2P OC305A     1  0.316269044940  0.132309697301
  CT2P  OC30A     1  0.316269044940  0.132309697301
  CT2P  OC30P     1  0.326959829558  0.163176000000
  CT2P  OC311     1  0.326514380198  0.183381431383
  CT2P OC311M     1  0.326514380198  0.183381431383
  CT2P  OC312     1  0.326959829558  0.163176000000
  CT2P OC3C51     1  0.316269044940  0.132309697301
  CT2P OC3C5M     1  0.316269044940  0.132309697301
  CT2P OC3C61     1  0.316269044940  0.132309697301
  CT2P    OCA     1  0.293996576986  0.144938011577
  CT2P    OCL     1  0.320723538531  0.144938011577
  CT2P  OG2D1     1  0.293996576986  0.144938011577
  CT2P  OG2D2     1  0.320723538531  0.144938011577
  CT2P  OG2D3     1  0.293996576986  0.144938011577
  CT2P  OG2D4     1  0.320723538531  0.144938011577
  CT2P  OG2D5     1  0.320010819556  0.169954883425
  CT2P  OG2N1     1  0.320723538531  0.144938011577
  CT2P  OG2P1     1  0.320723538531  0.144938011577
  CT2P OG2R50     1  0.320723538531  0.144938011577
  CT2P  OG2S1     1  0.318906105146  0.157831660601
  CT2P  OG301     1  0.316269044940  0.132309697301
  CT2P  OG302     1  0.316269044940  0.132309697301
  CT2P  OG303     1  0.316269044940  0.132309697301
  CT2P  OG304     1  0.316269044940  0.132309697301
  CT2P  OG311     1  0.326514380198  0.183381431383
  CT2P  OG312     1  0.325178032121  0.144938011577
  CT2P OG3C31     1  0.316269044940  0.132309697301
  CT2P OG3C51     1  0.316269044940  0.132309697301
  CT2P OG3C61     1  0.316269044940  0.132309697301
  CT2P OG3R60     1  0.316269044940  0.132309697301
  CT2P    OH1     1  0.326959829558  0.163176000000
  CT2P    OHL     1  0.326959829558  0.163176000000
  CT2P   OLG1     1  0.293996576986  0.144938011577
  CT2P   OLG2     1  0.320723538531  0.144938011577
  CT2P   OLG3     1  0.320723538531  0.144938011577
  CT2P   OLG4     1  0.316269044940  0.132309697301
  CT2P   OLG5     1  0.316269044940  0.132309697301
  CT2P   OLG6     1  0.326514380198  0.183381431383
  CT2P   OLG7     1  0.316269044940  0.132309697301
  CT2P   OLG8     1  0.316269044940  0.132309697301
  CT2P     OM     1  0.320723538531  0.144938011577
  CT2P    ON1     1  0.320723538531  0.144938011577
  CT2P   ON1C     1  0.320723538531  0.144938011577
  CT2P    ON2     1  0.326959829558  0.163176000000
  CT2P   ON2B     1  0.326959829558  0.163176000000
  CT2P   ON2M     1  0.316269044940  0.132309697301
  CT2P    ON3     1  0.320723538531  0.144938011577
  CT2P    ON4     1  0.326959829558  0.163176000000
  CT2P    ON5     1  0.326959829558  0.163176000000
  CT2P    ON6     1  0.326959829558  0.163176000000
  CT2P   ON6B     1  0.326959829558  0.163176000000
  CT2P   OPER     1  0.318427692534  0.188901923946
  CT2P     OS     1  0.326959829558  0.163176000000
  CT2P   OSIA     1  0.326959829558  0.163176000000
  CT2P   OSIE     1  0.326959829558  0.163176000000
  CT2P   OSIH     1  0.326959829558  0.163176000000
  CT2P    OSL     1  0.316269044940  0.132309697301
  CT2P   OSLP     1  0.316269044940  0.132309697301
  CT2P    OST     1  0.320010819556  0.169954883425
  CT2P     OT     1  0.326799467788  0.163176000000
  CT2P     OX     1  0.320723538531  0.144938011577
  CT2P      P     1  0.360813980847  0.320014464673
  CT2P     P2     1  0.360813980847  0.320014464673
  CT2P     P3     1  0.360813980847  0.320014464673
  CT2P     P4     1  0.360813980847  0.320014464673
  CT2P     PB     1  0.328073452955  0.716185437439
  CT2P   PB2P     1  0.325890751096  0.204716924713
  CT2P     PC     1  0.360813980847  0.320014464673
  CT2P     PD     1  0.294842930769  1.037598257516
  CT2P   PD2P     1  0.251865976605  0.174628752363
  CT2P    PG0     1  0.360813980847  0.320014464673
  CT2P    PG1     1  0.360813980847  0.320014464673
  CT2P    PG2     1  0.360813980847  0.320014464673
  CT2P     PL     1  0.360813980847  0.320014464673
  CT2P   PM3P     1  0.316910492017  0.176275053255
  CT2P    POT     1  0.326403017859  0.123410269913
  CT2P   PR3P     1  0.317079762773  0.178642591472
  CT2P     PT     1  0.296001099102  1.168527606863
  CT2P   PT2P     1  0.240284293270  0.168973521997
  CT2P   PU3P     1  0.318024115415  0.179522368790
  CT2P   RA2P     1  0.355459679551  0.229891668540
  CT2P   RH3P     1  0.210367914314  0.149983415617
  CT2P    RUB     1  0.338541512893  0.162045623205
  CT2P      S     1  0.347450500075  0.280671252536
  CT2P     SC     1  0.356359487256  0.286840588481
  CT2P   SC3P     1  0.266993436839  0.157109060719
  CT2P  SEGD1     1  0.363041227642  0.330244580395
  CT2P  SG2D1     1  0.351904993665  0.314496560236
  CT2P  SG2P1     1  0.355798221064  0.332305491450
  CT2P  SG2P2     1  0.352314807076  0.329421919951
  CT2P SG2R50     1  0.347450500075  0.280671252536
  CT2P  SG301     1  0.345223253279  0.257919081884
  CT2P  SG302     1  0.365268474438  0.286840588481
  CT2P  SG311     1  0.347450500075  0.280671252536
  CT2P  SG3O1     1  0.356359487256  0.286840588481
  CT2P  SG3O2     1  0.347450500075  0.247528778125
  CT2P  SG3O3     1  0.347450500075  0.247528778125
  CT2P     SI     1  0.365268474438  0.324091246411
  CT2P   SIH3     1  0.365268474438  0.324091246411
  CT2P     SL     1  0.356359487256  0.286840588481
  CT2P     SM     1  0.345223253279  0.257919081884
  CT2P   SM2P     1  0.334666103469  0.207012887251
  CT2P   SM3P     1  0.308847858618  0.175378986746
  CT2P   SN2P     1  0.316981763914  0.181365662197
  CT2P    SOD     1  0.294954293108  0.090610410351
  CT2P     SP     1  0.365268474438  0.280671252536
  CT2P   SR2P     1  0.334612649546  0.200133451797
  CT2P     SS     1  0.365268474438  0.286840588481
  CT2P   TB3P     1  0.300678317372  0.172155203837
  CT2P   TI1P     1  0.341276571958  0.266826378666
  CT2P   TI3P     1  0.243117351193  0.149983415617
  CT2P   TL3P     1  0.246716582015  0.168869889039
  CT2P   TM3P     1  0.289417357575  0.168402751521
  CT2P    U3P     1  0.320830446377  0.182184255566
  CT2P    V2P     1  0.267599247968  0.167830039933
  CT2P    V3P     1  0.223989755715  0.147096016316
  CT2P    Y3P     1  0.295190381269  0.170263611896
  CT2P   YB2P     1  0.312616360195  0.189623385225
  CT2P   YB3P     1  0.284659958420  0.167569069413
  CT2P     ZN     1  0.266378716724  0.209200000000
  CT2X   CT2X     1  0.338541512893  0.041840000000
  CT2X    CT3     1  0.338541512893  0.041840000000
  CT2X   CT3X     1  0.338541512893  0.041840000000
  CT2X   CTD1     1  0.338541512893  0.041840000000
  CT2X   CTL1     1  0.338541512893  0.041840000000
  CT2X   CTL2     1  0.338541512893  0.041840000000
  CT2X   CTL3     1  0.338541512893  0.041840000000
  CT2X   CTL5     1  0.338541512893  0.041840000000
  CT2X   CTO1     1  0.338541512893  0.041840000000
  CT2X   CTO2     1  0.338541512893  0.041840000000
  CT2X     CU     1  0.285800308779  0.908997471504
  CT2X   CU1P     1  0.246066225950  0.180057894334
  CT2X   CU2P     1  0.233869822499  0.162315474555
  CT2X     CY     1  0.346559601357  0.113045454929
  CT2X    DUM     1  0.169270756447  0.000000000000
  CT2X   DY3P     1  0.297952167295  0.171135318061
  CT2X   ER3P     1  0.291083338178  0.169232326746
  CT2X   EU2P     1  0.333231756533  0.203602227414
  CT2X   EU3P     1  0.304954631219  0.174528477447
  CT2X     F1     1  0.314487247504  0.153729976257
  CT2X     F2     1  0.314487247504  0.135577095411
  CT2X     F3     1  0.311814551349  0.130309939452
  CT2X     FA     1  0.320723538531  0.144938011577
  CT2X     FE     1  0.227179173126  0.000000000000
  CT2X   FE2P     1  0.265496726993  0.167098295383
  CT2X   FE3P     1  0.219722350855  0.148045032716
  CT2X   FGA1     1  0.314487247504  0.153729976257
  CT2X   FGA2     1  0.314487247504  0.135577095411
  CT2X   FGA3     1  0.311814551349  0.130309939452
  CT2X   FGP1     1  0.311814551349  0.130309939452
  CT2X   FGR1     1  0.320723538531  0.144938011577
  CT2X    FNA     1  0.320723538531  0.144938011577
  CT2X   GA3P     1  0.189485248361  0.145299904804
  CT2X   GD3P     1  0.303351013527  0.173673803114
  CT2X      H     1  0.189271432669  0.089736802707
  CT2X     HA     1  0.286869387241  0.062058748940
  CT2X    HA1     1  0.288651184677  0.088756043175
  CT2X    HA2     1  0.288651184677  0.077149148019
  CT2X    HA3     1  0.288651184677  0.064818249282
  CT2X    HAL     1  0.286869387241  0.062058748940
  CT2X   HAL1     1  0.286869387241  0.062058748940
  CT2X   HAL2     1  0.288651184677  0.070011711020
  CT2X   HAL3     1  0.288651184677  0.064818249282
  CT2X     HB     1  0.286869387241  0.062058748940
  CT2X    HB1     1  0.286869387241  0.062058748940
  CT2X    HB2     1  0.288651184677  0.070011711020
  CT2X    HBL     1  0.286869387241  0.062058748940
  CT2X     HC     1  0.189271432669  0.089736802707
  CT2X   HCA1     1  0.288651184677  0.088756043175
  CT2X  HCA1A     1  0.288651184677  0.088756043175
  CT2X HCA1C2     1  0.288651184677  0.088756043175
  CT2X   HCA2     1  0.288651184677  0.078275472531
  CT2X HCA25A     1  0.285087589805  0.078275472531
  CT2X  HCA2A     1  0.288651184677  0.078275472531
  CT2X HCA2C2     1  0.285087589805  0.078275472531
  CT2X   HCA3     1  0.288651184677  0.064818249282
  CT2X  HCA3A     1  0.288651184677  0.064818249282
  CT2X  HCA3M     1  0.288651184677  0.064818249282
  CT2X    HCL     1  0.189271432669  0.089736802707
  CT2X   HCP1     1  0.189271432669  0.089736802707
  CT2X  HCP1M     1  0.189271432669  0.089736802707
  CT2X   HCR1     1  0.240542653898  0.089736802707
  CT2X     HE     1  0.301123766731  0.061020452073
  CT2X    HE1     1  0.280633096214  0.073666921749
  CT2X    HE2     1  0.281523994932  0.067464972838
  CT2X   HEL1     1  0.280633096214  0.073666921749
  CT2X   HEL2     1  0.281523994932  0.067464972838
  CT2X    HF1     1  0.286869387241  0.070011711020
  CT2X    HF2     1  0.285087589805  0.072469005789
  CT2X   HG2P     1  0.274557166956  0.189623385225
  CT2X   HGA1     1  0.288651184677  0.088756043175
  CT2X   HGA2     1  0.288651184677  0.078275472531
  CT2X   HGA3     1  0.288651184677  0.064818249282
  CT2X   HGA4     1  0.280633096214  0.073666921749
  CT2X   HGA5     1  0.281523994932  0.067464972838
  CT2X   HGA6     1  0.286869387241  0.070011711020
  CT2X   HGA7     1  0.285087589805  0.072469005789
  CT2X HGAAM0     1  0.283305792369  0.070011711020
  CT2X HGAAM1     1  0.283305792369  0.070011711020
  CT2X HGAAM2     1  0.281523994932  0.083680000000
  CT2X   HGP1     1  0.189271432669  0.089736802707
  CT2X   HGP2     1  0.189271432669  0.089736802707
  CT2X   HGP3     1  0.209361198763  0.132309697301
  CT2X   HGP4     1  0.189271432669  0.089736802707
  CT2X   HGP5     1  0.231633666716  0.089736802707
  CT2X HGPAM1     1  0.247224394284  0.039692909190
  CT2X HGPAM2     1  0.247224394284  0.041840000000
  CT2X HGPAM3     1  0.246778944925  0.045833423612
  CT2X  HGR51     1  0.290272620344  0.072469005789
  CT2X  HGR52     1  0.249451641079  0.089736802707
  CT2X  HGR53     1  0.231633666716  0.089736802707
  CT2X  HGR61     1  0.290272620344  0.072469005789
  CT2X  HGR62     1  0.267269615442  0.089736802707
  CT2X  HGR63     1  0.249451641079  0.089736802707
  CT2X  HGR71     1  0.290272620344  0.072469005789
  CT2X     HL     1  0.231633666716  0.089736802707
  CT2X  HLGA1     1  0.288651184677  0.088756043175
  CT2X  HLGA2     1  0.288651184677  0.078275472531
  CT2X  HLGA3     1  0.288651184677  0.064818249282
  CT2X  HLGA4     1  0.280633096214  0.073666921749
  CT2X  HLGP1     1  0.189271432669  0.089736802707
  CT2X HLGR52     1  0.249451641079  0.089736802707
  CT2X HLGR61     1  0.290272620344  0.072469005789
  CT2X HLGR62     1  0.267269615442  0.089736802707
  CT2X    HN1     1  0.189271432669  0.089736802707
  CT2X    HN2     1  0.189271432669  0.089736802707
  CT2X    HN3     1  0.267269615442  0.089736802707
  CT2X   HN3B     1  0.249451641079  0.089736802707
  CT2X    HN4     1  0.189271432669  0.089736802707
  CT2X    HN5     1  0.189271432669  0.089736802707
  CT2X    HN6     1  0.286869387241  0.062058748940
  CT2X    HN7     1  0.286869387241  0.062058748940
  CT2X    HN8     1  0.288651184677  0.070011711020
  CT2X    HN9     1  0.288651184677  0.064818249282
  CT2X   HNE1     1  0.280633096214  0.073666921749
  CT2X   HNE2     1  0.281523994932  0.067464972838
  CT2X    HNP     1  0.290272620344  0.072469005789
  CT2X   HO3P     1  0.293168041178  0.170263611896
  CT2X    HOL     1  0.189271432669  0.089736802707
  CT2X     HP     1  0.290272620344  0.072469005789
  CT2X   HPER     1  0.189271432669  0.089736802707
  CT2X    HR1     1  0.249451641079  0.089736802707
  CT2X    HR2     1  0.231633666716  0.089736802707
  CT2X    HR3     1  0.300054688270  0.036952087465
  CT2X   HRA3     1  0.288651184677  0.064818249282
  CT2X   HRM1     1  0.247224394284  0.039692909190
  CT2X   HRM2     1  0.247224394284  0.041840000000
  CT2X   HRP2     1  0.189271432669  0.089736802707
  CT2X     HS     1  0.209361198763  0.132309697301
  CT2X   HSIA     1  0.286869387241  0.062058748940
  CT2X   HSIO     1  0.189271432669  0.089736802707
  CT2X     HT     1  0.189271432669  0.089736802707
  CT2X     HX     1  0.189271432669  0.089736802707
  CT2X   IGR1     1  0.368832069310  0.301712530731
  CT2X   IN3P     1  0.246449312399  0.160580590010
  CT2X   LA3P     1  0.327200372211  0.182184255566
  CT2X    LIT     1  0.284864865125  0.020196198771
  CT2X    LPH     1  0.169270756447  0.000000000000
  CT2X   LU3P     1  0.289648991242  0.166731218816
  CT2X     MG     1  0.274842254546  0.051243325419
  CT2X   MN2P     1  0.276508235149  0.171747976291
  CT2X   MN3P     1  0.203516903172  0.148045032716
  CT2X      N     1  0.334087019303  0.004184000000
  CT2X     NC     1  0.334087019303  0.324091246411
  CT2X    NC2     1  0.334087019303  0.187114168357
  CT2X  NC2D1     1  0.307360057758  0.187114168357
  CT2X  NC311     1  0.347450500075  0.088756043175
  CT2X   ND3P     1  0.313587439798  0.177117175768
  CT2X     NE     1  0.305578260322  0.122698965603
  CT2X  NG1T1     1  0.328741626994  0.177512086349
  CT2X  NG2D1     1  0.334087019303  0.187114168357
  CT2X  NG2O1     1  0.334087019303  0.187114168357
  CT2X  NG2P1     1  0.334087019303  0.187114168357
  CT2X NG2R43     1  0.334087019303  0.187114168357
  CT2X NG2R50     1  0.334087019303  0.187114168357
  CT2X NG2R51     1  0.334087019303  0.187114168357
  CT2X NG2R52     1  0.334087019303  0.187114168357
  CT2X NG2R53     1  0.334087019303  0.187114168357
  CT2X NG2R57     1  0.334087019303  0.187114168357
  CT2X NG2R60     1  0.337650614175  0.102486650838
  CT2X NG2R61     1  0.334087019303  0.187114168357
  CT2X NG2R62     1  0.352795892384  0.093557084179
  CT2X NG2R67     1  0.334087019303  0.187114168357
  CT2X NG2RC0     1  0.334087019303  0.187114168357
  CT2X  NG2S0     1  0.334087019303  0.004184000000
  CT2X  NG2S1     1  0.307360057758  0.187114168357
  CT2X  NG2S2     1  0.334087019303  0.187114168357
  CT2X  NG2S3     1  0.334087019303  0.187114168357
  CT2X  NG301     1  0.347450500075  0.078275472531
  CT2X  NG311     1  0.347450500075  0.088756043175
  CT2X  NG321     1  0.346559601357  0.102486650838
  CT2X  NG331     1  0.345668702638  0.110698234855
  CT2X NG3C51     1  0.334087019303  0.187114168357
  CT2X  NG3N1     1  0.351904993665  0.102486650838
  CT2X  NG3P0     1  0.334087019303  0.187114168357
  CT2X  NG3P1     1  0.334087019303  0.187114168357
  CT2X  NG3P2     1  0.334087019303  0.187114168357
  CT2X  NG3P3     1  0.334087019303  0.187114168357
  CT2X    NH1     1  0.307360057758  0.187114168357
  CT2X    NH2     1  0.334087019303  0.187114168357
  CT2X    NH3     1  0.334087019303  0.187114168357
  CT2X   NH3L     1  0.334087019303  0.187114168357
  CT2X    NHL     1  0.307360057758  0.187114168357
  CT2X     NI     1  0.282949432881  0.994525446633
  CT2X   NI2P     1  0.238787583423  0.158440517242
  CT2X    NN1     1  0.334087019303  0.187114168357
  CT2X   NN1C     1  0.334087019303  0.187114168357
  CT2X    NN2     1  0.334087019303  0.187114168357
  CT2X   NN2B     1  0.334087019303  0.187114168357
  CT2X   NN2C     1  0.334087019303  0.187114168357
  CT2X   NN2G     1  0.334087019303  0.187114168357
  CT2X   NN2U     1  0.334087019303  0.187114168357
  CT2X    NN3     1  0.334087019303  0.187114168357
  CT2X   NN3A     1  0.334087019303  0.187114168357
  CT2X   NN3G     1  0.334087019303  0.187114168357
  CT2X   NN3I     1  0.334087019303  0.187114168357
  CT2X    NN4     1  0.334087019303  0.187114168357
  CT2X    NN6     1  0.334087019303  0.187114168357
  CT2X    NNG     1  0.334087019303  0.187114168357
  CT2X     NP     1  0.334087019303  0.187114168357
  CT2X    NPH     1  0.334087019303  0.187114168357
  CT2X    NR1     1  0.334087019303  0.187114168357
  CT2X    NR2     1  0.334087019303  0.187114168357
  CT2X    NR3     1  0.334087019303  0.187114168357
  CT2X   NRC4     1  0.334087019303  0.187114168357
  CT2X   NRN1     1  0.347450500075  0.280671252536
  CT2X   NRN2     1  0.346559601357  0.102486650838
  CT2X    NS1     1  0.334087019303  0.187114168357
  CT2X    NS2     1  0.334087019303  0.187114168357
  CT2X    NTL     1  0.334087019303  0.187114168357
  CT2X     NY     1  0.334087019303  0.187114168357
  CT2X      O     1  0.293996576986  0.144938011577
  CT2X    O2L     1  0.320723538531  0.144938011577
  CT2X    OAL     1  0.326959829558  0.163176000000
  CT2X     OB     1  0.293996576986  0.144938011577
  CT2X    OBL     1  0.293996576986  0.144938011577
  CT2X     OC     1  0.320723538531  0.144938011577
  CT2X  OC2D1     1  0.293996576986  0.144938011577
  CT2X  OC2D2     1  0.320723538531  0.144938011577
  CT2X  OC2D3     1  0.293996576986  0.144938011577
  CT2X  OC2D4     1  0.293996576986  0.144938011577
  CT2X  OC2DP     1  0.320723538531  0.144938011577
  CT2X  OC301     1  0.316269044940  0.132309697301
  CT2X  OC302     1  0.316269044940  0.132309697301
  CT2X  OC303     1  0.316269044940  0.132309697301
  CT2X OC305A     1  0.316269044940  0.132309697301
  CT2X  OC30A     1  0.316269044940  0.132309697301
  CT2X  OC30P     1  0.326959829558  0.163176000000
  CT2X  OC311     1  0.326514380198  0.183381431383
  CT2X OC311M     1  0.326514380198  0.183381431383
  CT2X  OC312     1  0.326959829558  0.163176000000
  CT2X OC3C51     1  0.316269044940  0.132309697301
  CT2X OC3C5M     1  0.316269044940  0.132309697301
  CT2X OC3C61     1  0.316269044940  0.132309697301
  CT2X    OCA     1  0.293996576986  0.144938011577
  CT2X    OCL     1  0.320723538531  0.144938011577
  CT2X  OG2D1     1  0.293996576986  0.144938011577
  CT2X  OG2D2     1  0.320723538531  0.144938011577
  CT2X  OG2D3     1  0.293996576986  0.144938011577
  CT2X  OG2D4     1  0.320723538531  0.144938011577
  CT2X  OG2D5     1  0.320010819556  0.169954883425
  CT2X  OG2N1     1  0.320723538531  0.144938011577
  CT2X  OG2P1     1  0.320723538531  0.144938011577
  CT2X OG2R50     1  0.320723538531  0.144938011577
  CT2X  OG2S1     1  0.318906105146  0.157831660601
  CT2X  OG301     1  0.316269044940  0.132309697301
  CT2X  OG302     1  0.316269044940  0.132309697301
  CT2X  OG303     1  0.316269044940  0.132309697301
  CT2X  OG304     1  0.316269044940  0.132309697301
  CT2X  OG311     1  0.326514380198  0.183381431383
  CT2X  OG312     1  0.325178032121  0.144938011577
  CT2X OG3C31     1  0.316269044940  0.132309697301
  CT2X OG3C51     1  0.316269044940  0.132309697301
  CT2X OG3C61     1  0.316269044940  0.132309697301
  CT2X OG3R60     1  0.316269044940  0.132309697301
  CT2X    OH1     1  0.326959829558  0.163176000000
  CT2X    OHL     1  0.326959829558  0.163176000000
  CT2X   OLG1     1  0.293996576986  0.144938011577
  CT2X   OLG2     1  0.320723538531  0.144938011577
  CT2X   OLG3     1  0.320723538531  0.144938011577
  CT2X   OLG4     1  0.316269044940  0.132309697301
  CT2X   OLG5     1  0.316269044940  0.132309697301
  CT2X   OLG6     1  0.326514380198  0.183381431383
  CT2X   OLG7     1  0.316269044940  0.132309697301
  CT2X   OLG8     1  0.316269044940  0.132309697301
  CT2X     OM     1  0.320723538531  0.144938011577
  CT2X    ON1     1  0.320723538531  0.144938011577
  CT2X   ON1C     1  0.320723538531  0.144938011577
  CT2X    ON2     1  0.326959829558  0.163176000000
  CT2X   ON2B     1  0.326959829558  0.163176000000
  CT2X   ON2M     1  0.316269044940  0.132309697301
  CT2X    ON3     1  0.320723538531  0.144938011577
  CT2X    ON4     1  0.326959829558  0.163176000000
  CT2X    ON5     1  0.326959829558  0.163176000000
  CT2X    ON6     1  0.326959829558  0.163176000000
  CT2X   ON6B     1  0.326959829558  0.163176000000
  CT2X   OPER     1  0.318427692534  0.188901923946
  CT2X     OS     1  0.326959829558  0.163176000000
  CT2X   OSIA     1  0.326959829558  0.163176000000
  CT2X   OSIE     1  0.326959829558  0.163176000000
  CT2X   OSIH     1  0.326959829558  0.163176000000
  CT2X    OSL     1  0.316269044940  0.132309697301
  CT2X   OSLP     1  0.316269044940  0.132309697301
  CT2X    OST     1  0.320010819556  0.169954883425
  CT2X     OT     1  0.326799467788  0.163176000000
  CT2X     OX     1  0.320723538531  0.144938011577
  CT2X      P     1  0.360813980847  0.320014464673
  CT2X     P2     1  0.360813980847  0.320014464673
  CT2X     P3     1  0.360813980847  0.320014464673
  CT2X     P4     1  0.360813980847  0.320014464673
  CT2X     PB     1  0.328073452955  0.716185437439
  CT2X   PB2P     1  0.325890751096  0.204716924713
  CT2X     PC     1  0.360813980847  0.320014464673
  CT2X     PD     1  0.294842930769  1.037598257516
  CT2X   PD2P     1  0.251865976605  0.174628752363
  CT2X    PG0     1  0.360813980847  0.320014464673
  CT2X    PG1     1  0.360813980847  0.320014464673
  CT2X    PG2     1  0.360813980847  0.320014464673
  CT2X     PL     1  0.360813980847  0.320014464673
  CT2X   PM3P     1  0.316910492017  0.176275053255
  CT2X    POT     1  0.326403017859  0.123410269913
  CT2X   PR3P     1  0.317079762773  0.178642591472
  CT2X     PT     1  0.296001099102  1.168527606863
  CT2X   PT2P     1  0.240284293270  0.168973521997
  CT2X   PU3P     1  0.318024115415  0.179522368790
  CT2X   RA2P     1  0.355459679551  0.229891668540
  CT2X   RH3P     1  0.210367914314  0.149983415617
  CT2X    RUB     1  0.338541512893  0.162045623205
  CT2X      S     1  0.347450500075  0.280671252536
  CT2X     SC     1  0.356359487256  0.286840588481
  CT2X   SC3P     1  0.266993436839  0.157109060719
  CT2X  SEGD1     1  0.363041227642  0.330244580395
  CT2X  SG2D1     1  0.351904993665  0.314496560236
  CT2X  SG2P1     1  0.355798221064  0.332305491450
  CT2X  SG2P2     1  0.352314807076  0.329421919951
  CT2X SG2R50     1  0.347450500075  0.280671252536
  CT2X  SG301     1  0.345223253279  0.257919081884
  CT2X  SG302     1  0.365268474438  0.286840588481
  CT2X  SG311     1  0.347450500075  0.280671252536
  CT2X  SG3O1     1  0.356359487256  0.286840588481
  CT2X  SG3O2     1  0.347450500075  0.247528778125
  CT2X  SG3O3     1  0.347450500075  0.247528778125
  CT2X     SI     1  0.365268474438  0.324091246411
  CT2X   SIH3     1  0.365268474438  0.324091246411
  CT2X     SL     1  0.356359487256  0.286840588481
  CT2X     SM     1  0.345223253279  0.257919081884
  CT2X   SM2P     1  0.334666103469  0.207012887251
  CT2X   SM3P     1  0.308847858618  0.175378986746
  CT2X   SN2P     1  0.316981763914  0.181365662197
  CT2X    SOD     1  0.294954293108  0.090610410351
  CT2X     SP     1  0.365268474438  0.280671252536
  CT2X   SR2P     1  0.334612649546  0.200133451797
  CT2X     SS     1  0.365268474438  0.286840588481
  CT2X   TB3P     1  0.300678317372  0.172155203837
  CT2X   TI1P     1  0.341276571958  0.266826378666
  CT2X   TI3P     1  0.243117351193  0.149983415617
  CT2X   TL3P     1  0.246716582015  0.168869889039
  CT2X   TM3P     1  0.289417357575  0.168402751521
  CT2X    U3P     1  0.320830446377  0.182184255566
  CT2X    V2P     1  0.267599247968  0.167830039933
  CT2X    V3P     1  0.223989755715  0.147096016316
  CT2X    Y3P     1  0.295190381269  0.170263611896
  CT2X   YB2P     1  0.312616360195  0.189623385225
  CT2X   YB3P     1  0.284659958420  0.167569069413
  CT2X     ZN     1  0.266378716724  0.209200000000
   CT3    CT3     1  0.338541512893  0.041840000000
   CT3   CT3X     1  0.338541512893  0.041840000000
   CT3   CTD1     1  0.338541512893  0.041840000000
   CT3   CTL1     1  0.338541512893  0.041840000000
   CT3   CTL2     1  0.338541512893  0.041840000000
   CT3   CTL3     1  0.338541512893  0.041840000000
   CT3   CTL5     1  0.338541512893  0.041840000000
   CT3   CTO1     1  0.338541512893  0.041840000000
   CT3   CTO2     1  0.338541512893  0.041840000000
   CT3     CU     1  0.285800308779  0.908997471504
   CT3   CU1P     1  0.246066225950  0.180057894334
   CT3   CU2P     1  0.233869822499  0.162315474555
   CT3     CY     1  0.346559601357  0.113045454929
   CT3    DUM     1  0.169270756447  0.000000000000
   CT3   DY3P     1  0.297952167295  0.171135318061
   CT3   ER3P     1  0.291083338178  0.169232326746
   CT3   EU2P     1  0.333231756533  0.203602227414
   CT3   EU3P     1  0.304954631219  0.174528477447
   CT3     F1     1  0.314487247504  0.153729976257
   CT3     F2     1  0.314487247504  0.135577095411
   CT3     F3     1  0.311814551349  0.130309939452
   CT3     FA     1  0.320723538531  0.144938011577
   CT3     FE     1  0.227179173126  0.000000000000
   CT3   FE2P     1  0.265496726993  0.167098295383
   CT3   FE3P     1  0.219722350855  0.148045032716
   CT3   FGA1     1  0.314487247504  0.153729976257
   CT3   FGA2     1  0.314487247504  0.135577095411
   CT3   FGA3     1  0.311814551349  0.130309939452
   CT3   FGP1     1  0.311814551349  0.130309939452
   CT3   FGR1     1  0.320723538531  0.144938011577
   CT3    FNA     1  0.320723538531  0.144938011577
   CT3   GA3P     1  0.189485248361  0.145299904804
   CT3   GD3P     1  0.303351013527  0.173673803114
   CT3      H     1  0.189271432669  0.089736802707
   CT3     HA     1  0.286869387241  0.062058748940
   CT3    HA1     1  0.288651184677  0.088756043175
   CT3    HA2     1  0.288651184677  0.077149148019
   CT3    HA3     1  0.288651184677  0.064818249282
   CT3    HAL     1  0.286869387241  0.062058748940
   CT3   HAL1     1  0.286869387241  0.062058748940
   CT3   HAL2     1  0.288651184677  0.070011711020
   CT3   HAL3     1  0.288651184677  0.064818249282
   CT3     HB     1  0.286869387241  0.062058748940
   CT3    HB1     1  0.286869387241  0.062058748940
   CT3    HB2     1  0.288651184677  0.070011711020
   CT3    HBL     1  0.286869387241  0.062058748940
   CT3     HC     1  0.189271432669  0.089736802707
   CT3   HCA1     1  0.288651184677  0.088756043175
   CT3  HCA1A     1  0.288651184677  0.088756043175
   CT3 HCA1C2     1  0.288651184677  0.088756043175
   CT3   HCA2     1  0.288651184677  0.078275472531
   CT3 HCA25A     1  0.285087589805  0.078275472531
   CT3  HCA2A     1  0.288651184677  0.078275472531
   CT3 HCA2C2     1  0.285087589805  0.078275472531
   CT3   HCA3     1  0.288651184677  0.064818249282
   CT3  HCA3A     1  0.288651184677  0.064818249282
   CT3  HCA3M     1  0.288651184677  0.064818249282
   CT3    HCL     1  0.189271432669  0.089736802707
   CT3   HCP1     1  0.189271432669  0.089736802707
   CT3  HCP1M     1  0.189271432669  0.089736802707
   CT3   HCR1     1  0.240542653898  0.089736802707
   CT3     HE     1  0.301123766731  0.061020452073
   CT3    HE1     1  0.280633096214  0.073666921749
   CT3    HE2     1  0.281523994932  0.067464972838
   CT3   HEL1     1  0.280633096214  0.073666921749
   CT3   HEL2     1  0.281523994932  0.067464972838
   CT3    HF1     1  0.286869387241  0.070011711020
   CT3    HF2     1  0.285087589805  0.072469005789
   CT3   HG2P     1  0.274557166956  0.189623385225
   CT3   HGA1     1  0.288651184677  0.088756043175
   CT3   HGA2     1  0.288651184677  0.078275472531
   CT3   HGA3     1  0.288651184677  0.064818249282
   CT3   HGA4     1  0.280633096214  0.073666921749
   CT3   HGA5     1  0.281523994932  0.067464972838
   CT3   HGA6     1  0.286869387241  0.070011711020
   CT3   HGA7     1  0.285087589805  0.072469005789
   CT3 HGAAM0     1  0.283305792369  0.070011711020
   CT3 HGAAM1     1  0.283305792369  0.070011711020
   CT3 HGAAM2     1  0.281523994932  0.083680000000
   CT3   HGP1     1  0.189271432669  0.089736802707
   CT3   HGP2     1  0.189271432669  0.089736802707
   CT3   HGP3     1  0.209361198763  0.132309697301
   CT3   HGP4     1  0.189271432669  0.089736802707
   CT3   HGP5     1  0.231633666716  0.089736802707
   CT3 HGPAM1     1  0.247224394284  0.039692909190
   CT3 HGPAM2     1  0.247224394284  0.041840000000
   CT3 HGPAM3     1  0.246778944925  0.045833423612
   CT3  HGR51     1  0.290272620344  0.072469005789
   CT3  HGR52     1  0.249451641079  0.089736802707
   CT3  HGR53     1  0.231633666716  0.089736802707
   CT3  HGR61     1  0.290272620344  0.072469005789
   CT3  HGR62     1  0.267269615442  0.089736802707
   CT3  HGR63     1  0.249451641079  0.089736802707
   CT3  HGR71     1  0.290272620344  0.072469005789
   CT3     HL     1  0.231633666716  0.089736802707
   CT3  HLGA1     1  0.288651184677  0.088756043175
   CT3  HLGA2     1  0.288651184677  0.078275472531
   CT3  HLGA3     1  0.288651184677  0.064818249282
   CT3  HLGA4     1  0.280633096214  0.073666921749
   CT3  HLGP1     1  0.189271432669  0.089736802707
   CT3 HLGR52     1  0.249451641079  0.089736802707
   CT3 HLGR61     1  0.290272620344  0.072469005789
   CT3 HLGR62     1  0.267269615442  0.089736802707
   CT3    HN1     1  0.189271432669  0.089736802707
   CT3    HN2     1  0.189271432669  0.089736802707
   CT3    HN3     1  0.267269615442  0.089736802707
   CT3   HN3B     1  0.249451641079  0.089736802707
   CT3    HN4     1  0.189271432669  0.089736802707
   CT3    HN5     1  0.189271432669  0.089736802707
   CT3    HN6     1  0.286869387241  0.062058748940
   CT3    HN7     1  0.286869387241  0.062058748940
   CT3    HN8     1  0.288651184677  0.070011711020
   CT3    HN9     1  0.288651184677  0.064818249282
   CT3   HNE1     1  0.280633096214  0.073666921749
   CT3   HNE2     1  0.281523994932  0.067464972838
   CT3    HNP     1  0.290272620344  0.072469005789
   CT3   HO3P     1  0.293168041178  0.170263611896
   CT3    HOL     1  0.189271432669  0.089736802707
   CT3     HP     1  0.290272620344  0.072469005789
   CT3   HPER     1  0.189271432669  0.089736802707
   CT3    HR1     1  0.249451641079  0.089736802707
   CT3    HR2     1  0.231633666716  0.089736802707
   CT3    HR3     1  0.300054688270  0.036952087465
   CT3   HRA3     1  0.288651184677  0.064818249282
   CT3   HRM1     1  0.247224394284  0.039692909190
   CT3   HRM2     1  0.247224394284  0.041840000000
   CT3   HRP2     1  0.189271432669  0.089736802707
   CT3     HS     1  0.209361198763  0.132309697301
   CT3   HSIA     1  0.286869387241  0.062058748940
   CT3   HSIO     1  0.189271432669  0.089736802707
   CT3     HT     1  0.189271432669  0.089736802707
   CT3     HX     1  0.189271432669  0.089736802707
   CT3   IGR1     1  0.368832069310  0.301712530731
   CT3   IN3P     1  0.246449312399  0.160580590010
   CT3   LA3P     1  0.327200372211  0.182184255566
   CT3    LIT     1  0.284864865125  0.020196198771
   CT3    LPH     1  0.169270756447  0.000000000000
   CT3   LU3P     1  0.289648991242  0.166731218816
   CT3     MG     1  0.274842254546  0.051243325419
   CT3   MN2P     1  0.276508235149  0.171747976291
   CT3   MN3P     1  0.203516903172  0.148045032716
   CT3      N     1  0.334087019303  0.004184000000
   CT3     NC     1  0.334087019303  0.324091246411
   CT3    NC2     1  0.334087019303  0.187114168357
   CT3  NC2D1     1  0.307360057758  0.187114168357
   CT3  NC311     1  0.347450500075  0.088756043175
   CT3   ND3P     1  0.313587439798  0.177117175768
   CT3     NE     1  0.305578260322  0.122698965603
   CT3  NG1T1     1  0.328741626994  0.177512086349
   CT3  NG2D1     1  0.334087019303  0.187114168357
   CT3  NG2O1     1  0.334087019303  0.187114168357
   CT3  NG2P1     1  0.334087019303  0.187114168357
   CT3 NG2R43     1  0.334087019303  0.187114168357
   CT3 NG2R50     1  0.334087019303  0.187114168357
   CT3 NG2R51     1  0.334087019303  0.187114168357
   CT3 NG2R52     1  0.334087019303  0.187114168357
   CT3 NG2R53     1  0.334087019303  0.187114168357
   CT3 NG2R57     1  0.334087019303  0.187114168357
   CT3 NG2R60     1  0.337650614175  0.102486650838
   CT3 NG2R61     1  0.334087019303  0.187114168357
   CT3 NG2R62     1  0.352795892384  0.093557084179
   CT3 NG2R67     1  0.334087019303  0.187114168357
   CT3 NG2RC0     1  0.334087019303  0.187114168357
   CT3  NG2S0     1  0.334087019303  0.004184000000
   CT3  NG2S1     1  0.307360057758  0.187114168357
   CT3  NG2S2     1  0.334087019303  0.187114168357
   CT3  NG2S3     1  0.334087019303  0.187114168357
   CT3  NG301     1  0.347450500075  0.078275472531
   CT3  NG311     1  0.347450500075  0.088756043175
   CT3  NG321     1  0.346559601357  0.102486650838
   CT3  NG331     1  0.345668702638  0.110698234855
   CT3 NG3C51     1  0.334087019303  0.187114168357
   CT3  NG3N1     1  0.351904993665  0.102486650838
   CT3  NG3P0     1  0.334087019303  0.187114168357
   CT3  NG3P1     1  0.334087019303  0.187114168357
   CT3  NG3P2     1  0.334087019303  0.187114168357
   CT3  NG3P3     1  0.334087019303  0.187114168357
   CT3    NH1     1  0.307360057758  0.187114168357
   CT3    NH2     1  0.334087019303  0.187114168357
   CT3    NH3     1  0.334087019303  0.187114168357
   CT3   NH3L     1  0.334087019303  0.187114168357
   CT3    NHL     1  0.307360057758  0.187114168357
   CT3     NI     1  0.282949432881  0.994525446633
   CT3   NI2P     1  0.238787583423  0.158440517242
   CT3    NN1     1  0.334087019303  0.187114168357
   CT3   NN1C     1  0.334087019303  0.187114168357
   CT3    NN2     1  0.334087019303  0.187114168357
   CT3   NN2B     1  0.334087019303  0.187114168357
   CT3   NN2C     1  0.334087019303  0.187114168357
   CT3   NN2G     1  0.334087019303  0.187114168357
   CT3   NN2U     1  0.334087019303  0.187114168357
   CT3    NN3     1  0.334087019303  0.187114168357
   CT3   NN3A     1  0.334087019303  0.187114168357
   CT3   NN3G     1  0.334087019303  0.187114168357
   CT3   NN3I     1  0.334087019303  0.187114168357
   CT3    NN4     1  0.334087019303  0.187114168357
   CT3    NN6     1  0.334087019303  0.187114168357
   CT3    NNG     1  0.334087019303  0.187114168357
   CT3     NP     1  0.334087019303  0.187114168357
   CT3    NPH     1  0.334087019303  0.187114168357
   CT3    NR1     1  0.334087019303  0.187114168357
   CT3    NR2     1  0.334087019303  0.187114168357
   CT3    NR3     1  0.334087019303  0.187114168357
   CT3   NRC4     1  0.334087019303  0.187114168357
   CT3   NRN1     1  0.347450500075  0.280671252536
   CT3   NRN2     1  0.346559601357  0.102486650838
   CT3    NS1     1  0.334087019303  0.187114168357
   CT3    NS2     1  0.334087019303  0.187114168357
   CT3    NTL     1  0.334087019303  0.187114168357
   CT3     NY     1  0.334087019303  0.187114168357
   CT3      O     1  0.293996576986  0.144938011577
   CT3    O2L     1  0.320723538531  0.144938011577
   CT3    OAL     1  0.326959829558  0.163176000000
   CT3     OB     1  0.293996576986  0.144938011577
   CT3    OBL     1  0.293996576986  0.144938011577
   CT3     OC     1  0.320723538531  0.144938011577
   CT3  OC2D1     1  0.293996576986  0.144938011577
   CT3  OC2D2     1  0.320723538531  0.144938011577
   CT3  OC2D3     1  0.293996576986  0.144938011577
   CT3  OC2D4     1  0.293996576986  0.144938011577
   CT3  OC2DP     1  0.320723538531  0.144938011577
   CT3  OC301     1  0.316269044940  0.132309697301
   CT3  OC302     1  0.316269044940  0.132309697301
   CT3  OC303     1  0.316269044940  0.132309697301
   CT3 OC305A     1  0.316269044940  0.132309697301
   CT3  OC30A     1  0.316269044940  0.132309697301
   CT3  OC30P     1  0.326959829558  0.163176000000
   CT3  OC311     1  0.326514380198  0.183381431383
   CT3 OC311M     1  0.326514380198  0.183381431383
   CT3  OC312     1  0.326959829558  0.163176000000
   CT3 OC3C51     1  0.316269044940  0.132309697301
   CT3 OC3C5M     1  0.316269044940  0.132309697301
   CT3 OC3C61     1  0.316269044940  0.132309697301
   CT3    OCA     1  0.293996576986  0.144938011577
   CT3    OCL     1  0.320723538531  0.144938011577
   CT3  OG2D1     1  0.293996576986  0.144938011577
   CT3  OG2D2     1  0.320723538531  0.144938011577
   CT3  OG2D3     1  0.293996576986  0.144938011577
   CT3  OG2D4     1  0.320723538531  0.144938011577
   CT3  OG2D5     1  0.320010819556  0.169954883425
   CT3  OG2N1     1  0.320723538531  0.144938011577
   CT3  OG2P1     1  0.320723538531  0.144938011577
   CT3 OG2R50     1  0.320723538531  0.144938011577
   CT3  OG2S1     1  0.318906105146  0.157831660601
   CT3  OG301     1  0.316269044940  0.132309697301
   CT3  OG302     1  0.316269044940  0.132309697301
   CT3  OG303     1  0.316269044940  0.132309697301
   CT3  OG304     1  0.316269044940  0.132309697301
   CT3  OG311     1  0.326514380198  0.183381431383
   CT3  OG312     1  0.325178032121  0.144938011577
   CT3 OG3C31     1  0.316269044940  0.132309697301
   CT3 OG3C51     1  0.316269044940  0.132309697301
   CT3 OG3C61     1  0.316269044940  0.132309697301
   CT3 OG3R60     1  0.316269044940  0.132309697301
   CT3    OH1     1  0.326959829558  0.163176000000
   CT3    OHL     1  0.326959829558  0.163176000000
   CT3   OLG1     1  0.293996576986  0.144938011577
   CT3   OLG2     1  0.320723538531  0.144938011577
   CT3   OLG3     1  0.320723538531  0.144938011577
   CT3   OLG4     1  0.316269044940  0.132309697301
   CT3   OLG5     1  0.316269044940  0.132309697301
   CT3   OLG6     1  0.326514380198  0.183381431383
   CT3   OLG7     1  0.316269044940  0.132309697301
   CT3   OLG8     1  0.316269044940  0.132309697301
   CT3     OM     1  0.320723538531  0.144938011577
   CT3    ON1     1  0.320723538531  0.144938011577
   CT3   ON1C     1  0.320723538531  0.144938011577
   CT3    ON2     1  0.326959829558  0.163176000000
   CT3   ON2B     1  0.326959829558  0.163176000000
   CT3   ON2M     1  0.316269044940  0.132309697301
   CT3    ON3     1  0.320723538531  0.144938011577
   CT3    ON4     1  0.326959829558  0.163176000000
   CT3    ON5     1  0.326959829558  0.163176000000
   CT3    ON6     1  0.326959829558  0.163176000000
   CT3   ON6B     1  0.326959829558  0.163176000000
   CT3   OPER     1  0.318427692534  0.188901923946
   CT3     OS     1  0.326959829558  0.163176000000
   CT3   OSIA     1  0.326959829558  0.163176000000
   CT3   OSIE     1  0.326959829558  0.163176000000
   CT3   OSIH     1  0.326959829558  0.163176000000
   CT3    OSL     1  0.316269044940  0.132309697301
   CT3   OSLP     1  0.316269044940  0.132309697301
   CT3    OST     1  0.320010819556  0.169954883425
   CT3     OT     1  0.326799467788  0.163176000000
   CT3     OX     1  0.320723538531  0.144938011577
   CT3      P     1  0.360813980847  0.320014464673
   CT3     P2     1  0.360813980847  0.320014464673
   CT3     P3     1  0.360813980847  0.320014464673
   CT3     P4     1  0.360813980847  0.320014464673
   CT3     PB     1  0.328073452955  0.716185437439
   CT3   PB2P     1  0.325890751096  0.204716924713
   CT3     PC     1  0.360813980847  0.320014464673
   CT3     PD     1  0.294842930769  1.037598257516
   CT3   PD2P     1  0.251865976605  0.174628752363
   CT3    PG0     1  0.360813980847  0.320014464673
   CT3    PG1     1  0.360813980847  0.320014464673
   CT3    PG2     1  0.360813980847  0.320014464673
   CT3     PL     1  0.360813980847  0.320014464673
   CT3   PM3P     1  0.316910492017  0.176275053255
   CT3    POT     1  0.326403017859  0.123410269913
   CT3   PR3P     1  0.317079762773  0.178642591472
   CT3     PT     1  0.296001099102  1.168527606863
   CT3   PT2P     1  0.240284293270  0.168973521997
   CT3   PU3P     1  0.318024115415  0.179522368790
   CT3   RA2P     1  0.355459679551  0.229891668540
   CT3   RH3P     1  0.210367914314  0.149983415617
   CT3    RUB     1  0.338541512893  0.162045623205
   CT3      S     1  0.347450500075  0.280671252536
   CT3     SC     1  0.356359487256  0.286840588481
   CT3   SC3P     1  0.266993436839  0.157109060719
   CT3  SEGD1     1  0.363041227642  0.330244580395
   CT3  SG2D1     1  0.351904993665  0.314496560236
   CT3  SG2P1     1  0.355798221064  0.332305491450
   CT3  SG2P2     1  0.352314807076  0.329421919951
   CT3 SG2R50     1  0.347450500075  0.280671252536
   CT3  SG301     1  0.345223253279  0.257919081884
   CT3  SG302     1  0.365268474438  0.286840588481
   CT3  SG311     1  0.347450500075  0.280671252536
   CT3  SG3O1     1  0.356359487256  0.286840588481
   CT3  SG3O2     1  0.347450500075  0.247528778125
   CT3  SG3O3     1  0.347450500075  0.247528778125
   CT3     SI     1  0.365268474438  0.324091246411
   CT3   SIH3     1  0.365268474438  0.324091246411
   CT3     SL     1  0.356359487256  0.286840588481
   CT3     SM     1  0.345223253279  0.257919081884
   CT3   SM2P     1  0.334666103469  0.207012887251
   CT3   SM3P     1  0.308847858618  0.175378986746
   CT3   SN2P     1  0.316981763914  0.181365662197
   CT3    SOD     1  0.294954293108  0.090610410351
   CT3     SP     1  0.365268474438  0.280671252536
   CT3   SR2P     1  0.334612649546  0.200133451797
   CT3     SS     1  0.365268474438  0.286840588481
   CT3   TB3P     1  0.300678317372  0.172155203837
   CT3   TI1P     1  0.341276571958  0.266826378666
   CT3   TI3P     1  0.243117351193  0.149983415617
   CT3   TL3P     1  0.246716582015  0.168869889039
   CT3   TM3P     1  0.289417357575  0.168402751521
   CT3    U3P     1  0.320830446377  0.182184255566
   CT3    V2P     1  0.267599247968  0.167830039933
   CT3    V3P     1  0.223989755715  0.147096016316
   CT3    Y3P     1  0.295190381269  0.170263611896
   CT3   YB2P     1  0.312616360195  0.189623385225
   CT3   YB3P     1  0.284659958420  0.167569069413
   CT3     ZN     1  0.266378716724  0.209200000000
  CT3X   CT3X     1  0.338541512893  0.041840000000
  CT3X   CTD1     1  0.338541512893  0.041840000000
  CT3X   CTL1     1  0.338541512893  0.041840000000
  CT3X   CTL2     1  0.338541512893  0.041840000000
  CT3X   CTL3     1  0.338541512893  0.041840000000
  CT3X   CTL5     1  0.338541512893  0.041840000000
  CT3X   CTO1     1  0.338541512893  0.041840000000
  CT3X   CTO2     1  0.338541512893  0.041840000000
  CT3X     CU     1  0.285800308779  0.908997471504
  CT3X   CU1P     1  0.246066225950  0.180057894334
  CT3X   CU2P     1  0.233869822499  0.162315474555
  CT3X     CY     1  0.346559601357  0.113045454929
  CT3X    DUM     1  0.169270756447  0.000000000000
  CT3X   DY3P     1  0.297952167295  0.171135318061
  CT3X   ER3P     1  0.291083338178  0.169232326746
  CT3X   EU2P     1  0.333231756533  0.203602227414
  CT3X   EU3P     1  0.304954631219  0.174528477447
  CT3X     F1     1  0.314487247504  0.153729976257
  CT3X     F2     1  0.314487247504  0.135577095411
  CT3X     F3     1  0.311814551349  0.130309939452
  CT3X     FA     1  0.320723538531  0.144938011577
  CT3X     FE     1  0.227179173126  0.000000000000
  CT3X   FE2P     1  0.265496726993  0.167098295383
  CT3X   FE3P     1  0.219722350855  0.148045032716
  CT3X   FGA1     1  0.314487247504  0.153729976257
  CT3X   FGA2     1  0.314487247504  0.135577095411
  CT3X   FGA3     1  0.311814551349  0.130309939452
  CT3X   FGP1     1  0.311814551349  0.130309939452
  CT3X   FGR1     1  0.320723538531  0.144938011577
  CT3X    FNA     1  0.320723538531  0.144938011577
  CT3X   GA3P     1  0.189485248361  0.145299904804
  CT3X   GD3P     1  0.303351013527  0.173673803114
  CT3X      H     1  0.189271432669  0.089736802707
  CT3X     HA     1  0.286869387241  0.062058748940
  CT3X    HA1     1  0.288651184677  0.088756043175
  CT3X    HA2     1  0.288651184677  0.077149148019
  CT3X    HA3     1  0.288651184677  0.064818249282
  CT3X    HAL     1  0.286869387241  0.062058748940
  CT3X   HAL1     1  0.286869387241  0.062058748940
  CT3X   HAL2     1  0.288651184677  0.070011711020
  CT3X   HAL3     1  0.288651184677  0.064818249282
  CT3X     HB     1  0.286869387241  0.062058748940
  CT3X    HB1     1  0.286869387241  0.062058748940
  CT3X    HB2     1  0.288651184677  0.070011711020
  CT3X    HBL     1  0.286869387241  0.062058748940
  CT3X     HC     1  0.189271432669  0.089736802707
  CT3X   HCA1     1  0.288651184677  0.088756043175
  CT3X  HCA1A     1  0.288651184677  0.088756043175
  CT3X HCA1C2     1  0.288651184677  0.088756043175
  CT3X   HCA2     1  0.288651184677  0.078275472531
  CT3X HCA25A     1  0.285087589805  0.078275472531
  CT3X  HCA2A     1  0.288651184677  0.078275472531
  CT3X HCA2C2     1  0.285087589805  0.078275472531
  CT3X   HCA3     1  0.288651184677  0.064818249282
  CT3X  HCA3A     1  0.288651184677  0.064818249282
  CT3X  HCA3M     1  0.288651184677  0.064818249282
  CT3X    HCL     1  0.189271432669  0.089736802707
  CT3X   HCP1     1  0.189271432669  0.089736802707
  CT3X  HCP1M     1  0.189271432669  0.089736802707
  CT3X   HCR1     1  0.240542653898  0.089736802707
  CT3X     HE     1  0.301123766731  0.061020452073
  CT3X    HE1     1  0.280633096214  0.073666921749
  CT3X    HE2     1  0.281523994932  0.067464972838
  CT3X   HEL1     1  0.280633096214  0.073666921749
  CT3X   HEL2     1  0.281523994932  0.067464972838
  CT3X    HF1     1  0.286869387241  0.070011711020
  CT3X    HF2     1  0.285087589805  0.072469005789
  CT3X   HG2P     1  0.274557166956  0.189623385225
  CT3X   HGA1     1  0.288651184677  0.088756043175
  CT3X   HGA2     1  0.288651184677  0.078275472531
  CT3X   HGA3     1  0.288651184677  0.064818249282
  CT3X   HGA4     1  0.280633096214  0.073666921749
  CT3X   HGA5     1  0.281523994932  0.067464972838
  CT3X   HGA6     1  0.286869387241  0.070011711020
  CT3X   HGA7     1  0.285087589805  0.072469005789
  CT3X HGAAM0     1  0.283305792369  0.070011711020
  CT3X HGAAM1     1  0.283305792369  0.070011711020
  CT3X HGAAM2     1  0.281523994932  0.083680000000
  CT3X   HGP1     1  0.189271432669  0.089736802707
  CT3X   HGP2     1  0.189271432669  0.089736802707
  CT3X   HGP3     1  0.209361198763  0.132309697301
  CT3X   HGP4     1  0.189271432669  0.089736802707
  CT3X   HGP5     1  0.231633666716  0.089736802707
  CT3X HGPAM1     1  0.247224394284  0.039692909190
  CT3X HGPAM2     1  0.247224394284  0.041840000000
  CT3X HGPAM3     1  0.246778944925  0.045833423612
  CT3X  HGR51     1  0.290272620344  0.072469005789
  CT3X  HGR52     1  0.249451641079  0.089736802707
  CT3X  HGR53     1  0.231633666716  0.089736802707
  CT3X  HGR61     1  0.290272620344  0.072469005789
  CT3X  HGR62     1  0.267269615442  0.089736802707
  CT3X  HGR63     1  0.249451641079  0.089736802707
  CT3X  HGR71     1  0.290272620344  0.072469005789
  CT3X     HL     1  0.231633666716  0.089736802707
  CT3X  HLGA1     1  0.288651184677  0.088756043175
  CT3X  HLGA2     1  0.288651184677  0.078275472531
  CT3X  HLGA3     1  0.288651184677  0.064818249282
  CT3X  HLGA4     1  0.280633096214  0.073666921749
  CT3X  HLGP1     1  0.189271432669  0.089736802707
  CT3X HLGR52     1  0.249451641079  0.089736802707
  CT3X HLGR61     1  0.290272620344  0.072469005789
  CT3X HLGR62     1  0.267269615442  0.089736802707
  CT3X    HN1     1  0.189271432669  0.089736802707
  CT3X    HN2     1  0.189271432669  0.089736802707
  CT3X    HN3     1  0.267269615442  0.089736802707
  CT3X   HN3B     1  0.249451641079  0.089736802707
  CT3X    HN4     1  0.189271432669  0.089736802707
  CT3X    HN5     1  0.189271432669  0.089736802707
  CT3X    HN6     1  0.286869387241  0.062058748940
  CT3X    HN7     1  0.286869387241  0.062058748940
  CT3X    HN8     1  0.288651184677  0.070011711020
  CT3X    HN9     1  0.288651184677  0.064818249282
  CT3X   HNE1     1  0.280633096214  0.073666921749
  CT3X   HNE2     1  0.281523994932  0.067464972838
  CT3X    HNP     1  0.290272620344  0.072469005789
  CT3X   HO3P     1  0.293168041178  0.170263611896
  CT3X    HOL     1  0.189271432669  0.089736802707
  CT3X     HP     1  0.290272620344  0.072469005789
  CT3X   HPER     1  0.189271432669  0.089736802707
  CT3X    HR1     1  0.249451641079  0.089736802707
  CT3X    HR2     1  0.231633666716  0.089736802707
  CT3X    HR3     1  0.300054688270  0.036952087465
  CT3X   HRA3     1  0.288651184677  0.064818249282
  CT3X   HRM1     1  0.247224394284  0.039692909190
  CT3X   HRM2     1  0.247224394284  0.041840000000
  CT3X   HRP2     1  0.189271432669  0.089736802707
  CT3X     HS     1  0.209361198763  0.132309697301
  CT3X   HSIA     1  0.286869387241  0.062058748940
  CT3X   HSIO     1  0.189271432669  0.089736802707
  CT3X     HT     1  0.189271432669  0.089736802707
  CT3X     HX     1  0.189271432669  0.089736802707
  CT3X   IGR1     1  0.368832069310  0.301712530731
  CT3X   IN3P     1  0.246449312399  0.160580590010
  CT3X   LA3P     1  0.327200372211  0.182184255566
  CT3X    LIT     1  0.284864865125  0.020196198771
  CT3X    LPH     1  0.169270756447  0.000000000000
  CT3X   LU3P     1  0.289648991242  0.166731218816
  CT3X     MG     1  0.274842254546  0.051243325419
  CT3X   MN2P     1  0.276508235149  0.171747976291
  CT3X   MN3P     1  0.203516903172  0.148045032716
  CT3X      N     1  0.334087019303  0.004184000000
  CT3X     NC     1  0.334087019303  0.324091246411
  CT3X    NC2     1  0.334087019303  0.187114168357
  CT3X  NC2D1     1  0.307360057758  0.187114168357
  CT3X  NC311     1  0.347450500075  0.088756043175
  CT3X   ND3P     1  0.313587439798  0.177117175768
  CT3X     NE     1  0.305578260322  0.122698965603
  CT3X  NG1T1     1  0.328741626994  0.177512086349
  CT3X  NG2D1     1  0.334087019303  0.187114168357
  CT3X  NG2O1     1  0.334087019303  0.187114168357
  CT3X  NG2P1     1  0.334087019303  0.187114168357
  CT3X NG2R43     1  0.334087019303  0.187114168357
  CT3X NG2R50     1  0.334087019303  0.187114168357
  CT3X NG2R51     1  0.334087019303  0.187114168357
  CT3X NG2R52     1  0.334087019303  0.187114168357
  CT3X NG2R53     1  0.334087019303  0.187114168357
  CT3X NG2R57     1  0.334087019303  0.187114168357
  CT3X NG2R60     1  0.337650614175  0.102486650838
  CT3X NG2R61     1  0.334087019303  0.187114168357
  CT3X NG2R62     1  0.352795892384  0.093557084179
  CT3X NG2R67     1  0.334087019303  0.187114168357
  CT3X NG2RC0     1  0.334087019303  0.187114168357
  CT3X  NG2S0     1  0.334087019303  0.004184000000
  CT3X  NG2S1     1  0.307360057758  0.187114168357
  CT3X  NG2S2     1  0.334087019303  0.187114168357
  CT3X  NG2S3     1  0.334087019303  0.187114168357
  CT3X  NG301     1  0.347450500075  0.078275472531
  CT3X  NG311     1  0.347450500075  0.088756043175
  CT3X  NG321     1  0.346559601357  0.102486650838
  CT3X  NG331     1  0.345668702638  0.110698234855
  CT3X NG3C51     1  0.334087019303  0.187114168357
  CT3X  NG3N1     1  0.351904993665  0.102486650838
  CT3X  NG3P0     1  0.334087019303  0.187114168357
  CT3X  NG3P1     1  0.334087019303  0.187114168357
  CT3X  NG3P2     1  0.334087019303  0.187114168357
  CT3X  NG3P3     1  0.334087019303  0.187114168357
  CT3X    NH1     1  0.307360057758  0.187114168357
  CT3X    NH2     1  0.334087019303  0.187114168357
  CT3X    NH3     1  0.334087019303  0.187114168357
  CT3X   NH3L     1  0.334087019303  0.187114168357
  CT3X    NHL     1  0.307360057758  0.187114168357
  CT3X     NI     1  0.282949432881  0.994525446633
  CT3X   NI2P     1  0.238787583423  0.158440517242
  CT3X    NN1     1  0.334087019303  0.187114168357
  CT3X   NN1C     1  0.334087019303  0.187114168357
  CT3X    NN2     1  0.334087019303  0.187114168357
  CT3X   NN2B     1  0.334087019303  0.187114168357
  CT3X   NN2C     1  0.334087019303  0.187114168357
  CT3X   NN2G     1  0.334087019303  0.187114168357
  CT3X   NN2U     1  0.334087019303  0.187114168357
  CT3X    NN3     1  0.334087019303  0.187114168357
  CT3X   NN3A     1  0.334087019303  0.187114168357
  CT3X   NN3G     1  0.334087019303  0.187114168357
  CT3X   NN3I     1  0.334087019303  0.187114168357
  CT3X    NN4     1  0.334087019303  0.187114168357
  CT3X    NN6     1  0.334087019303  0.187114168357
  CT3X    NNG     1  0.334087019303  0.187114168357
  CT3X     NP     1  0.334087019303  0.187114168357
  CT3X    NPH     1  0.334087019303  0.187114168357
  CT3X    NR1     1  0.334087019303  0.187114168357
  CT3X    NR2     1  0.334087019303  0.187114168357
  CT3X    NR3     1  0.334087019303  0.187114168357
  CT3X   NRC4     1  0.334087019303  0.187114168357
  CT3X   NRN1     1  0.347450500075  0.280671252536
  CT3X   NRN2     1  0.346559601357  0.102486650838
  CT3X    NS1     1  0.334087019303  0.187114168357
  CT3X    NS2     1  0.334087019303  0.187114168357
  CT3X    NTL     1  0.334087019303  0.187114168357
  CT3X     NY     1  0.334087019303  0.187114168357
  CT3X      O     1  0.293996576986  0.144938011577
  CT3X    O2L     1  0.320723538531  0.144938011577
  CT3X    OAL     1  0.326959829558  0.163176000000
  CT3X     OB     1  0.293996576986  0.144938011577
  CT3X    OBL     1  0.293996576986  0.144938011577
  CT3X     OC     1  0.320723538531  0.144938011577
  CT3X  OC2D1     1  0.293996576986  0.144938011577
  CT3X  OC2D2     1  0.320723538531  0.144938011577
  CT3X  OC2D3     1  0.293996576986  0.144938011577
  CT3X  OC2D4     1  0.293996576986  0.144938011577
  CT3X  OC2DP     1  0.320723538531  0.144938011577
  CT3X  OC301     1  0.316269044940  0.132309697301
  CT3X  OC302     1  0.316269044940  0.132309697301
  CT3X  OC303     1  0.316269044940  0.132309697301
  CT3X OC305A     1  0.316269044940  0.132309697301
  CT3X  OC30A     1  0.316269044940  0.132309697301
  CT3X  OC30P     1  0.326959829558  0.163176000000
  CT3X  OC311     1  0.326514380198  0.183381431383
  CT3X OC311M     1  0.326514380198  0.183381431383
  CT3X  OC312     1  0.326959829558  0.163176000000
  CT3X OC3C51     1  0.316269044940  0.132309697301
  CT3X OC3C5M     1  0.316269044940  0.132309697301
  CT3X OC3C61     1  0.316269044940  0.132309697301
  CT3X    OCA     1  0.293996576986  0.144938011577
  CT3X    OCL     1  0.320723538531  0.144938011577
  CT3X  OG2D1     1  0.293996576986  0.144938011577
  CT3X  OG2D2     1  0.320723538531  0.144938011577
  CT3X  OG2D3     1  0.293996576986  0.144938011577
  CT3X  OG2D4     1  0.320723538531  0.144938011577
  CT3X  OG2D5     1  0.320010819556  0.169954883425
  CT3X  OG2N1     1  0.320723538531  0.144938011577
  CT3X  OG2P1     1  0.320723538531  0.144938011577
  CT3X OG2R50     1  0.320723538531  0.144938011577
  CT3X  OG2S1     1  0.318906105146  0.157831660601
  CT3X  OG301     1  0.316269044940  0.132309697301
  CT3X  OG302     1  0.316269044940  0.132309697301
  CT3X  OG303     1  0.316269044940  0.132309697301
  CT3X  OG304     1  0.316269044940  0.132309697301
  CT3X  OG311     1  0.326514380198  0.183381431383
  CT3X  OG312     1  0.325178032121  0.144938011577
  CT3X OG3C31     1  0.316269044940  0.132309697301
  CT3X OG3C51     1  0.316269044940  0.132309697301
  CT3X OG3C61     1  0.316269044940  0.132309697301
  CT3X OG3R60     1  0.316269044940  0.132309697301
  CT3X    OH1     1  0.326959829558  0.163176000000
  CT3X    OHL     1  0.326959829558  0.163176000000
  CT3X   OLG1     1  0.293996576986  0.144938011577
  CT3X   OLG2     1  0.320723538531  0.144938011577
  CT3X   OLG3     1  0.320723538531  0.144938011577
  CT3X   OLG4     1  0.316269044940  0.132309697301
  CT3X   OLG5     1  0.316269044940  0.132309697301
  CT3X   OLG6     1  0.326514380198  0.183381431383
  CT3X   OLG7     1  0.316269044940  0.132309697301
  CT3X   OLG8     1  0.316269044940  0.132309697301
  CT3X     OM     1  0.320723538531  0.144938011577
  CT3X    ON1     1  0.320723538531  0.144938011577
  CT3X   ON1C     1  0.320723538531  0.144938011577
  CT3X    ON2     1  0.326959829558  0.163176000000
  CT3X   ON2B     1  0.326959829558  0.163176000000
  CT3X   ON2M     1  0.316269044940  0.132309697301
  CT3X    ON3     1  0.320723538531  0.144938011577
  CT3X    ON4     1  0.326959829558  0.163176000000
  CT3X    ON5     1  0.326959829558  0.163176000000
  CT3X    ON6     1  0.326959829558  0.163176000000
  CT3X   ON6B     1  0.326959829558  0.163176000000
  CT3X   OPER     1  0.318427692534  0.188901923946
  CT3X     OS     1  0.326959829558  0.163176000000
  CT3X   OSIA     1  0.326959829558  0.163176000000
  CT3X   OSIE     1  0.326959829558  0.163176000000
  CT3X   OSIH     1  0.326959829558  0.163176000000
  CT3X    OSL     1  0.316269044940  0.132309697301
  CT3X   OSLP     1  0.316269044940  0.132309697301
  CT3X    OST     1  0.320010819556  0.169954883425
  CT3X     OT     1  0.326799467788  0.163176000000
  CT3X     OX     1  0.320723538531  0.144938011577
  CT3X      P     1  0.360813980847  0.320014464673
  CT3X     P2     1  0.360813980847  0.320014464673
  CT3X     P3     1  0.360813980847  0.320014464673
  CT3X     P4     1  0.360813980847  0.320014464673
  CT3X     PB     1  0.328073452955  0.716185437439
  CT3X   PB2P     1  0.325890751096  0.204716924713
  CT3X     PC     1  0.360813980847  0.320014464673
  CT3X     PD     1  0.294842930769  1.037598257516
  CT3X   PD2P     1  0.251865976605  0.174628752363
  CT3X    PG0     1  0.360813980847  0.320014464673
  CT3X    PG1     1  0.360813980847  0.320014464673
  CT3X    PG2     1  0.360813980847  0.320014464673
  CT3X     PL     1  0.360813980847  0.320014464673
  CT3X   PM3P     1  0.316910492017  0.176275053255
  CT3X    POT     1  0.326403017859  0.123410269913
  CT3X   PR3P     1  0.317079762773  0.178642591472
  CT3X     PT     1  0.296001099102  1.168527606863
  CT3X   PT2P     1  0.240284293270  0.168973521997
  CT3X   PU3P     1  0.318024115415  0.179522368790
  CT3X   RA2P     1  0.355459679551  0.229891668540
  CT3X   RH3P     1  0.210367914314  0.149983415617
  CT3X    RUB     1  0.338541512893  0.162045623205
  CT3X      S     1  0.347450500075  0.280671252536
  CT3X     SC     1  0.356359487256  0.286840588481
  CT3X   SC3P     1  0.266993436839  0.157109060719
  CT3X  SEGD1     1  0.363041227642  0.330244580395
  CT3X  SG2D1     1  0.351904993665  0.314496560236
  CT3X  SG2P1     1  0.355798221064  0.332305491450
  CT3X  SG2P2     1  0.352314807076  0.329421919951
  CT3X SG2R50     1  0.347450500075  0.280671252536
  CT3X  SG301     1  0.345223253279  0.257919081884
  CT3X  SG302     1  0.365268474438  0.286840588481
  CT3X  SG311     1  0.347450500075  0.280671252536
  CT3X  SG3O1     1  0.356359487256  0.286840588481
  CT3X  SG3O2     1  0.347450500075  0.247528778125
  CT3X  SG3O3     1  0.347450500075  0.247528778125
  CT3X     SI     1  0.365268474438  0.324091246411
  CT3X   SIH3     1  0.365268474438  0.324091246411
  CT3X     SL     1  0.356359487256  0.286840588481
  CT3X     SM     1  0.345223253279  0.257919081884
  CT3X   SM2P     1  0.334666103469  0.207012887251
  CT3X   SM3P     1  0.308847858618  0.175378986746
  CT3X   SN2P     1  0.316981763914  0.181365662197
  CT3X    SOD     1  0.294954293108  0.090610410351
  CT3X     SP     1  0.365268474438  0.280671252536
  CT3X   SR2P     1  0.334612649546  0.200133451797
  CT3X     SS     1  0.365268474438  0.286840588481
  CT3X   TB3P     1  0.300678317372  0.172155203837
  CT3X   TI1P     1  0.341276571958  0.266826378666
  CT3X   TI3P     1  0.243117351193  0.149983415617
  CT3X   TL3P     1  0.246716582015  0.168869889039
  CT3X   TM3P     1  0.289417357575  0.168402751521
  CT3X    U3P     1  0.320830446377  0.182184255566
  CT3X    V2P     1  0.267599247968  0.167830039933
  CT3X    V3P     1  0.223989755715  0.147096016316
  CT3X    Y3P     1  0.295190381269  0.170263611896
  CT3X   YB2P     1  0.312616360195  0.189623385225
  CT3X   YB3P     1  0.284659958420  0.167569069413
  CT3X     ZN     1  0.266378716724  0.209200000000
  CTD1   CTD1     1  0.338541512893  0.041840000000
  CTD1   CTL1     1  0.338541512893  0.041840000000
  CTD1   CTL2     1  0.338541512893  0.041840000000
  CTD1   CTL3     1  0.338541512893  0.041840000000
  CTD1   CTL5     1  0.338541512893  0.041840000000
  CTD1   CTO1     1  0.338541512893  0.041840000000
  CTD1   CTO2     1  0.338541512893  0.041840000000
  CTD1     CU     1  0.285800308779  0.908997471504
  CTD1   CU1P     1  0.246066225950  0.180057894334
  CTD1   CU2P     1  0.233869822499  0.162315474555
  CTD1     CY     1  0.346559601357  0.113045454929
  CTD1    DUM     1  0.169270756447  0.000000000000
  CTD1   DY3P     1  0.297952167295  0.171135318061
  CTD1   ER3P     1  0.291083338178  0.169232326746
  CTD1   EU2P     1  0.333231756533  0.203602227414
  CTD1   EU3P     1  0.304954631219  0.174528477447
  CTD1     F1     1  0.314487247504  0.153729976257
  CTD1     F2     1  0.314487247504  0.135577095411
  CTD1     F3     1  0.311814551349  0.130309939452
  CTD1     FA     1  0.320723538531  0.144938011577
  CTD1     FE     1  0.227179173126  0.000000000000
  CTD1   FE2P     1  0.265496726993  0.167098295383
  CTD1   FE3P     1  0.219722350855  0.148045032716
  CTD1   FGA1     1  0.314487247504  0.153729976257
  CTD1   FGA2     1  0.314487247504  0.135577095411
  CTD1   FGA3     1  0.311814551349  0.130309939452
  CTD1   FGP1     1  0.311814551349  0.130309939452
  CTD1   FGR1     1  0.320723538531  0.144938011577
  CTD1    FNA     1  0.320723538531  0.144938011577
  CTD1   GA3P     1  0.189485248361  0.145299904804
  CTD1   GD3P     1  0.303351013527  0.173673803114
  CTD1      H     1  0.189271432669  0.089736802707
  CTD1     HA     1  0.286869387241  0.062058748940
  CTD1    HA1     1  0.288651184677  0.088756043175
  CTD1    HA2     1  0.288651184677  0.077149148019
  CTD1    HA3     1  0.288651184677  0.064818249282
  CTD1    HAL     1  0.286869387241  0.062058748940
  CTD1   HAL1     1  0.286869387241  0.062058748940
  CTD1   HAL2     1  0.288651184677  0.070011711020
  CTD1   HAL3     1  0.288651184677  0.064818249282
  CTD1     HB     1  0.286869387241  0.062058748940
  CTD1    HB1     1  0.286869387241  0.062058748940
  CTD1    HB2     1  0.288651184677  0.070011711020
  CTD1    HBL     1  0.286869387241  0.062058748940
  CTD1     HC     1  0.189271432669  0.089736802707
  CTD1   HCA1     1  0.288651184677  0.088756043175
  CTD1  HCA1A     1  0.288651184677  0.088756043175
  CTD1 HCA1C2     1  0.288651184677  0.088756043175
  CTD1   HCA2     1  0.288651184677  0.078275472531
  CTD1 HCA25A     1  0.285087589805  0.078275472531
  CTD1  HCA2A     1  0.288651184677  0.078275472531
  CTD1 HCA2C2     1  0.285087589805  0.078275472531
  CTD1   HCA3     1  0.288651184677  0.064818249282
  CTD1  HCA3A     1  0.288651184677  0.064818249282
  CTD1  HCA3M     1  0.288651184677  0.064818249282
  CTD1    HCL     1  0.189271432669  0.089736802707
  CTD1   HCP1     1  0.189271432669  0.089736802707
  CTD1  HCP1M     1  0.189271432669  0.089736802707
  CTD1   HCR1     1  0.240542653898  0.089736802707
  CTD1     HE     1  0.301123766731  0.061020452073
  CTD1    HE1     1  0.280633096214  0.073666921749
  CTD1    HE2     1  0.281523994932  0.067464972838
  CTD1   HEL1     1  0.280633096214  0.073666921749
  CTD1   HEL2     1  0.281523994932  0.067464972838
  CTD1    HF1     1  0.286869387241  0.070011711020
  CTD1    HF2     1  0.285087589805  0.072469005789
  CTD1   HG2P     1  0.274557166956  0.189623385225
  CTD1   HGA1     1  0.288651184677  0.088756043175
  CTD1   HGA2     1  0.288651184677  0.078275472531
  CTD1   HGA3     1  0.288651184677  0.064818249282
  CTD1   HGA4     1  0.280633096214  0.073666921749
  CTD1   HGA5     1  0.281523994932  0.067464972838
  CTD1   HGA6     1  0.286869387241  0.070011711020
  CTD1   HGA7     1  0.285087589805  0.072469005789
  CTD1 HGAAM0     1  0.283305792369  0.070011711020
  CTD1 HGAAM1     1  0.283305792369  0.070011711020
  CTD1 HGAAM2     1  0.281523994932  0.083680000000
  CTD1   HGP1     1  0.189271432669  0.089736802707
  CTD1   HGP2     1  0.189271432669  0.089736802707
  CTD1   HGP3     1  0.209361198763  0.132309697301
  CTD1   HGP4     1  0.189271432669  0.089736802707
  CTD1   HGP5     1  0.231633666716  0.089736802707
  CTD1 HGPAM1     1  0.247224394284  0.039692909190
  CTD1 HGPAM2     1  0.247224394284  0.041840000000
  CTD1 HGPAM3     1  0.246778944925  0.045833423612
  CTD1  HGR51     1  0.290272620344  0.072469005789
  CTD1  HGR52     1  0.249451641079  0.089736802707
  CTD1  HGR53     1  0.231633666716  0.089736802707
  CTD1  HGR61     1  0.290272620344  0.072469005789
  CTD1  HGR62     1  0.267269615442  0.089736802707
  CTD1  HGR63     1  0.249451641079  0.089736802707
  CTD1  HGR71     1  0.290272620344  0.072469005789
  CTD1     HL     1  0.231633666716  0.089736802707
  CTD1  HLGA1     1  0.288651184677  0.088756043175
  CTD1  HLGA2     1  0.288651184677  0.078275472531
  CTD1  HLGA3     1  0.288651184677  0.064818249282
  CTD1  HLGA4     1  0.280633096214  0.073666921749
  CTD1  HLGP1     1  0.189271432669  0.089736802707
  CTD1 HLGR52     1  0.249451641079  0.089736802707
  CTD1 HLGR61     1  0.290272620344  0.072469005789
  CTD1 HLGR62     1  0.267269615442  0.089736802707
  CTD1    HN1     1  0.189271432669  0.089736802707
  CTD1    HN2     1  0.189271432669  0.089736802707
  CTD1    HN3     1  0.267269615442  0.089736802707
  CTD1   HN3B     1  0.249451641079  0.089736802707
  CTD1    HN4     1  0.189271432669  0.089736802707
  CTD1    HN5     1  0.189271432669  0.089736802707
  CTD1    HN6     1  0.286869387241  0.062058748940
  CTD1    HN7     1  0.286869387241  0.062058748940
  CTD1    HN8     1  0.288651184677  0.070011711020
  CTD1    HN9     1  0.288651184677  0.064818249282
  CTD1   HNE1     1  0.280633096214  0.073666921749
  CTD1   HNE2     1  0.281523994932  0.067464972838
  CTD1    HNP     1  0.290272620344  0.072469005789
  CTD1   HO3P     1  0.293168041178  0.170263611896
  CTD1    HOL     1  0.189271432669  0.089736802707
  CTD1     HP     1  0.290272620344  0.072469005789
  CTD1   HPER     1  0.189271432669  0.089736802707
  CTD1    HR1     1  0.249451641079  0.089736802707
  CTD1    HR2     1  0.231633666716  0.089736802707
  CTD1    HR3     1  0.300054688270  0.036952087465
  CTD1   HRA3     1  0.288651184677  0.064818249282
  CTD1   HRM1     1  0.247224394284  0.039692909190
  CTD1   HRM2     1  0.247224394284  0.041840000000
  CTD1   HRP2     1  0.189271432669  0.089736802707
  CTD1     HS     1  0.209361198763  0.132309697301
  CTD1   HSIA     1  0.286869387241  0.062058748940
  CTD1   HSIO     1  0.189271432669  0.089736802707
  CTD1     HT     1  0.189271432669  0.089736802707
  CTD1     HX     1  0.189271432669  0.089736802707
  CTD1   IGR1     1  0.368832069310  0.301712530731
  CTD1   IN3P     1  0.246449312399  0.160580590010
  CTD1   LA3P     1  0.327200372211  0.182184255566
  CTD1    LIT     1  0.284864865125  0.020196198771
  CTD1    LPH     1  0.169270756447  0.000000000000
  CTD1   LU3P     1  0.289648991242  0.166731218816
  CTD1     MG     1  0.274842254546  0.051243325419
  CTD1   MN2P     1  0.276508235149  0.171747976291
  CTD1   MN3P     1  0.203516903172  0.148045032716
  CTD1      N     1  0.334087019303  0.004184000000
  CTD1     NC     1  0.334087019303  0.324091246411
  CTD1    NC2     1  0.334087019303  0.187114168357
  CTD1  NC2D1     1  0.307360057758  0.187114168357
  CTD1  NC311     1  0.347450500075  0.088756043175
  CTD1   ND3P     1  0.313587439798  0.177117175768
  CTD1     NE     1  0.305578260322  0.122698965603
  CTD1  NG1T1     1  0.328741626994  0.177512086349
  CTD1  NG2D1     1  0.334087019303  0.187114168357
  CTD1  NG2O1     1  0.334087019303  0.187114168357
  CTD1  NG2P1     1  0.334087019303  0.187114168357
  CTD1 NG2R43     1  0.334087019303  0.187114168357
  CTD1 NG2R50     1  0.334087019303  0.187114168357
  CTD1 NG2R51     1  0.334087019303  0.187114168357
  CTD1 NG2R52     1  0.334087019303  0.187114168357
  CTD1 NG2R53     1  0.334087019303  0.187114168357
  CTD1 NG2R57     1  0.334087019303  0.187114168357
  CTD1 NG2R60     1  0.337650614175  0.102486650838
  CTD1 NG2R61     1  0.334087019303  0.187114168357
  CTD1 NG2R62     1  0.352795892384  0.093557084179
  CTD1 NG2R67     1  0.334087019303  0.187114168357
  CTD1 NG2RC0     1  0.334087019303  0.187114168357
  CTD1  NG2S0     1  0.334087019303  0.004184000000
  CTD1  NG2S1     1  0.307360057758  0.187114168357
  CTD1  NG2S2     1  0.334087019303  0.187114168357
  CTD1  NG2S3     1  0.334087019303  0.187114168357
  CTD1  NG301     1  0.347450500075  0.078275472531
  CTD1  NG311     1  0.347450500075  0.088756043175
  CTD1  NG321     1  0.346559601357  0.102486650838
  CTD1  NG331     1  0.345668702638  0.110698234855
  CTD1 NG3C51     1  0.334087019303  0.187114168357
  CTD1  NG3N1     1  0.351904993665  0.102486650838
  CTD1  NG3P0     1  0.334087019303  0.187114168357
  CTD1  NG3P1     1  0.334087019303  0.187114168357
  CTD1  NG3P2     1  0.334087019303  0.187114168357
  CTD1  NG3P3     1  0.334087019303  0.187114168357
  CTD1    NH1     1  0.307360057758  0.187114168357
  CTD1    NH2     1  0.334087019303  0.187114168357
  CTD1    NH3     1  0.334087019303  0.187114168357
  CTD1   NH3L     1  0.334087019303  0.187114168357
  CTD1    NHL     1  0.307360057758  0.187114168357
  CTD1     NI     1  0.282949432881  0.994525446633
  CTD1   NI2P     1  0.238787583423  0.158440517242
  CTD1    NN1     1  0.334087019303  0.187114168357
  CTD1   NN1C     1  0.334087019303  0.187114168357
  CTD1    NN2     1  0.334087019303  0.187114168357
  CTD1   NN2B     1  0.334087019303  0.187114168357
  CTD1   NN2C     1  0.334087019303  0.187114168357
  CTD1   NN2G     1  0.334087019303  0.187114168357
  CTD1   NN2U     1  0.334087019303  0.187114168357
  CTD1    NN3     1  0.334087019303  0.187114168357
  CTD1   NN3A     1  0.334087019303  0.187114168357
  CTD1   NN3G     1  0.334087019303  0.187114168357
  CTD1   NN3I     1  0.334087019303  0.187114168357
  CTD1    NN4     1  0.334087019303  0.187114168357
  CTD1    NN6     1  0.334087019303  0.187114168357
  CTD1    NNG     1  0.334087019303  0.187114168357
  CTD1     NP     1  0.334087019303  0.187114168357
  CTD1    NPH     1  0.334087019303  0.187114168357
  CTD1    NR1     1  0.334087019303  0.187114168357
  CTD1    NR2     1  0.334087019303  0.187114168357
  CTD1    NR3     1  0.334087019303  0.187114168357
  CTD1   NRC4     1  0.334087019303  0.187114168357
  CTD1   NRN1     1  0.347450500075  0.280671252536
  CTD1   NRN2     1  0.346559601357  0.102486650838
  CTD1    NS1     1  0.334087019303  0.187114168357
  CTD1    NS2     1  0.334087019303  0.187114168357
  CTD1    NTL     1  0.334087019303  0.187114168357
  CTD1     NY     1  0.334087019303  0.187114168357
  CTD1      O     1  0.293996576986  0.144938011577
  CTD1    O2L     1  0.320723538531  0.144938011577
  CTD1    OAL     1  0.326959829558  0.163176000000
  CTD1     OB     1  0.293996576986  0.144938011577
  CTD1    OBL     1  0.293996576986  0.144938011577
  CTD1     OC     1  0.320723538531  0.144938011577
  CTD1  OC2D1     1  0.293996576986  0.144938011577
  CTD1  OC2D2     1  0.320723538531  0.144938011577
  CTD1  OC2D3     1  0.293996576986  0.144938011577
  CTD1  OC2D4     1  0.293996576986  0.144938011577
  CTD1  OC2DP     1  0.320723538531  0.144938011577
  CTD1  OC301     1  0.316269044940  0.132309697301
  CTD1  OC302     1  0.316269044940  0.132309697301
  CTD1  OC303     1  0.316269044940  0.132309697301
  CTD1 OC305A     1  0.316269044940  0.132309697301
  CTD1  OC30A     1  0.316269044940  0.132309697301
  CTD1  OC30P     1  0.326959829558  0.163176000000
  CTD1  OC311     1  0.326514380198  0.183381431383
  CTD1 OC311M     1  0.326514380198  0.183381431383
  CTD1  OC312     1  0.326959829558  0.163176000000
  CTD1 OC3C51     1  0.316269044940  0.132309697301
  CTD1 OC3C5M     1  0.316269044940  0.132309697301
  CTD1 OC3C61     1  0.316269044940  0.132309697301
  CTD1    OCA     1  0.293996576986  0.144938011577
  CTD1    OCL     1  0.320723538531  0.144938011577
  CTD1  OG2D1     1  0.293996576986  0.144938011577
  CTD1  OG2D2     1  0.320723538531  0.144938011577
  CTD1  OG2D3     1  0.293996576986  0.144938011577
  CTD1  OG2D4     1  0.320723538531  0.144938011577
  CTD1  OG2D5     1  0.320010819556  0.169954883425
  CTD1  OG2N1     1  0.320723538531  0.144938011577
  CTD1  OG2P1     1  0.320723538531  0.144938011577
  CTD1 OG2R50     1  0.320723538531  0.144938011577
  CTD1  OG2S1     1  0.318906105146  0.157831660601
  CTD1  OG301     1  0.316269044940  0.132309697301
  CTD1  OG302     1  0.316269044940  0.132309697301
  CTD1  OG303     1  0.316269044940  0.132309697301
  CTD1  OG304     1  0.316269044940  0.132309697301
  CTD1  OG311     1  0.326514380198  0.183381431383
  CTD1  OG312     1  0.325178032121  0.144938011577
  CTD1 OG3C31     1  0.316269044940  0.132309697301
  CTD1 OG3C51     1  0.316269044940  0.132309697301
  CTD1 OG3C61     1  0.316269044940  0.132309697301
  CTD1 OG3R60     1  0.316269044940  0.132309697301
  CTD1    OH1     1  0.326959829558  0.163176000000
  CTD1    OHL     1  0.326959829558  0.163176000000
  CTD1   OLG1     1  0.293996576986  0.144938011577
  CTD1   OLG2     1  0.320723538531  0.144938011577
  CTD1   OLG3     1  0.320723538531  0.144938011577
  CTD1   OLG4     1  0.316269044940  0.132309697301
  CTD1   OLG5     1  0.316269044940  0.132309697301
  CTD1   OLG6     1  0.326514380198  0.183381431383
  CTD1   OLG7     1  0.316269044940  0.132309697301
  CTD1   OLG8     1  0.316269044940  0.132309697301
  CTD1     OM     1  0.320723538531  0.144938011577
  CTD1    ON1     1  0.320723538531  0.144938011577
  CTD1   ON1C     1  0.320723538531  0.144938011577
  CTD1    ON2     1  0.326959829558  0.163176000000
  CTD1   ON2B     1  0.326959829558  0.163176000000
  CTD1   ON2M     1  0.316269044940  0.132309697301
  CTD1    ON3     1  0.320723538531  0.144938011577
  CTD1    ON4     1  0.326959829558  0.163176000000
  CTD1    ON5     1  0.326959829558  0.163176000000
  CTD1    ON6     1  0.326959829558  0.163176000000
  CTD1   ON6B     1  0.326959829558  0.163176000000
  CTD1   OPER     1  0.318427692534  0.188901923946
  CTD1     OS     1  0.326959829558  0.163176000000
  CTD1   OSIA     1  0.326959829558  0.163176000000
  CTD1   OSIE     1  0.326959829558  0.163176000000
  CTD1   OSIH     1  0.326959829558  0.163176000000
  CTD1    OSL     1  0.316269044940  0.132309697301
  CTD1   OSLP     1  0.316269044940  0.132309697301
  CTD1    OST     1  0.320010819556  0.169954883425
  CTD1     OT     1  0.326799467788  0.163176000000
  CTD1     OX     1  0.320723538531  0.144938011577
  CTD1      P     1  0.360813980847  0.320014464673
  CTD1     P2     1  0.360813980847  0.320014464673
  CTD1     P3     1  0.360813980847  0.320014464673
  CTD1     P4     1  0.360813980847  0.320014464673
  CTD1     PB     1  0.328073452955  0.716185437439
  CTD1   PB2P     1  0.325890751096  0.204716924713
  CTD1     PC     1  0.360813980847  0.320014464673
  CTD1     PD     1  0.294842930769  1.037598257516
  CTD1   PD2P     1  0.251865976605  0.174628752363
  CTD1    PG0     1  0.360813980847  0.320014464673
  CTD1    PG1     1  0.360813980847  0.320014464673
  CTD1    PG2     1  0.360813980847  0.320014464673
  CTD1     PL     1  0.360813980847  0.320014464673
  CTD1   PM3P     1  0.316910492017  0.176275053255
  CTD1    POT     1  0.326403017859  0.123410269913
  CTD1   PR3P     1  0.317079762773  0.178642591472
  CTD1     PT     1  0.296001099102  1.168527606863
  CTD1   PT2P     1  0.240284293270  0.168973521997
  CTD1   PU3P     1  0.318024115415  0.179522368790
  CTD1   RA2P     1  0.355459679551  0.229891668540
  CTD1   RH3P     1  0.210367914314  0.149983415617
  CTD1    RUB     1  0.338541512893  0.162045623205
  CTD1      S     1  0.347450500075  0.280671252536
  CTD1     SC     1  0.356359487256  0.286840588481
  CTD1   SC3P     1  0.266993436839  0.157109060719
  CTD1  SEGD1     1  0.363041227642  0.330244580395
  CTD1  SG2D1     1  0.351904993665  0.314496560236
  CTD1  SG2P1     1  0.355798221064  0.332305491450
  CTD1  SG2P2     1  0.352314807076  0.329421919951
  CTD1 SG2R50     1  0.347450500075  0.280671252536
  CTD1  SG301     1  0.345223253279  0.257919081884
  CTD1  SG302     1  0.365268474438  0.286840588481
  CTD1  SG311     1  0.347450500075  0.280671252536
  CTD1  SG3O1     1  0.356359487256  0.286840588481
  CTD1  SG3O2     1  0.347450500075  0.247528778125
  CTD1  SG3O3     1  0.347450500075  0.247528778125
  CTD1     SI     1  0.365268474438  0.324091246411
  CTD1   SIH3     1  0.365268474438  0.324091246411
  CTD1     SL     1  0.356359487256  0.286840588481
  CTD1     SM     1  0.345223253279  0.257919081884
  CTD1   SM2P     1  0.334666103469  0.207012887251
  CTD1   SM3P     1  0.308847858618  0.175378986746
  CTD1   SN2P     1  0.316981763914  0.181365662197
  CTD1    SOD     1  0.294954293108  0.090610410351
  CTD1     SP     1  0.365268474438  0.280671252536
  CTD1   SR2P     1  0.334612649546  0.200133451797
  CTD1     SS     1  0.365268474438  0.286840588481
  CTD1   TB3P     1  0.300678317372  0.172155203837
  CTD1   TI1P     1  0.341276571958  0.266826378666
  CTD1   TI3P     1  0.243117351193  0.149983415617
  CTD1   TL3P     1  0.246716582015  0.168869889039
  CTD1   TM3P     1  0.289417357575  0.168402751521
  CTD1    U3P     1  0.320830446377  0.182184255566
  CTD1    V2P     1  0.267599247968  0.167830039933
  CTD1    V3P     1  0.223989755715  0.147096016316
  CTD1    Y3P     1  0.295190381269  0.170263611896
  CTD1   YB2P     1  0.312616360195  0.189623385225
  CTD1   YB3P     1  0.284659958420  0.167569069413
  CTD1     ZN     1  0.266378716724  0.209200000000
  CTL1   CTL1     1  0.338541512893  0.041840000000
  CTL1   CTL2     1  0.338541512893  0.041840000000
  CTL1   CTL3     1  0.338541512893  0.041840000000
  CTL1   CTL5     1  0.338541512893  0.041840000000
  CTL1   CTO1     1  0.338541512893  0.041840000000
  CTL1   CTO2     1  0.338541512893  0.041840000000
  CTL1     CU     1  0.285800308779  0.908997471504
  CTL1   CU1P     1  0.246066225950  0.180057894334
  CTL1   CU2P     1  0.233869822499  0.162315474555
  CTL1     CY     1  0.346559601357  0.113045454929
  CTL1    DUM     1  0.169270756447  0.000000000000
  CTL1   DY3P     1  0.297952167295  0.171135318061
  CTL1   ER3P     1  0.291083338178  0.169232326746
  CTL1   EU2P     1  0.333231756533  0.203602227414
  CTL1   EU3P     1  0.304954631219  0.174528477447
  CTL1     F1     1  0.314487247504  0.153729976257
  CTL1     F2     1  0.314487247504  0.135577095411
  CTL1     F3     1  0.311814551349  0.130309939452
  CTL1     FA     1  0.320723538531  0.144938011577
  CTL1     FE     1  0.227179173126  0.000000000000
  CTL1   FE2P     1  0.265496726993  0.167098295383
  CTL1   FE3P     1  0.219722350855  0.148045032716
  CTL1   FGA1     1  0.314487247504  0.153729976257
  CTL1   FGA2     1  0.314487247504  0.135577095411
  CTL1   FGA3     1  0.311814551349  0.130309939452
  CTL1   FGP1     1  0.311814551349  0.130309939452
  CTL1   FGR1     1  0.320723538531  0.144938011577
  CTL1    FNA     1  0.320723538531  0.144938011577
  CTL1   GA3P     1  0.189485248361  0.145299904804
  CTL1   GD3P     1  0.303351013527  0.173673803114
  CTL1      H     1  0.189271432669  0.089736802707
  CTL1     HA     1  0.286869387241  0.062058748940
  CTL1    HA1     1  0.288651184677  0.088756043175
  CTL1    HA2     1  0.288651184677  0.077149148019
  CTL1    HA3     1  0.288651184677  0.064818249282
  CTL1    HAL     1  0.286869387241  0.062058748940
  CTL1   HAL1     1  0.286869387241  0.062058748940
  CTL1   HAL2     1  0.288651184677  0.070011711020
  CTL1   HAL3     1  0.288651184677  0.064818249282
  CTL1     HB     1  0.286869387241  0.062058748940
  CTL1    HB1     1  0.286869387241  0.062058748940
  CTL1    HB2     1  0.288651184677  0.070011711020
  CTL1    HBL     1  0.286869387241  0.062058748940
  CTL1     HC     1  0.189271432669  0.089736802707
  CTL1   HCA1     1  0.288651184677  0.088756043175
  CTL1  HCA1A     1  0.288651184677  0.088756043175
  CTL1 HCA1C2     1  0.288651184677  0.088756043175
  CTL1   HCA2     1  0.288651184677  0.078275472531
  CTL1 HCA25A     1  0.285087589805  0.078275472531
  CTL1  HCA2A     1  0.288651184677  0.078275472531
  CTL1 HCA2C2     1  0.285087589805  0.078275472531
  CTL1   HCA3     1  0.288651184677  0.064818249282
  CTL1  HCA3A     1  0.288651184677  0.064818249282
  CTL1  HCA3M     1  0.288651184677  0.064818249282
  CTL1    HCL     1  0.189271432669  0.089736802707
  CTL1   HCP1     1  0.189271432669  0.089736802707
  CTL1  HCP1M     1  0.189271432669  0.089736802707
  CTL1   HCR1     1  0.240542653898  0.089736802707
  CTL1     HE     1  0.301123766731  0.061020452073
  CTL1    HE1     1  0.280633096214  0.073666921749
  CTL1    HE2     1  0.281523994932  0.067464972838
  CTL1   HEL1     1  0.280633096214  0.073666921749
  CTL1   HEL2     1  0.281523994932  0.067464972838
  CTL1    HF1     1  0.286869387241  0.070011711020
  CTL1    HF2     1  0.285087589805  0.072469005789
  CTL1   HG2P     1  0.274557166956  0.189623385225
  CTL1   HGA1     1  0.297560171859  0.128867200000
  CTL1   HGA2     1  0.297560171859  0.113386400000
  CTL1   HGA3     1  0.288651184677  0.064818249282
  CTL1   HGA4     1  0.280633096214  0.073666921749
  CTL1   HGA5     1  0.281523994932  0.067464972838
  CTL1   HGA6     1  0.286869387241  0.070011711020
  CTL1   HGA7     1  0.285087589805  0.072469005789
  CTL1 HGAAM0     1  0.283305792369  0.070011711020
  CTL1 HGAAM1     1  0.283305792369  0.070011711020
  CTL1 HGAAM2     1  0.281523994932  0.083680000000
  CTL1   HGP1     1  0.189271432669  0.089736802707
  CTL1   HGP2     1  0.189271432669  0.089736802707
  CTL1   HGP3     1  0.209361198763  0.132309697301
  CTL1   HGP4     1  0.189271432669  0.089736802707
  CTL1   HGP5     1  0.231633666716  0.089736802707
  CTL1 HGPAM1     1  0.247224394284  0.039692909190
  CTL1 HGPAM2     1  0.247224394284  0.041840000000
  CTL1 HGPAM3     1  0.246778944925  0.045833423612
  CTL1  HGR51     1  0.290272620344  0.072469005789
  CTL1  HGR52     1  0.249451641079  0.089736802707
  CTL1  HGR53     1  0.231633666716  0.089736802707
  CTL1  HGR61     1  0.290272620344  0.072469005789
  CTL1  HGR62     1  0.267269615442  0.089736802707
  CTL1  HGR63     1  0.249451641079  0.089736802707
  CTL1  HGR71     1  0.290272620344  0.072469005789
  CTL1     HL     1  0.231633666716  0.089736802707
  CTL1  HLGA1     1  0.288651184677  0.088756043175
  CTL1  HLGA2     1  0.288651184677  0.078275472531
  CTL1  HLGA3     1  0.288651184677  0.064818249282
  CTL1  HLGA4     1  0.280633096214  0.073666921749
  CTL1  HLGP1     1  0.189271432669  0.089736802707
  CTL1 HLGR52     1  0.249451641079  0.089736802707
  CTL1 HLGR61     1  0.290272620344  0.072469005789
  CTL1 HLGR62     1  0.267269615442  0.089736802707
  CTL1    HN1     1  0.189271432669  0.089736802707
  CTL1    HN2     1  0.189271432669  0.089736802707
  CTL1    HN3     1  0.267269615442  0.089736802707
  CTL1   HN3B     1  0.249451641079  0.089736802707
  CTL1    HN4     1  0.189271432669  0.089736802707
  CTL1    HN5     1  0.189271432669  0.089736802707
  CTL1    HN6     1  0.286869387241  0.062058748940
  CTL1    HN7     1  0.286869387241  0.062058748940
  CTL1    HN8     1  0.288651184677  0.070011711020
  CTL1    HN9     1  0.288651184677  0.064818249282
  CTL1   HNE1     1  0.280633096214  0.073666921749
  CTL1   HNE2     1  0.281523994932  0.067464972838
  CTL1    HNP     1  0.290272620344  0.072469005789
  CTL1   HO3P     1  0.293168041178  0.170263611896
  CTL1    HOL     1  0.189271432669  0.089736802707
  CTL1     HP     1  0.290272620344  0.072469005789
  CTL1   HPER     1  0.189271432669  0.089736802707
  CTL1    HR1     1  0.249451641079  0.089736802707
  CTL1    HR2     1  0.231633666716  0.089736802707
  CTL1    HR3     1  0.300054688270  0.036952087465
  CTL1   HRA3     1  0.288651184677  0.064818249282
  CTL1   HRM1     1  0.247224394284  0.039692909190
  CTL1   HRM2     1  0.247224394284  0.041840000000
  CTL1   HRP2     1  0.189271432669  0.089736802707
  CTL1     HS     1  0.209361198763  0.132309697301
  CTL1   HSIA     1  0.286869387241  0.062058748940
  CTL1   HSIO     1  0.189271432669  0.089736802707
  CTL1     HT     1  0.189271432669  0.089736802707
  CTL1     HX     1  0.189271432669  0.089736802707
  CTL1   IGR1     1  0.368832069310  0.301712530731
  CTL1   IN3P     1  0.246449312399  0.160580590010
  CTL1   LA3P     1  0.327200372211  0.182184255566
  CTL1    LIT     1  0.284864865125  0.020196198771
  CTL1    LPH     1  0.169270756447  0.000000000000
  CTL1   LU3P     1  0.289648991242  0.166731218816
  CTL1     MG     1  0.274842254546  0.051243325419
  CTL1   MN2P     1  0.276508235149  0.171747976291
  CTL1   MN3P     1  0.203516903172  0.148045032716
  CTL1      N     1  0.334087019303  0.004184000000
  CTL1     NC     1  0.334087019303  0.324091246411
  CTL1    NC2     1  0.334087019303  0.187114168357
  CTL1  NC2D1     1  0.307360057758  0.187114168357
  CTL1  NC311     1  0.347450500075  0.088756043175
  CTL1   ND3P     1  0.313587439798  0.177117175768
  CTL1     NE     1  0.305578260322  0.122698965603
  CTL1  NG1T1     1  0.328741626994  0.177512086349
  CTL1  NG2D1     1  0.334087019303  0.187114168357
  CTL1  NG2O1     1  0.334087019303  0.187114168357
  CTL1  NG2P1     1  0.334087019303  0.187114168357
  CTL1 NG2R43     1  0.334087019303  0.187114168357
  CTL1 NG2R50     1  0.334087019303  0.187114168357
  CTL1 NG2R51     1  0.334087019303  0.187114168357
  CTL1 NG2R52     1  0.334087019303  0.187114168357
  CTL1 NG2R53     1  0.334087019303  0.187114168357
  CTL1 NG2R57     1  0.334087019303  0.187114168357
  CTL1 NG2R60     1  0.337650614175  0.102486650838
  CTL1 NG2R61     1  0.334087019303  0.187114168357
  CTL1 NG2R62     1  0.352795892384  0.093557084179
  CTL1 NG2R67     1  0.334087019303  0.187114168357
  CTL1 NG2RC0     1  0.334087019303  0.187114168357
  CTL1  NG2S0     1  0.334087019303  0.004184000000
  CTL1  NG2S1     1  0.307360057758  0.187114168357
  CTL1  NG2S2     1  0.334087019303  0.187114168357
  CTL1  NG2S3     1  0.334087019303  0.187114168357
  CTL1  NG301     1  0.347450500075  0.078275472531
  CTL1  NG311     1  0.347450500075  0.088756043175
  CTL1  NG321     1  0.346559601357  0.102486650838
  CTL1  NG331     1  0.345668702638  0.110698234855
  CTL1 NG3C51     1  0.334087019303  0.187114168357
  CTL1  NG3N1     1  0.351904993665  0.102486650838
  CTL1  NG3P0     1  0.334087019303  0.187114168357
  CTL1  NG3P1     1  0.334087019303  0.187114168357
  CTL1  NG3P2     1  0.334087019303  0.187114168357
  CTL1  NG3P3     1  0.334087019303  0.187114168357
  CTL1    NH1     1  0.307360057758  0.187114168357
  CTL1    NH2     1  0.334087019303  0.187114168357
  CTL1    NH3     1  0.334087019303  0.187114168357
  CTL1   NH3L     1  0.334087019303  0.187114168357
  CTL1    NHL     1  0.307360057758  0.187114168357
  CTL1     NI     1  0.282949432881  0.994525446633
  CTL1   NI2P     1  0.238787583423  0.158440517242
  CTL1    NN1     1  0.334087019303  0.187114168357
  CTL1   NN1C     1  0.334087019303  0.187114168357
  CTL1    NN2     1  0.334087019303  0.187114168357
  CTL1   NN2B     1  0.334087019303  0.187114168357
  CTL1   NN2C     1  0.334087019303  0.187114168357
  CTL1   NN2G     1  0.334087019303  0.187114168357
  CTL1   NN2U     1  0.334087019303  0.187114168357
  CTL1    NN3     1  0.334087019303  0.187114168357
  CTL1   NN3A     1  0.334087019303  0.187114168357
  CTL1   NN3G     1  0.334087019303  0.187114168357
  CTL1   NN3I     1  0.334087019303  0.187114168357
  CTL1    NN4     1  0.334087019303  0.187114168357
  CTL1    NN6     1  0.334087019303  0.187114168357
  CTL1    NNG     1  0.334087019303  0.187114168357
  CTL1     NP     1  0.334087019303  0.187114168357
  CTL1    NPH     1  0.334087019303  0.187114168357
  CTL1    NR1     1  0.334087019303  0.187114168357
  CTL1    NR2     1  0.334087019303  0.187114168357
  CTL1    NR3     1  0.334087019303  0.187114168357
  CTL1   NRC4     1  0.334087019303  0.187114168357
  CTL1   NRN1     1  0.347450500075  0.280671252536
  CTL1   NRN2     1  0.346559601357  0.102486650838
  CTL1    NS1     1  0.334087019303  0.187114168357
  CTL1    NS2     1  0.334087019303  0.187114168357
  CTL1    NTL     1  0.334087019303  0.187114168357
  CTL1     NY     1  0.334087019303  0.187114168357
  CTL1      O     1  0.293996576986  0.144938011577
  CTL1    O2L     1  0.320723538531  0.144938011577
  CTL1    OAL     1  0.326959829558  0.163176000000
  CTL1     OB     1  0.293996576986  0.144938011577
  CTL1    OBL     1  0.293996576986  0.144938011577
  CTL1     OC     1  0.320723538531  0.144938011577
  CTL1  OC2D1     1  0.293996576986  0.144938011577
  CTL1  OC2D2     1  0.320723538531  0.144938011577
  CTL1  OC2D3     1  0.293996576986  0.144938011577
  CTL1  OC2D4     1  0.293996576986  0.144938011577
  CTL1  OC2DP     1  0.320723538531  0.144938011577
  CTL1  OC301     1  0.316269044940  0.132309697301
  CTL1  OC302     1  0.316269044940  0.132309697301
  CTL1  OC303     1  0.316269044940  0.132309697301
  CTL1 OC305A     1  0.316269044940  0.132309697301
  CTL1  OC30A     1  0.316269044940  0.132309697301
  CTL1  OC30P     1  0.326959829558  0.163176000000
  CTL1  OC311     1  0.326514380198  0.183381431383
  CTL1 OC311M     1  0.326514380198  0.183381431383
  CTL1  OC312     1  0.326959829558  0.163176000000
  CTL1 OC3C51     1  0.316269044940  0.132309697301
  CTL1 OC3C5M     1  0.316269044940  0.132309697301
  CTL1 OC3C61     1  0.316269044940  0.132309697301
  CTL1    OCA     1  0.293996576986  0.144938011577
  CTL1    OCL     1  0.320723538531  0.144938011577
  CTL1  OG2D1     1  0.293996576986  0.144938011577
  CTL1  OG2D2     1  0.320723538531  0.144938011577
  CTL1  OG2D3     1  0.293996576986  0.144938011577
  CTL1  OG2D4     1  0.320723538531  0.144938011577
  CTL1  OG2D5     1  0.320010819556  0.169954883425
  CTL1  OG2N1     1  0.320723538531  0.144938011577
  CTL1  OG2P1     1  0.320723538531  0.144938011577
  CTL1 OG2R50     1  0.320723538531  0.144938011577
  CTL1  OG2S1     1  0.318906105146  0.157831660601
  CTL1  OG301     1  0.316269044940  0.132309697301
  CTL1  OG302     1  0.316269044940  0.132309697301
  CTL1  OG303     1  0.316269044940  0.132309697301
  CTL1  OG304     1  0.316269044940  0.132309697301
  CTL1  OG311     1  0.326514380198  0.183381431383
  CTL1  OG312     1  0.325178032121  0.144938011577
  CTL1 OG3C31     1  0.316269044940  0.132309697301
  CTL1 OG3C51     1  0.316269044940  0.132309697301
  CTL1 OG3C61     1  0.316269044940  0.132309697301
  CTL1 OG3R60     1  0.316269044940  0.132309697301
  CTL1    OH1     1  0.326959829558  0.163176000000
  CTL1    OHL     1  0.326959829558  0.163176000000
  CTL1   OLG1     1  0.293996576986  0.144938011577
  CTL1   OLG2     1  0.320723538531  0.144938011577
  CTL1   OLG3     1  0.320723538531  0.144938011577
  CTL1   OLG4     1  0.316269044940  0.132309697301
  CTL1   OLG5     1  0.316269044940  0.132309697301
  CTL1   OLG6     1  0.326514380198  0.183381431383
  CTL1   OLG7     1  0.316269044940  0.132309697301
  CTL1   OLG8     1  0.316269044940  0.132309697301
  CTL1     OM     1  0.320723538531  0.144938011577
  CTL1    ON1     1  0.320723538531  0.144938011577
  CTL1   ON1C     1  0.320723538531  0.144938011577
  CTL1    ON2     1  0.326959829558  0.163176000000
  CTL1   ON2B     1  0.326959829558  0.163176000000
  CTL1   ON2M     1  0.316269044940  0.132309697301
  CTL1    ON3     1  0.320723538531  0.144938011577
  CTL1    ON4     1  0.326959829558  0.163176000000
  CTL1    ON5     1  0.326959829558  0.163176000000
  CTL1    ON6     1  0.326959829558  0.163176000000
  CTL1   ON6B     1  0.326959829558  0.163176000000
  CTL1   OPER     1  0.318427692534  0.188901923946
  CTL1     OS     1  0.326959829558  0.163176000000
  CTL1   OSIA     1  0.326959829558  0.163176000000
  CTL1   OSIE     1  0.326959829558  0.163176000000
  CTL1   OSIH     1  0.326959829558  0.163176000000
  CTL1    OSL     1  0.316269044940  0.132309697301
  CTL1   OSLP     1  0.316269044940  0.132309697301
  CTL1    OST     1  0.320010819556  0.169954883425
  CTL1     OT     1  0.326799467788  0.163176000000
  CTL1     OX     1  0.320723538531  0.144938011577
  CTL1      P     1  0.360813980847  0.320014464673
  CTL1     P2     1  0.360813980847  0.320014464673
  CTL1     P3     1  0.360813980847  0.320014464673
  CTL1     P4     1  0.360813980847  0.320014464673
  CTL1     PB     1  0.328073452955  0.716185437439
  CTL1   PB2P     1  0.325890751096  0.204716924713
  CTL1     PC     1  0.360813980847  0.320014464673
  CTL1     PD     1  0.294842930769  1.037598257516
  CTL1   PD2P     1  0.251865976605  0.174628752363
  CTL1    PG0     1  0.360813980847  0.320014464673
  CTL1    PG1     1  0.360813980847  0.320014464673
  CTL1    PG2     1  0.360813980847  0.320014464673
  CTL1     PL     1  0.360813980847  0.320014464673
  CTL1   PM3P     1  0.316910492017  0.176275053255
  CTL1    POT     1  0.326403017859  0.123410269913
  CTL1   PR3P     1  0.317079762773  0.178642591472
  CTL1     PT     1  0.296001099102  1.168527606863
  CTL1   PT2P     1  0.240284293270  0.168973521997
  CTL1   PU3P     1  0.318024115415  0.179522368790
  CTL1   RA2P     1  0.355459679551  0.229891668540
  CTL1   RH3P     1  0.210367914314  0.149983415617
  CTL1    RUB     1  0.338541512893  0.162045623205
  CTL1      S     1  0.347450500075  0.280671252536
  CTL1     SC     1  0.356359487256  0.286840588481
  CTL1   SC3P     1  0.266993436839  0.157109060719
  CTL1  SEGD1     1  0.363041227642  0.330244580395
  CTL1  SG2D1     1  0.351904993665  0.314496560236
  CTL1  SG2P1     1  0.355798221064  0.332305491450
  CTL1  SG2P2     1  0.352314807076  0.329421919951
  CTL1 SG2R50     1  0.347450500075  0.280671252536
  CTL1  SG301     1  0.345223253279  0.257919081884
  CTL1  SG302     1  0.365268474438  0.286840588481
  CTL1  SG311     1  0.347450500075  0.280671252536
  CTL1  SG3O1     1  0.356359487256  0.286840588481
  CTL1  SG3O2     1  0.347450500075  0.247528778125
  CTL1  SG3O3     1  0.347450500075  0.247528778125
  CTL1     SI     1  0.365268474438  0.324091246411
  CTL1   SIH3     1  0.365268474438  0.324091246411
  CTL1     SL     1  0.356359487256  0.286840588481
  CTL1     SM     1  0.345223253279  0.257919081884
  CTL1   SM2P     1  0.334666103469  0.207012887251
  CTL1   SM3P     1  0.308847858618  0.175378986746
  CTL1   SN2P     1  0.316981763914  0.181365662197
  CTL1    SOD     1  0.294954293108  0.090610410351
  CTL1     SP     1  0.365268474438  0.280671252536
  CTL1   SR2P     1  0.334612649546  0.200133451797
  CTL1     SS     1  0.365268474438  0.286840588481
  CTL1   TB3P     1  0.300678317372  0.172155203837
  CTL1   TI1P     1  0.341276571958  0.266826378666
  CTL1   TI3P     1  0.243117351193  0.149983415617
  CTL1   TL3P     1  0.246716582015  0.168869889039
  CTL1   TM3P     1  0.289417357575  0.168402751521
  CTL1    U3P     1  0.320830446377  0.182184255566
  CTL1    V2P     1  0.267599247968  0.167830039933
  CTL1    V3P     1  0.223989755715  0.147096016316
  CTL1    Y3P     1  0.295190381269  0.170263611896
  CTL1   YB2P     1  0.312616360195  0.189623385225
  CTL1   YB3P     1  0.284659958420  0.167569069413
  CTL1     ZN     1  0.266378716724  0.209200000000
  CTL2   CTL2     1  0.338541512893  0.041840000000
  CTL2   CTL3     1  0.338541512893  0.041840000000
  CTL2   CTL5     1  0.338541512893  0.041840000000
  CTL2   CTO1     1  0.338541512893  0.041840000000
  CTL2   CTO2     1  0.338541512893  0.041840000000
  CTL2     CU     1  0.285800308779  0.908997471504
  CTL2   CU1P     1  0.246066225950  0.180057894334
  CTL2   CU2P     1  0.233869822499  0.162315474555
  CTL2     CY     1  0.346559601357  0.113045454929
  CTL2    DUM     1  0.169270756447  0.000000000000
  CTL2   DY3P     1  0.297952167295  0.171135318061
  CTL2   ER3P     1  0.291083338178  0.169232326746
  CTL2   EU2P     1  0.333231756533  0.203602227414
  CTL2   EU3P     1  0.304954631219  0.174528477447
  CTL2     F1     1  0.314487247504  0.153729976257
  CTL2     F2     1  0.314487247504  0.135577095411
  CTL2     F3     1  0.311814551349  0.130309939452
  CTL2     FA     1  0.320723538531  0.144938011577
  CTL2     FE     1  0.227179173126  0.000000000000
  CTL2   FE2P     1  0.265496726993  0.167098295383
  CTL2   FE3P     1  0.219722350855  0.148045032716
  CTL2   FGA1     1  0.314487247504  0.153729976257
  CTL2   FGA2     1  0.314487247504  0.135577095411
  CTL2   FGA3     1  0.311814551349  0.130309939452
  CTL2   FGP1     1  0.311814551349  0.130309939452
  CTL2   FGR1     1  0.320723538531  0.144938011577
  CTL2    FNA     1  0.320723538531  0.144938011577
  CTL2   GA3P     1  0.189485248361  0.145299904804
  CTL2   GD3P     1  0.303351013527  0.173673803114
  CTL2      H     1  0.189271432669  0.089736802707
  CTL2     HA     1  0.286869387241  0.062058748940
  CTL2    HA1     1  0.288651184677  0.088756043175
  CTL2    HA2     1  0.288651184677  0.077149148019
  CTL2    HA3     1  0.288651184677  0.064818249282
  CTL2    HAL     1  0.286869387241  0.062058748940
  CTL2   HAL1     1  0.286869387241  0.062058748940
  CTL2   HAL2     1  0.288651184677  0.070011711020
  CTL2   HAL3     1  0.288651184677  0.064818249282
  CTL2     HB     1  0.286869387241  0.062058748940
  CTL2    HB1     1  0.286869387241  0.062058748940
  CTL2    HB2     1  0.288651184677  0.070011711020
  CTL2    HBL     1  0.286869387241  0.062058748940
  CTL2     HC     1  0.189271432669  0.089736802707
  CTL2   HCA1     1  0.288651184677  0.088756043175
  CTL2  HCA1A     1  0.288651184677  0.088756043175
  CTL2 HCA1C2     1  0.288651184677  0.088756043175
  CTL2   HCA2     1  0.288651184677  0.078275472531
  CTL2 HCA25A     1  0.285087589805  0.078275472531
  CTL2  HCA2A     1  0.288651184677  0.078275472531
  CTL2 HCA2C2     1  0.285087589805  0.078275472531
  CTL2   HCA3     1  0.288651184677  0.064818249282
  CTL2  HCA3A     1  0.288651184677  0.064818249282
  CTL2  HCA3M     1  0.288651184677  0.064818249282
  CTL2    HCL     1  0.189271432669  0.089736802707
  CTL2   HCP1     1  0.189271432669  0.089736802707
  CTL2  HCP1M     1  0.189271432669  0.089736802707
  CTL2   HCR1     1  0.240542653898  0.089736802707
  CTL2     HE     1  0.301123766731  0.061020452073
  CTL2    HE1     1  0.280633096214  0.073666921749
  CTL2    HE2     1  0.281523994932  0.067464972838
  CTL2   HEL1     1  0.280633096214  0.073666921749
  CTL2   HEL2     1  0.281523994932  0.067464972838
  CTL2    HF1     1  0.286869387241  0.070011711020
  CTL2    HF2     1  0.285087589805  0.072469005789
  CTL2   HG2P     1  0.274557166956  0.189623385225
  CTL2   HGA1     1  0.288651184677  0.088756043175
  CTL2   HGA2     1  0.288651184677  0.078275472531
  CTL2   HGA3     1  0.288651184677  0.064818249282
  CTL2   HGA4     1  0.280633096214  0.073666921749
  CTL2   HGA5     1  0.281523994932  0.067464972838
  CTL2   HGA6     1  0.286869387241  0.070011711020
  CTL2   HGA7     1  0.285087589805  0.072469005789
  CTL2 HGAAM0     1  0.283305792369  0.070011711020
  CTL2 HGAAM1     1  0.283305792369  0.070011711020
  CTL2 HGAAM2     1  0.281523994932  0.083680000000
  CTL2   HGP1     1  0.189271432669  0.089736802707
  CTL2   HGP2     1  0.189271432669  0.089736802707
  CTL2   HGP3     1  0.209361198763  0.132309697301
  CTL2   HGP4     1  0.189271432669  0.089736802707
  CTL2   HGP5     1  0.231633666716  0.089736802707
  CTL2 HGPAM1     1  0.247224394284  0.039692909190
  CTL2 HGPAM2     1  0.247224394284  0.041840000000
  CTL2 HGPAM3     1  0.246778944925  0.045833423612
  CTL2  HGR51     1  0.290272620344  0.072469005789
  CTL2  HGR52     1  0.249451641079  0.089736802707
  CTL2  HGR53     1  0.231633666716  0.089736802707
  CTL2  HGR61     1  0.290272620344  0.072469005789
  CTL2  HGR62     1  0.267269615442  0.089736802707
  CTL2  HGR63     1  0.249451641079  0.089736802707
  CTL2  HGR71     1  0.290272620344  0.072469005789
  CTL2     HL     1  0.231633666716  0.089736802707
  CTL2  HLGA1     1  0.288651184677  0.088756043175
  CTL2  HLGA2     1  0.288651184677  0.078275472531
  CTL2  HLGA3     1  0.288651184677  0.064818249282
  CTL2  HLGA4     1  0.280633096214  0.073666921749
  CTL2  HLGP1     1  0.189271432669  0.089736802707
  CTL2 HLGR52     1  0.249451641079  0.089736802707
  CTL2 HLGR61     1  0.290272620344  0.072469005789
  CTL2 HLGR62     1  0.267269615442  0.089736802707
  CTL2    HN1     1  0.189271432669  0.089736802707
  CTL2    HN2     1  0.189271432669  0.089736802707
  CTL2    HN3     1  0.267269615442  0.089736802707
  CTL2   HN3B     1  0.249451641079  0.089736802707
  CTL2    HN4     1  0.189271432669  0.089736802707
  CTL2    HN5     1  0.189271432669  0.089736802707
  CTL2    HN6     1  0.286869387241  0.062058748940
  CTL2    HN7     1  0.286869387241  0.062058748940
  CTL2    HN8     1  0.288651184677  0.070011711020
  CTL2    HN9     1  0.288651184677  0.064818249282
  CTL2   HNE1     1  0.280633096214  0.073666921749
  CTL2   HNE2     1  0.281523994932  0.067464972838
  CTL2    HNP     1  0.290272620344  0.072469005789
  CTL2   HO3P     1  0.293168041178  0.170263611896
  CTL2    HOL     1  0.189271432669  0.089736802707
  CTL2     HP     1  0.290272620344  0.072469005789
  CTL2   HPER     1  0.189271432669  0.089736802707
  CTL2    HR1     1  0.249451641079  0.089736802707
  CTL2    HR2     1  0.231633666716  0.089736802707
  CTL2    HR3     1  0.300054688270  0.036952087465
  CTL2   HRA3     1  0.288651184677  0.064818249282
  CTL2   HRM1     1  0.247224394284  0.039692909190
  CTL2   HRM2     1  0.247224394284  0.041840000000
  CTL2   HRP2     1  0.189271432669  0.089736802707
  CTL2     HS     1  0.209361198763  0.132309697301
  CTL2   HSIA     1  0.286869387241  0.062058748940
  CTL2   HSIO     1  0.189271432669  0.089736802707
  CTL2     HT     1  0.189271432669  0.089736802707
  CTL2     HX     1  0.189271432669  0.089736802707
  CTL2   IGR1     1  0.368832069310  0.301712530731
  CTL2   IN3P     1  0.246449312399  0.160580590010
  CTL2   LA3P     1  0.327200372211  0.182184255566
  CTL2    LIT     1  0.284864865125  0.020196198771
  CTL2    LPH     1  0.169270756447  0.000000000000
  CTL2   LU3P     1  0.289648991242  0.166731218816
  CTL2     MG     1  0.274842254546  0.051243325419
  CTL2   MN2P     1  0.276508235149  0.171747976291
  CTL2   MN3P     1  0.203516903172  0.148045032716
  CTL2      N     1  0.334087019303  0.004184000000
  CTL2     NC     1  0.334087019303  0.324091246411
  CTL2    NC2     1  0.334087019303  0.187114168357
  CTL2  NC2D1     1  0.307360057758  0.187114168357
  CTL2  NC311     1  0.347450500075  0.088756043175
  CTL2   ND3P     1  0.313587439798  0.177117175768
  CTL2     NE     1  0.305578260322  0.122698965603
  CTL2  NG1T1     1  0.328741626994  0.177512086349
  CTL2  NG2D1     1  0.334087019303  0.187114168357
  CTL2  NG2O1     1  0.334087019303  0.187114168357
  CTL2  NG2P1     1  0.334087019303  0.187114168357
  CTL2 NG2R43     1  0.334087019303  0.187114168357
  CTL2 NG2R50     1  0.334087019303  0.187114168357
  CTL2 NG2R51     1  0.334087019303  0.187114168357
  CTL2 NG2R52     1  0.334087019303  0.187114168357
  CTL2 NG2R53     1  0.334087019303  0.187114168357
  CTL2 NG2R57     1  0.334087019303  0.187114168357
  CTL2 NG2R60     1  0.337650614175  0.102486650838
  CTL2 NG2R61     1  0.334087019303  0.187114168357
  CTL2 NG2R62     1  0.352795892384  0.093557084179
  CTL2 NG2R67     1  0.334087019303  0.187114168357
  CTL2 NG2RC0     1  0.334087019303  0.187114168357
  CTL2  NG2S0     1  0.334087019303  0.004184000000
  CTL2  NG2S1     1  0.307360057758  0.187114168357
  CTL2  NG2S2     1  0.334087019303  0.187114168357
  CTL2  NG2S3     1  0.334087019303  0.187114168357
  CTL2  NG301     1  0.347450500075  0.078275472531
  CTL2  NG311     1  0.347450500075  0.088756043175
  CTL2  NG321     1  0.346559601357  0.102486650838
  CTL2  NG331     1  0.345668702638  0.110698234855
  CTL2 NG3C51     1  0.334087019303  0.187114168357
  CTL2  NG3N1     1  0.351904993665  0.102486650838
  CTL2  NG3P0     1  0.334087019303  0.187114168357
  CTL2  NG3P1     1  0.334087019303  0.187114168357
  CTL2  NG3P2     1  0.334087019303  0.187114168357
  CTL2  NG3P3     1  0.334087019303  0.187114168357
  CTL2    NH1     1  0.307360057758  0.187114168357
  CTL2    NH2     1  0.334087019303  0.187114168357
  CTL2    NH3     1  0.334087019303  0.187114168357
  CTL2   NH3L     1  0.334087019303  0.187114168357
  CTL2    NHL     1  0.307360057758  0.187114168357
  CTL2     NI     1  0.282949432881  0.994525446633
  CTL2   NI2P     1  0.238787583423  0.158440517242
  CTL2    NN1     1  0.334087019303  0.187114168357
  CTL2   NN1C     1  0.334087019303  0.187114168357
  CTL2    NN2     1  0.334087019303  0.187114168357
  CTL2   NN2B     1  0.334087019303  0.187114168357
  CTL2   NN2C     1  0.334087019303  0.187114168357
  CTL2   NN2G     1  0.334087019303  0.187114168357
  CTL2   NN2U     1  0.334087019303  0.187114168357
  CTL2    NN3     1  0.334087019303  0.187114168357
  CTL2   NN3A     1  0.334087019303  0.187114168357
  CTL2   NN3G     1  0.334087019303  0.187114168357
  CTL2   NN3I     1  0.334087019303  0.187114168357
  CTL2    NN4     1  0.334087019303  0.187114168357
  CTL2    NN6     1  0.334087019303  0.187114168357
  CTL2    NNG     1  0.334087019303  0.187114168357
  CTL2     NP     1  0.334087019303  0.187114168357
  CTL2    NPH     1  0.334087019303  0.187114168357
  CTL2    NR1     1  0.334087019303  0.187114168357
  CTL2    NR2     1  0.334087019303  0.187114168357
  CTL2    NR3     1  0.334087019303  0.187114168357
  CTL2   NRC4     1  0.334087019303  0.187114168357
  CTL2   NRN1     1  0.347450500075  0.280671252536
  CTL2   NRN2     1  0.346559601357  0.102486650838
  CTL2    NS1     1  0.334087019303  0.187114168357
  CTL2    NS2     1  0.334087019303  0.187114168357
  CTL2    NTL     1  0.334087019303  0.187114168357
  CTL2     NY     1  0.334087019303  0.187114168357
  CTL2      O     1  0.293996576986  0.144938011577
  CTL2    O2L     1  0.320723538531  0.144938011577
  CTL2    OAL     1  0.326959829558  0.163176000000
  CTL2     OB     1  0.293996576986  0.144938011577
  CTL2    OBL     1  0.293996576986  0.144938011577
  CTL2     OC     1  0.320723538531  0.144938011577
  CTL2  OC2D1     1  0.293996576986  0.144938011577
  CTL2  OC2D2     1  0.320723538531  0.144938011577
  CTL2  OC2D3     1  0.293996576986  0.144938011577
  CTL2  OC2D4     1  0.293996576986  0.144938011577
  CTL2  OC2DP     1  0.320723538531  0.144938011577
  CTL2  OC301     1  0.316269044940  0.132309697301
  CTL2  OC302     1  0.316269044940  0.132309697301
  CTL2  OC303     1  0.316269044940  0.132309697301
  CTL2 OC305A     1  0.316269044940  0.132309697301
  CTL2  OC30A     1  0.316269044940  0.132309697301
  CTL2  OC30P     1  0.326959829558  0.163176000000
  CTL2  OC311     1  0.326514380198  0.183381431383
  CTL2 OC311M     1  0.326514380198  0.183381431383
  CTL2  OC312     1  0.326959829558  0.163176000000
  CTL2 OC3C51     1  0.316269044940  0.132309697301
  CTL2 OC3C5M     1  0.316269044940  0.132309697301
  CTL2 OC3C61     1  0.316269044940  0.132309697301
  CTL2    OCA     1  0.293996576986  0.144938011577
  CTL2    OCL     1  0.320723538531  0.144938011577
  CTL2  OG2D1     1  0.293996576986  0.144938011577
  CTL2  OG2D2     1  0.320723538531  0.144938011577
  CTL2  OG2D3     1  0.293996576986  0.144938011577
  CTL2  OG2D4     1  0.320723538531  0.144938011577
  CTL2  OG2D5     1  0.320010819556  0.169954883425
  CTL2  OG2N1     1  0.320723538531  0.144938011577
  CTL2  OG2P1     1  0.320723538531  0.144938011577
  CTL2 OG2R50     1  0.320723538531  0.144938011577
  CTL2  OG2S1     1  0.318906105146  0.157831660601
  CTL2  OG301     1  0.316269044940  0.132309697301
  CTL2  OG302     1  0.316269044940  0.132309697301
  CTL2  OG303     1  0.316269044940  0.132309697301
  CTL2  OG304     1  0.316269044940  0.132309697301
  CTL2  OG311     1  0.326514380198  0.183381431383
  CTL2  OG312     1  0.325178032121  0.144938011577
  CTL2 OG3C31     1  0.316269044940  0.132309697301
  CTL2 OG3C51     1  0.316269044940  0.132309697301
  CTL2 OG3C61     1  0.316269044940  0.132309697301
  CTL2 OG3R60     1  0.316269044940  0.132309697301
  CTL2    OH1     1  0.326959829558  0.163176000000
  CTL2    OHL     1  0.326959829558  0.163176000000
  CTL2   OLG1     1  0.293996576986  0.144938011577
  CTL2   OLG2     1  0.320723538531  0.144938011577
  CTL2   OLG3     1  0.320723538531  0.144938011577
  CTL2   OLG4     1  0.316269044940  0.132309697301
  CTL2   OLG5     1  0.316269044940  0.132309697301
  CTL2   OLG6     1  0.326514380198  0.183381431383
  CTL2   OLG7     1  0.316269044940  0.132309697301
  CTL2   OLG8     1  0.316269044940  0.132309697301
  CTL2     OM     1  0.320723538531  0.144938011577
  CTL2    ON1     1  0.320723538531  0.144938011577
  CTL2   ON1C     1  0.320723538531  0.144938011577
  CTL2    ON2     1  0.326959829558  0.163176000000
  CTL2   ON2B     1  0.326959829558  0.163176000000
  CTL2   ON2M     1  0.316269044940  0.132309697301
  CTL2    ON3     1  0.320723538531  0.144938011577
  CTL2    ON4     1  0.326959829558  0.163176000000
  CTL2    ON5     1  0.326959829558  0.163176000000
  CTL2    ON6     1  0.326959829558  0.163176000000
  CTL2   ON6B     1  0.326959829558  0.163176000000
  CTL2   OPER     1  0.318427692534  0.188901923946
  CTL2     OS     1  0.326959829558  0.163176000000
  CTL2   OSIA     1  0.326959829558  0.163176000000
  CTL2   OSIE     1  0.326959829558  0.163176000000
  CTL2   OSIH     1  0.326959829558  0.163176000000
  CTL2    OSL     1  0.316269044940  0.132309697301
  CTL2   OSLP     1  0.316269044940  0.132309697301
  CTL2    OST     1  0.320010819556  0.169954883425
  CTL2     OT     1  0.326799467788  0.163176000000
  CTL2     OX     1  0.320723538531  0.144938011577
  CTL2      P     1  0.360813980847  0.320014464673
  CTL2     P2     1  0.360813980847  0.320014464673
  CTL2     P3     1  0.360813980847  0.320014464673
  CTL2     P4     1  0.360813980847  0.320014464673
  CTL2     PB     1  0.328073452955  0.716185437439
  CTL2   PB2P     1  0.325890751096  0.204716924713
  CTL2     PC     1  0.360813980847  0.320014464673
  CTL2     PD     1  0.294842930769  1.037598257516
  CTL2   PD2P     1  0.251865976605  0.174628752363
  CTL2    PG0     1  0.360813980847  0.320014464673
  CTL2    PG1     1  0.360813980847  0.320014464673
  CTL2    PG2     1  0.360813980847  0.320014464673
  CTL2     PL     1  0.360813980847  0.320014464673
  CTL2   PM3P     1  0.316910492017  0.176275053255
  CTL2    POT     1  0.326403017859  0.123410269913
  CTL2   PR3P     1  0.317079762773  0.178642591472
  CTL2     PT     1  0.296001099102  1.168527606863
  CTL2   PT2P     1  0.240284293270  0.168973521997
  CTL2   PU3P     1  0.318024115415  0.179522368790
  CTL2   RA2P     1  0.355459679551  0.229891668540
  CTL2   RH3P     1  0.210367914314  0.149983415617
  CTL2    RUB     1  0.338541512893  0.162045623205
  CTL2      S     1  0.347450500075  0.280671252536
  CTL2     SC     1  0.356359487256  0.286840588481
  CTL2   SC3P     1  0.266993436839  0.157109060719
  CTL2  SEGD1     1  0.363041227642  0.330244580395
  CTL2  SG2D1     1  0.351904993665  0.314496560236
  CTL2  SG2P1     1  0.355798221064  0.332305491450
  CTL2  SG2P2     1  0.352314807076  0.329421919951
  CTL2 SG2R50     1  0.347450500075  0.280671252536
  CTL2  SG301     1  0.345223253279  0.257919081884
  CTL2  SG302     1  0.365268474438  0.286840588481
  CTL2  SG311     1  0.347450500075  0.280671252536
  CTL2  SG3O1     1  0.356359487256  0.286840588481
  CTL2  SG3O2     1  0.347450500075  0.247528778125
  CTL2  SG3O3     1  0.347450500075  0.247528778125
  CTL2     SI     1  0.365268474438  0.324091246411
  CTL2   SIH3     1  0.365268474438  0.324091246411
  CTL2     SL     1  0.356359487256  0.286840588481
  CTL2     SM     1  0.345223253279  0.257919081884
  CTL2   SM2P     1  0.334666103469  0.207012887251
  CTL2   SM3P     1  0.308847858618  0.175378986746
  CTL2   SN2P     1  0.316981763914  0.181365662197
  CTL2    SOD     1  0.294954293108  0.090610410351
  CTL2     SP     1  0.365268474438  0.280671252536
  CTL2   SR2P     1  0.334612649546  0.200133451797
  CTL2     SS     1  0.365268474438  0.286840588481
  CTL2   TB3P     1  0.300678317372  0.172155203837
  CTL2   TI1P     1  0.341276571958  0.266826378666
  CTL2   TI3P     1  0.243117351193  0.149983415617
  CTL2   TL3P     1  0.246716582015  0.168869889039
  CTL2   TM3P     1  0.289417357575  0.168402751521
  CTL2    U3P     1  0.320830446377  0.182184255566
  CTL2    V2P     1  0.267599247968  0.167830039933
  CTL2    V3P     1  0.223989755715  0.147096016316
  CTL2    Y3P     1  0.295190381269  0.170263611896
  CTL2   YB2P     1  0.312616360195  0.189623385225
  CTL2   YB3P     1  0.284659958420  0.167569069413
  CTL2     ZN     1  0.266378716724  0.209200000000
  CTL3   CTL3     1  0.338541512893  0.041840000000
  CTL3   CTL5     1  0.338541512893  0.041840000000
  CTL3   CTO1     1  0.338541512893  0.041840000000
  CTL3   CTO2     1  0.338541512893  0.041840000000
  CTL3     CU     1  0.285800308779  0.908997471504
  CTL3   CU1P     1  0.246066225950  0.180057894334
  CTL3   CU2P     1  0.233869822499  0.162315474555
  CTL3     CY     1  0.346559601357  0.113045454929
  CTL3    DUM     1  0.169270756447  0.000000000000
  CTL3   DY3P     1  0.297952167295  0.171135318061
  CTL3   ER3P     1  0.291083338178  0.169232326746
  CTL3   EU2P     1  0.333231756533  0.203602227414
  CTL3   EU3P     1  0.304954631219  0.174528477447
  CTL3     F1     1  0.314487247504  0.153729976257
  CTL3     F2     1  0.314487247504  0.135577095411
  CTL3     F3     1  0.311814551349  0.130309939452
  CTL3     FA     1  0.320723538531  0.144938011577
  CTL3     FE     1  0.227179173126  0.000000000000
  CTL3   FE2P     1  0.265496726993  0.167098295383
  CTL3   FE3P     1  0.219722350855  0.148045032716
  CTL3   FGA1     1  0.314487247504  0.153729976257
  CTL3   FGA2     1  0.314487247504  0.135577095411
  CTL3   FGA3     1  0.311814551349  0.130309939452
  CTL3   FGP1     1  0.311814551349  0.130309939452
  CTL3   FGR1     1  0.320723538531  0.144938011577
  CTL3    FNA     1  0.320723538531  0.144938011577
  CTL3   GA3P     1  0.189485248361  0.145299904804
  CTL3   GD3P     1  0.303351013527  0.173673803114
  CTL3      H     1  0.189271432669  0.089736802707
  CTL3     HA     1  0.286869387241  0.062058748940
  CTL3    HA1     1  0.288651184677  0.088756043175
  CTL3    HA2     1  0.288651184677  0.077149148019
  CTL3    HA3     1  0.288651184677  0.064818249282
  CTL3    HAL     1  0.286869387241  0.062058748940
  CTL3   HAL1     1  0.286869387241  0.062058748940
  CTL3   HAL2     1  0.288651184677  0.070011711020
  CTL3   HAL3     1  0.288651184677  0.064818249282
  CTL3     HB     1  0.286869387241  0.062058748940
  CTL3    HB1     1  0.286869387241  0.062058748940
  CTL3    HB2     1  0.288651184677  0.070011711020
  CTL3    HBL     1  0.286869387241  0.062058748940
  CTL3     HC     1  0.189271432669  0.089736802707
  CTL3   HCA1     1  0.288651184677  0.088756043175
  CTL3  HCA1A     1  0.288651184677  0.088756043175
  CTL3 HCA1C2     1  0.288651184677  0.088756043175
  CTL3   HCA2     1  0.288651184677  0.078275472531
  CTL3 HCA25A     1  0.285087589805  0.078275472531
  CTL3  HCA2A     1  0.288651184677  0.078275472531
  CTL3 HCA2C2     1  0.285087589805  0.078275472531
  CTL3   HCA3     1  0.288651184677  0.064818249282
  CTL3  HCA3A     1  0.288651184677  0.064818249282
  CTL3  HCA3M     1  0.288651184677  0.064818249282
  CTL3    HCL     1  0.189271432669  0.089736802707
  CTL3   HCP1     1  0.189271432669  0.089736802707
  CTL3  HCP1M     1  0.189271432669  0.089736802707
  CTL3   HCR1     1  0.240542653898  0.089736802707
  CTL3     HE     1  0.301123766731  0.061020452073
  CTL3    HE1     1  0.280633096214  0.073666921749
  CTL3    HE2     1  0.281523994932  0.067464972838
  CTL3   HEL1     1  0.280633096214  0.073666921749
  CTL3   HEL2     1  0.281523994932  0.067464972838
  CTL3    HF1     1  0.286869387241  0.070011711020
  CTL3    HF2     1  0.285087589805  0.072469005789
  CTL3   HG2P     1  0.274557166956  0.189623385225
  CTL3   HGA1     1  0.288651184677  0.088756043175
  CTL3   HGA2     1  0.288651184677  0.078275472531
  CTL3   HGA3     1  0.288651184677  0.064818249282
  CTL3   HGA4     1  0.280633096214  0.073666921749
  CTL3   HGA5     1  0.281523994932  0.067464972838
  CTL3   HGA6     1  0.286869387241  0.070011711020
  CTL3   HGA7     1  0.285087589805  0.072469005789
  CTL3 HGAAM0     1  0.283305792369  0.070011711020
  CTL3 HGAAM1     1  0.283305792369  0.070011711020
  CTL3 HGAAM2     1  0.281523994932  0.083680000000
  CTL3   HGP1     1  0.189271432669  0.089736802707
  CTL3   HGP2     1  0.189271432669  0.089736802707
  CTL3   HGP3     1  0.209361198763  0.132309697301
  CTL3   HGP4     1  0.189271432669  0.089736802707
  CTL3   HGP5     1  0.231633666716  0.089736802707
  CTL3 HGPAM1     1  0.247224394284  0.039692909190
  CTL3 HGPAM2     1  0.247224394284  0.041840000000
  CTL3 HGPAM3     1  0.246778944925  0.045833423612
  CTL3  HGR51     1  0.290272620344  0.072469005789
  CTL3  HGR52     1  0.249451641079  0.089736802707
  CTL3  HGR53     1  0.231633666716  0.089736802707
  CTL3  HGR61     1  0.290272620344  0.072469005789
  CTL3  HGR62     1  0.267269615442  0.089736802707
  CTL3  HGR63     1  0.249451641079  0.089736802707
  CTL3  HGR71     1  0.290272620344  0.072469005789
  CTL3     HL     1  0.231633666716  0.089736802707
  CTL3  HLGA1     1  0.288651184677  0.088756043175
  CTL3  HLGA2     1  0.288651184677  0.078275472531
  CTL3  HLGA3     1  0.288651184677  0.064818249282
  CTL3  HLGA4     1  0.280633096214  0.073666921749
  CTL3  HLGP1     1  0.189271432669  0.089736802707
  CTL3 HLGR52     1  0.249451641079  0.089736802707
  CTL3 HLGR61     1  0.290272620344  0.072469005789
  CTL3 HLGR62     1  0.267269615442  0.089736802707
  CTL3    HN1     1  0.189271432669  0.089736802707
  CTL3    HN2     1  0.189271432669  0.089736802707
  CTL3    HN3     1  0.267269615442  0.089736802707
  CTL3   HN3B     1  0.249451641079  0.089736802707
  CTL3    HN4     1  0.189271432669  0.089736802707
  CTL3    HN5     1  0.189271432669  0.089736802707
  CTL3    HN6     1  0.286869387241  0.062058748940
  CTL3    HN7     1  0.286869387241  0.062058748940
  CTL3    HN8     1  0.288651184677  0.070011711020
  CTL3    HN9     1  0.288651184677  0.064818249282
  CTL3   HNE1     1  0.280633096214  0.073666921749
  CTL3   HNE2     1  0.281523994932  0.067464972838
  CTL3    HNP     1  0.290272620344  0.072469005789
  CTL3   HO3P     1  0.293168041178  0.170263611896
  CTL3    HOL     1  0.189271432669  0.089736802707
  CTL3     HP     1  0.290272620344  0.072469005789
  CTL3   HPER     1  0.189271432669  0.089736802707
  CTL3    HR1     1  0.249451641079  0.089736802707
  CTL3    HR2     1  0.231633666716  0.089736802707
  CTL3    HR3     1  0.300054688270  0.036952087465
  CTL3   HRA3     1  0.288651184677  0.064818249282
  CTL3   HRM1     1  0.247224394284  0.039692909190
  CTL3   HRM2     1  0.247224394284  0.041840000000
  CTL3   HRP2     1  0.189271432669  0.089736802707
  CTL3     HS     1  0.209361198763  0.132309697301
  CTL3   HSIA     1  0.286869387241  0.062058748940
  CTL3   HSIO     1  0.189271432669  0.089736802707
  CTL3     HT     1  0.189271432669  0.089736802707
  CTL3     HX     1  0.189271432669  0.089736802707
  CTL3   IGR1     1  0.368832069310  0.301712530731
  CTL3   IN3P     1  0.246449312399  0.160580590010
  CTL3   LA3P     1  0.327200372211  0.182184255566
  CTL3    LIT     1  0.284864865125  0.020196198771
  CTL3    LPH     1  0.169270756447  0.000000000000
  CTL3   LU3P     1  0.289648991242  0.166731218816
  CTL3     MG     1  0.274842254546  0.051243325419
  CTL3   MN2P     1  0.276508235149  0.171747976291
  CTL3   MN3P     1  0.203516903172  0.148045032716
  CTL3      N     1  0.334087019303  0.004184000000
  CTL3     NC     1  0.334087019303  0.324091246411
  CTL3    NC2     1  0.334087019303  0.187114168357
  CTL3  NC2D1     1  0.307360057758  0.187114168357
  CTL3  NC311     1  0.347450500075  0.088756043175
  CTL3   ND3P     1  0.313587439798  0.177117175768
  CTL3     NE     1  0.305578260322  0.122698965603
  CTL3  NG1T1     1  0.328741626994  0.177512086349
  CTL3  NG2D1     1  0.334087019303  0.187114168357
  CTL3  NG2O1     1  0.334087019303  0.187114168357
  CTL3  NG2P1     1  0.334087019303  0.187114168357
  CTL3 NG2R43     1  0.334087019303  0.187114168357
  CTL3 NG2R50     1  0.334087019303  0.187114168357
  CTL3 NG2R51     1  0.334087019303  0.187114168357
  CTL3 NG2R52     1  0.334087019303  0.187114168357
  CTL3 NG2R53     1  0.334087019303  0.187114168357
  CTL3 NG2R57     1  0.334087019303  0.187114168357
  CTL3 NG2R60     1  0.337650614175  0.102486650838
  CTL3 NG2R61     1  0.334087019303  0.187114168357
  CTL3 NG2R62     1  0.352795892384  0.093557084179
  CTL3 NG2R67     1  0.334087019303  0.187114168357
  CTL3 NG2RC0     1  0.334087019303  0.187114168357
  CTL3  NG2S0     1  0.334087019303  0.004184000000
  CTL3  NG2S1     1  0.307360057758  0.187114168357
  CTL3  NG2S2     1  0.334087019303  0.187114168357
  CTL3  NG2S3     1  0.334087019303  0.187114168357
  CTL3  NG301     1  0.347450500075  0.078275472531
  CTL3  NG311     1  0.347450500075  0.088756043175
  CTL3  NG321     1  0.346559601357  0.102486650838
  CTL3  NG331     1  0.345668702638  0.110698234855
  CTL3 NG3C51     1  0.334087019303  0.187114168357
  CTL3  NG3N1     1  0.351904993665  0.102486650838
  CTL3  NG3P0     1  0.334087019303  0.187114168357
  CTL3  NG3P1     1  0.334087019303  0.187114168357
  CTL3  NG3P2     1  0.334087019303  0.187114168357
  CTL3  NG3P3     1  0.334087019303  0.187114168357
  CTL3    NH1     1  0.307360057758  0.187114168357
  CTL3    NH2     1  0.334087019303  0.187114168357
  CTL3    NH3     1  0.334087019303  0.187114168357
  CTL3   NH3L     1  0.334087019303  0.187114168357
  CTL3    NHL     1  0.307360057758  0.187114168357
  CTL3     NI     1  0.282949432881  0.994525446633
  CTL3   NI2P     1  0.238787583423  0.158440517242
  CTL3    NN1     1  0.334087019303  0.187114168357
  CTL3   NN1C     1  0.334087019303  0.187114168357
  CTL3    NN2     1  0.334087019303  0.187114168357
  CTL3   NN2B     1  0.334087019303  0.187114168357
  CTL3   NN2C     1  0.334087019303  0.187114168357
  CTL3   NN2G     1  0.334087019303  0.187114168357
  CTL3   NN2U     1  0.334087019303  0.187114168357
  CTL3    NN3     1  0.334087019303  0.187114168357
  CTL3   NN3A     1  0.334087019303  0.187114168357
  CTL3   NN3G     1  0.334087019303  0.187114168357
  CTL3   NN3I     1  0.334087019303  0.187114168357
  CTL3    NN4     1  0.334087019303  0.187114168357
  CTL3    NN6     1  0.334087019303  0.187114168357
  CTL3    NNG     1  0.334087019303  0.187114168357
  CTL3     NP     1  0.334087019303  0.187114168357
  CTL3    NPH     1  0.334087019303  0.187114168357
  CTL3    NR1     1  0.334087019303  0.187114168357
  CTL3    NR2     1  0.334087019303  0.187114168357
  CTL3    NR3     1  0.334087019303  0.187114168357
  CTL3   NRC4     1  0.334087019303  0.187114168357
  CTL3   NRN1     1  0.347450500075  0.280671252536
  CTL3   NRN2     1  0.346559601357  0.102486650838
  CTL3    NS1     1  0.334087019303  0.187114168357
  CTL3    NS2     1  0.334087019303  0.187114168357
  CTL3    NTL     1  0.334087019303  0.187114168357
  CTL3     NY     1  0.334087019303  0.187114168357
  CTL3      O     1  0.293996576986  0.144938011577
  CTL3    O2L     1  0.320723538531  0.144938011577
  CTL3    OAL     1  0.326959829558  0.163176000000
  CTL3     OB     1  0.293996576986  0.144938011577
  CTL3    OBL     1  0.293996576986  0.144938011577
  CTL3     OC     1  0.320723538531  0.144938011577
  CTL3  OC2D1     1  0.293996576986  0.144938011577
  CTL3  OC2D2     1  0.320723538531  0.144938011577
  CTL3  OC2D3     1  0.293996576986  0.144938011577
  CTL3  OC2D4     1  0.293996576986  0.144938011577
  CTL3  OC2DP     1  0.320723538531  0.144938011577
  CTL3  OC301     1  0.316269044940  0.132309697301
  CTL3  OC302     1  0.316269044940  0.132309697301
  CTL3  OC303     1  0.316269044940  0.132309697301
  CTL3 OC305A     1  0.316269044940  0.132309697301
  CTL3  OC30A     1  0.316269044940  0.132309697301
  CTL3  OC30P     1  0.326959829558  0.163176000000
  CTL3  OC311     1  0.326514380198  0.183381431383
  CTL3 OC311M     1  0.326514380198  0.183381431383
  CTL3  OC312     1  0.326959829558  0.163176000000
  CTL3 OC3C51     1  0.316269044940  0.132309697301
  CTL3 OC3C5M     1  0.316269044940  0.132309697301
  CTL3 OC3C61     1  0.316269044940  0.132309697301
  CTL3    OCA     1  0.293996576986  0.144938011577
  CTL3    OCL     1  0.320723538531  0.144938011577
  CTL3  OG2D1     1  0.293996576986  0.144938011577
  CTL3  OG2D2     1  0.320723538531  0.144938011577
  CTL3  OG2D3     1  0.293996576986  0.144938011577
  CTL3  OG2D4     1  0.320723538531  0.144938011577
  CTL3  OG2D5     1  0.320010819556  0.169954883425
  CTL3  OG2N1     1  0.320723538531  0.144938011577
  CTL3  OG2P1     1  0.320723538531  0.144938011577
  CTL3 OG2R50     1  0.320723538531  0.144938011577
  CTL3  OG2S1     1  0.318906105146  0.157831660601
  CTL3  OG301     1  0.316269044940  0.132309697301
  CTL3  OG302     1  0.316269044940  0.132309697301
  CTL3  OG303     1  0.316269044940  0.132309697301
  CTL3  OG304     1  0.316269044940  0.132309697301
  CTL3  OG311     1  0.326514380198  0.183381431383
  CTL3  OG312     1  0.325178032121  0.144938011577
  CTL3 OG3C31     1  0.316269044940  0.132309697301
  CTL3 OG3C51     1  0.316269044940  0.132309697301
  CTL3 OG3C61     1  0.316269044940  0.132309697301
  CTL3 OG3R60     1  0.316269044940  0.132309697301
  CTL3    OH1     1  0.326959829558  0.163176000000
  CTL3    OHL     1  0.326959829558  0.163176000000
  CTL3   OLG1     1  0.293996576986  0.144938011577
  CTL3   OLG2     1  0.320723538531  0.144938011577
  CTL3   OLG3     1  0.320723538531  0.144938011577
  CTL3   OLG4     1  0.316269044940  0.132309697301
  CTL3   OLG5     1  0.316269044940  0.132309697301
  CTL3   OLG6     1  0.326514380198  0.183381431383
  CTL3   OLG7     1  0.316269044940  0.132309697301
  CTL3   OLG8     1  0.316269044940  0.132309697301
  CTL3     OM     1  0.320723538531  0.144938011577
  CTL3    ON1     1  0.320723538531  0.144938011577
  CTL3   ON1C     1  0.320723538531  0.144938011577
  CTL3    ON2     1  0.326959829558  0.163176000000
  CTL3   ON2B     1  0.326959829558  0.163176000000
  CTL3   ON2M     1  0.316269044940  0.132309697301
  CTL3    ON3     1  0.320723538531  0.144938011577
  CTL3    ON4     1  0.326959829558  0.163176000000
  CTL3    ON5     1  0.326959829558  0.163176000000
  CTL3    ON6     1  0.326959829558  0.163176000000
  CTL3   ON6B     1  0.326959829558  0.163176000000
  CTL3   OPER     1  0.318427692534  0.188901923946
  CTL3     OS     1  0.326959829558  0.163176000000
  CTL3   OSIA     1  0.326959829558  0.163176000000
  CTL3   OSIE     1  0.326959829558  0.163176000000
  CTL3   OSIH     1  0.326959829558  0.163176000000
  CTL3    OSL     1  0.316269044940  0.132309697301
  CTL3   OSLP     1  0.316269044940  0.132309697301
  CTL3    OST     1  0.320010819556  0.169954883425
  CTL3     OT     1  0.326799467788  0.163176000000
  CTL3     OX     1  0.320723538531  0.144938011577
  CTL3      P     1  0.360813980847  0.320014464673
  CTL3     P2     1  0.360813980847  0.320014464673
  CTL3     P3     1  0.360813980847  0.320014464673
  CTL3     P4     1  0.360813980847  0.320014464673
  CTL3     PB     1  0.328073452955  0.716185437439
  CTL3   PB2P     1  0.325890751096  0.204716924713
  CTL3     PC     1  0.360813980847  0.320014464673
  CTL3     PD     1  0.294842930769  1.037598257516
  CTL3   PD2P     1  0.251865976605  0.174628752363
  CTL3    PG0     1  0.360813980847  0.320014464673
  CTL3    PG1     1  0.360813980847  0.320014464673
  CTL3    PG2     1  0.360813980847  0.320014464673
  CTL3     PL     1  0.360813980847  0.320014464673
  CTL3   PM3P     1  0.316910492017  0.176275053255
  CTL3    POT     1  0.326403017859  0.123410269913
  CTL3   PR3P     1  0.317079762773  0.178642591472
  CTL3     PT     1  0.296001099102  1.168527606863
  CTL3   PT2P     1  0.240284293270  0.168973521997
  CTL3   PU3P     1  0.318024115415  0.179522368790
  CTL3   RA2P     1  0.355459679551  0.229891668540
  CTL3   RH3P     1  0.210367914314  0.149983415617
  CTL3    RUB     1  0.338541512893  0.162045623205
  CTL3      S     1  0.347450500075  0.280671252536
  CTL3     SC     1  0.356359487256  0.286840588481
  CTL3   SC3P     1  0.266993436839  0.157109060719
  CTL3  SEGD1     1  0.363041227642  0.330244580395
  CTL3  SG2D1     1  0.351904993665  0.314496560236
  CTL3  SG2P1     1  0.355798221064  0.332305491450
  CTL3  SG2P2     1  0.352314807076  0.329421919951
  CTL3 SG2R50     1  0.347450500075  0.280671252536
  CTL3  SG301     1  0.345223253279  0.257919081884
  CTL3  SG302     1  0.365268474438  0.286840588481
  CTL3  SG311     1  0.347450500075  0.280671252536
  CTL3  SG3O1     1  0.356359487256  0.286840588481
  CTL3  SG3O2     1  0.347450500075  0.247528778125
  CTL3  SG3O3     1  0.347450500075  0.247528778125
  CTL3     SI     1  0.365268474438  0.324091246411
  CTL3   SIH3     1  0.365268474438  0.324091246411
  CTL3     SL     1  0.356359487256  0.286840588481
  CTL3     SM     1  0.345223253279  0.257919081884
  CTL3   SM2P     1  0.334666103469  0.207012887251
  CTL3   SM3P     1  0.308847858618  0.175378986746
  CTL3   SN2P     1  0.316981763914  0.181365662197
  CTL3    SOD     1  0.294954293108  0.090610410351
  CTL3     SP     1  0.365268474438  0.280671252536
  CTL3   SR2P     1  0.334612649546  0.200133451797
  CTL3     SS     1  0.365268474438  0.286840588481
  CTL3   TB3P     1  0.300678317372  0.172155203837
  CTL3   TI1P     1  0.341276571958  0.266826378666
  CTL3   TI3P     1  0.243117351193  0.149983415617
  CTL3   TL3P     1  0.246716582015  0.168869889039
  CTL3   TM3P     1  0.289417357575  0.168402751521
  CTL3    U3P     1  0.320830446377  0.182184255566
  CTL3    V2P     1  0.267599247968  0.167830039933
  CTL3    V3P     1  0.223989755715  0.147096016316
  CTL3    Y3P     1  0.295190381269  0.170263611896
  CTL3   YB2P     1  0.312616360195  0.189623385225
  CTL3   YB3P     1  0.284659958420  0.167569069413
  CTL3     ZN     1  0.266378716724  0.209200000000
  CTL5   CTL5     1  0.338541512893  0.041840000000
  CTL5   CTO1     1  0.338541512893  0.041840000000
  CTL5   CTO2     1  0.338541512893  0.041840000000
  CTL5     CU     1  0.285800308779  0.908997471504
  CTL5   CU1P     1  0.246066225950  0.180057894334
  CTL5   CU2P     1  0.233869822499  0.162315474555
  CTL5     CY     1  0.346559601357  0.113045454929
  CTL5    DUM     1  0.169270756447  0.000000000000
  CTL5   DY3P     1  0.297952167295  0.171135318061
  CTL5   ER3P     1  0.291083338178  0.169232326746
  CTL5   EU2P     1  0.333231756533  0.203602227414
  CTL5   EU3P     1  0.304954631219  0.174528477447
  CTL5     F1     1  0.314487247504  0.153729976257
  CTL5     F2     1  0.314487247504  0.135577095411
  CTL5     F3     1  0.311814551349  0.130309939452
  CTL5     FA     1  0.320723538531  0.144938011577
  CTL5     FE     1  0.227179173126  0.000000000000
  CTL5   FE2P     1  0.265496726993  0.167098295383
  CTL5   FE3P     1  0.219722350855  0.148045032716
  CTL5   FGA1     1  0.314487247504  0.153729976257
  CTL5   FGA2     1  0.314487247504  0.135577095411
  CTL5   FGA3     1  0.311814551349  0.130309939452
  CTL5   FGP1     1  0.311814551349  0.130309939452
  CTL5   FGR1     1  0.320723538531  0.144938011577
  CTL5    FNA     1  0.320723538531  0.144938011577
  CTL5   GA3P     1  0.189485248361  0.145299904804
  CTL5   GD3P     1  0.303351013527  0.173673803114
  CTL5      H     1  0.189271432669  0.089736802707
  CTL5     HA     1  0.286869387241  0.062058748940
  CTL5    HA1     1  0.288651184677  0.088756043175
  CTL5    HA2     1  0.288651184677  0.077149148019
  CTL5    HA3     1  0.288651184677  0.064818249282
  CTL5    HAL     1  0.286869387241  0.062058748940
  CTL5   HAL1     1  0.286869387241  0.062058748940
  CTL5   HAL2     1  0.288651184677  0.070011711020
  CTL5   HAL3     1  0.288651184677  0.064818249282
  CTL5     HB     1  0.286869387241  0.062058748940
  CTL5    HB1     1  0.286869387241  0.062058748940
  CTL5    HB2     1  0.288651184677  0.070011711020
  CTL5    HBL     1  0.286869387241  0.062058748940
  CTL5     HC     1  0.189271432669  0.089736802707
  CTL5   HCA1     1  0.288651184677  0.088756043175
  CTL5  HCA1A     1  0.288651184677  0.088756043175
  CTL5 HCA1C2     1  0.288651184677  0.088756043175
  CTL5   HCA2     1  0.288651184677  0.078275472531
  CTL5 HCA25A     1  0.285087589805  0.078275472531
  CTL5  HCA2A     1  0.288651184677  0.078275472531
  CTL5 HCA2C2     1  0.285087589805  0.078275472531
  CTL5   HCA3     1  0.288651184677  0.064818249282
  CTL5  HCA3A     1  0.288651184677  0.064818249282
  CTL5  HCA3M     1  0.288651184677  0.064818249282
  CTL5    HCL     1  0.189271432669  0.089736802707
  CTL5   HCP1     1  0.189271432669  0.089736802707
  CTL5  HCP1M     1  0.189271432669  0.089736802707
  CTL5   HCR1     1  0.240542653898  0.089736802707
  CTL5     HE     1  0.301123766731  0.061020452073
  CTL5    HE1     1  0.280633096214  0.073666921749
  CTL5    HE2     1  0.281523994932  0.067464972838
  CTL5   HEL1     1  0.280633096214  0.073666921749
  CTL5   HEL2     1  0.281523994932  0.067464972838
  CTL5    HF1     1  0.286869387241  0.070011711020
  CTL5    HF2     1  0.285087589805  0.072469005789
  CTL5   HG2P     1  0.274557166956  0.189623385225
  CTL5   HGA1     1  0.288651184677  0.088756043175
  CTL5   HGA2     1  0.288651184677  0.078275472531
  CTL5   HGA3     1  0.288651184677  0.064818249282
  CTL5   HGA4     1  0.280633096214  0.073666921749
  CTL5   HGA5     1  0.281523994932  0.067464972838
  CTL5   HGA6     1  0.286869387241  0.070011711020
  CTL5   HGA7     1  0.285087589805  0.072469005789
  CTL5 HGAAM0     1  0.283305792369  0.070011711020
  CTL5 HGAAM1     1  0.283305792369  0.070011711020
  CTL5 HGAAM2     1  0.281523994932  0.083680000000
  CTL5   HGP1     1  0.189271432669  0.089736802707
  CTL5   HGP2     1  0.189271432669  0.089736802707
  CTL5   HGP3     1  0.209361198763  0.132309697301
  CTL5   HGP4     1  0.189271432669  0.089736802707
  CTL5   HGP5     1  0.231633666716  0.089736802707
  CTL5 HGPAM1     1  0.247224394284  0.039692909190
  CTL5 HGPAM2     1  0.247224394284  0.041840000000
  CTL5 HGPAM3     1  0.246778944925  0.045833423612
  CTL5  HGR51     1  0.290272620344  0.072469005789
  CTL5  HGR52     1  0.249451641079  0.089736802707
  CTL5  HGR53     1  0.231633666716  0.089736802707
  CTL5  HGR61     1  0.290272620344  0.072469005789
  CTL5  HGR62     1  0.267269615442  0.089736802707
  CTL5  HGR63     1  0.249451641079  0.089736802707
  CTL5  HGR71     1  0.290272620344  0.072469005789
  CTL5     HL     1  0.231633666716  0.089736802707
  CTL5  HLGA1     1  0.288651184677  0.088756043175
  CTL5  HLGA2     1  0.288651184677  0.078275472531
  CTL5  HLGA3     1  0.288651184677  0.064818249282
  CTL5  HLGA4     1  0.280633096214  0.073666921749
  CTL5  HLGP1     1  0.189271432669  0.089736802707
  CTL5 HLGR52     1  0.249451641079  0.089736802707
  CTL5 HLGR61     1  0.290272620344  0.072469005789
  CTL5 HLGR62     1  0.267269615442  0.089736802707
  CTL5    HN1     1  0.189271432669  0.089736802707
  CTL5    HN2     1  0.189271432669  0.089736802707
  CTL5    HN3     1  0.267269615442  0.089736802707
  CTL5   HN3B     1  0.249451641079  0.089736802707
  CTL5    HN4     1  0.189271432669  0.089736802707
  CTL5    HN5     1  0.189271432669  0.089736802707
  CTL5    HN6     1  0.286869387241  0.062058748940
  CTL5    HN7     1  0.286869387241  0.062058748940
  CTL5    HN8     1  0.288651184677  0.070011711020
  CTL5    HN9     1  0.288651184677  0.064818249282
  CTL5   HNE1     1  0.280633096214  0.073666921749
  CTL5   HNE2     1  0.281523994932  0.067464972838
  CTL5    HNP     1  0.290272620344  0.072469005789
  CTL5   HO3P     1  0.293168041178  0.170263611896
  CTL5    HOL     1  0.189271432669  0.089736802707
  CTL5     HP     1  0.290272620344  0.072469005789
  CTL5   HPER     1  0.189271432669  0.089736802707
  CTL5    HR1     1  0.249451641079  0.089736802707
  CTL5    HR2     1  0.231633666716  0.089736802707
  CTL5    HR3     1  0.300054688270  0.036952087465
  CTL5   HRA3     1  0.288651184677  0.064818249282
  CTL5   HRM1     1  0.247224394284  0.039692909190
  CTL5   HRM2     1  0.247224394284  0.041840000000
  CTL5   HRP2     1  0.189271432669  0.089736802707
  CTL5     HS     1  0.209361198763  0.132309697301
  CTL5   HSIA     1  0.286869387241  0.062058748940
  CTL5   HSIO     1  0.189271432669  0.089736802707
  CTL5     HT     1  0.189271432669  0.089736802707
  CTL5     HX     1  0.189271432669  0.089736802707
  CTL5   IGR1     1  0.368832069310  0.301712530731
  CTL5   IN3P     1  0.246449312399  0.160580590010
  CTL5   LA3P     1  0.327200372211  0.182184255566
  CTL5    LIT     1  0.284864865125  0.020196198771
  CTL5    LPH     1  0.169270756447  0.000000000000
  CTL5   LU3P     1  0.289648991242  0.166731218816
  CTL5     MG     1  0.274842254546  0.051243325419
  CTL5   MN2P     1  0.276508235149  0.171747976291
  CTL5   MN3P     1  0.203516903172  0.148045032716
  CTL5      N     1  0.334087019303  0.004184000000
  CTL5     NC     1  0.334087019303  0.324091246411
  CTL5    NC2     1  0.334087019303  0.187114168357
  CTL5  NC2D1     1  0.307360057758  0.187114168357
  CTL5  NC311     1  0.347450500075  0.088756043175
  CTL5   ND3P     1  0.313587439798  0.177117175768
  CTL5     NE     1  0.305578260322  0.122698965603
  CTL5  NG1T1     1  0.328741626994  0.177512086349
  CTL5  NG2D1     1  0.334087019303  0.187114168357
  CTL5  NG2O1     1  0.334087019303  0.187114168357
  CTL5  NG2P1     1  0.334087019303  0.187114168357
  CTL5 NG2R43     1  0.334087019303  0.187114168357
  CTL5 NG2R50     1  0.334087019303  0.187114168357
  CTL5 NG2R51     1  0.334087019303  0.187114168357
  CTL5 NG2R52     1  0.334087019303  0.187114168357
  CTL5 NG2R53     1  0.334087019303  0.187114168357
  CTL5 NG2R57     1  0.334087019303  0.187114168357
  CTL5 NG2R60     1  0.337650614175  0.102486650838
  CTL5 NG2R61     1  0.334087019303  0.187114168357
  CTL5 NG2R62     1  0.352795892384  0.093557084179
  CTL5 NG2R67     1  0.334087019303  0.187114168357
  CTL5 NG2RC0     1  0.334087019303  0.187114168357
  CTL5  NG2S0     1  0.334087019303  0.004184000000
  CTL5  NG2S1     1  0.307360057758  0.187114168357
  CTL5  NG2S2     1  0.334087019303  0.187114168357
  CTL5  NG2S3     1  0.334087019303  0.187114168357
  CTL5  NG301     1  0.347450500075  0.078275472531
  CTL5  NG311     1  0.347450500075  0.088756043175
  CTL5  NG321     1  0.346559601357  0.102486650838
  CTL5  NG331     1  0.345668702638  0.110698234855
  CTL5 NG3C51     1  0.334087019303  0.187114168357
  CTL5  NG3N1     1  0.351904993665  0.102486650838
  CTL5  NG3P0     1  0.334087019303  0.187114168357
  CTL5  NG3P1     1  0.334087019303  0.187114168357
  CTL5  NG3P2     1  0.334087019303  0.187114168357
  CTL5  NG3P3     1  0.334087019303  0.187114168357
  CTL5    NH1     1  0.307360057758  0.187114168357
  CTL5    NH2     1  0.334087019303  0.187114168357
  CTL5    NH3     1  0.334087019303  0.187114168357
  CTL5   NH3L     1  0.334087019303  0.187114168357
  CTL5    NHL     1  0.307360057758  0.187114168357
  CTL5     NI     1  0.282949432881  0.994525446633
  CTL5   NI2P     1  0.238787583423  0.158440517242
  CTL5    NN1     1  0.334087019303  0.187114168357
  CTL5   NN1C     1  0.334087019303  0.187114168357
  CTL5    NN2     1  0.334087019303  0.187114168357
  CTL5   NN2B     1  0.334087019303  0.187114168357
  CTL5   NN2C     1  0.334087019303  0.187114168357
  CTL5   NN2G     1  0.334087019303  0.187114168357
  CTL5   NN2U     1  0.334087019303  0.187114168357
  CTL5    NN3     1  0.334087019303  0.187114168357
  CTL5   NN3A     1  0.334087019303  0.187114168357
  CTL5   NN3G     1  0.334087019303  0.187114168357
  CTL5   NN3I     1  0.334087019303  0.187114168357
  CTL5    NN4     1  0.334087019303  0.187114168357
  CTL5    NN6     1  0.334087019303  0.187114168357
  CTL5    NNG     1  0.334087019303  0.187114168357
  CTL5     NP     1  0.334087019303  0.187114168357
  CTL5    NPH     1  0.334087019303  0.187114168357
  CTL5    NR1     1  0.334087019303  0.187114168357
  CTL5    NR2     1  0.334087019303  0.187114168357
  CTL5    NR3     1  0.334087019303  0.187114168357
  CTL5   NRC4     1  0.334087019303  0.187114168357
  CTL5   NRN1     1  0.347450500075  0.280671252536
  CTL5   NRN2     1  0.346559601357  0.102486650838
  CTL5    NS1     1  0.334087019303  0.187114168357
  CTL5    NS2     1  0.334087019303  0.187114168357
  CTL5    NTL     1  0.334087019303  0.187114168357
  CTL5     NY     1  0.334087019303  0.187114168357
  CTL5      O     1  0.293996576986  0.144938011577
  CTL5    O2L     1  0.320723538531  0.144938011577
  CTL5    OAL     1  0.326959829558  0.163176000000
  CTL5     OB     1  0.293996576986  0.144938011577
  CTL5    OBL     1  0.293996576986  0.144938011577
  CTL5     OC     1  0.320723538531  0.144938011577
  CTL5  OC2D1     1  0.293996576986  0.144938011577
  CTL5  OC2D2     1  0.320723538531  0.144938011577
  CTL5  OC2D3     1  0.293996576986  0.144938011577
  CTL5  OC2D4     1  0.293996576986  0.144938011577
  CTL5  OC2DP     1  0.320723538531  0.144938011577
  CTL5  OC301     1  0.316269044940  0.132309697301
  CTL5  OC302     1  0.316269044940  0.132309697301
  CTL5  OC303     1  0.316269044940  0.132309697301
  CTL5 OC305A     1  0.316269044940  0.132309697301
  CTL5  OC30A     1  0.316269044940  0.132309697301
  CTL5  OC30P     1  0.326959829558  0.163176000000
  CTL5  OC311     1  0.326514380198  0.183381431383
  CTL5 OC311M     1  0.326514380198  0.183381431383
  CTL5  OC312     1  0.326959829558  0.163176000000
  CTL5 OC3C51     1  0.316269044940  0.132309697301
  CTL5 OC3C5M     1  0.316269044940  0.132309697301
  CTL5 OC3C61     1  0.316269044940  0.132309697301
  CTL5    OCA     1  0.293996576986  0.144938011577
  CTL5    OCL     1  0.320723538531  0.144938011577
  CTL5  OG2D1     1  0.293996576986  0.144938011577
  CTL5  OG2D2     1  0.320723538531  0.144938011577
  CTL5  OG2D3     1  0.293996576986  0.144938011577
  CTL5  OG2D4     1  0.320723538531  0.144938011577
  CTL5  OG2D5     1  0.320010819556  0.169954883425
  CTL5  OG2N1     1  0.320723538531  0.144938011577
  CTL5  OG2P1     1  0.320723538531  0.144938011577
  CTL5 OG2R50     1  0.320723538531  0.144938011577
  CTL5  OG2S1     1  0.318906105146  0.157831660601
  CTL5  OG301     1  0.316269044940  0.132309697301
  CTL5  OG302     1  0.316269044940  0.132309697301
  CTL5  OG303     1  0.316269044940  0.132309697301
  CTL5  OG304     1  0.316269044940  0.132309697301
  CTL5  OG311     1  0.326514380198  0.183381431383
  CTL5  OG312     1  0.325178032121  0.144938011577
  CTL5 OG3C31     1  0.316269044940  0.132309697301
  CTL5 OG3C51     1  0.316269044940  0.132309697301
  CTL5 OG3C61     1  0.316269044940  0.132309697301
  CTL5 OG3R60     1  0.316269044940  0.132309697301
  CTL5    OH1     1  0.326959829558  0.163176000000
  CTL5    OHL     1  0.326959829558  0.163176000000
  CTL5   OLG1     1  0.293996576986  0.144938011577
  CTL5   OLG2     1  0.320723538531  0.144938011577
  CTL5   OLG3     1  0.320723538531  0.144938011577
  CTL5   OLG4     1  0.316269044940  0.132309697301
  CTL5   OLG5     1  0.316269044940  0.132309697301
  CTL5   OLG6     1  0.326514380198  0.183381431383
  CTL5   OLG7     1  0.316269044940  0.132309697301
  CTL5   OLG8     1  0.316269044940  0.132309697301
  CTL5     OM     1  0.320723538531  0.144938011577
  CTL5    ON1     1  0.320723538531  0.144938011577
  CTL5   ON1C     1  0.320723538531  0.144938011577
  CTL5    ON2     1  0.326959829558  0.163176000000
  CTL5   ON2B     1  0.326959829558  0.163176000000
  CTL5   ON2M     1  0.316269044940  0.132309697301
  CTL5    ON3     1  0.320723538531  0.144938011577
  CTL5    ON4     1  0.326959829558  0.163176000000
  CTL5    ON5     1  0.326959829558  0.163176000000
  CTL5    ON6     1  0.326959829558  0.163176000000
  CTL5   ON6B     1  0.326959829558  0.163176000000
  CTL5   OPER     1  0.318427692534  0.188901923946
  CTL5     OS     1  0.326959829558  0.163176000000
  CTL5   OSIA     1  0.326959829558  0.163176000000
  CTL5   OSIE     1  0.326959829558  0.163176000000
  CTL5   OSIH     1  0.326959829558  0.163176000000
  CTL5    OSL     1  0.316269044940  0.132309697301
  CTL5   OSLP     1  0.316269044940  0.132309697301
  CTL5    OST     1  0.320010819556  0.169954883425
  CTL5     OT     1  0.326799467788  0.163176000000
  CTL5     OX     1  0.320723538531  0.144938011577
  CTL5      P     1  0.360813980847  0.320014464673
  CTL5     P2     1  0.360813980847  0.320014464673
  CTL5     P3     1  0.360813980847  0.320014464673
  CTL5     P4     1  0.360813980847  0.320014464673
  CTL5     PB     1  0.328073452955  0.716185437439
  CTL5   PB2P     1  0.325890751096  0.204716924713
  CTL5     PC     1  0.360813980847  0.320014464673
  CTL5     PD     1  0.294842930769  1.037598257516
  CTL5   PD2P     1  0.251865976605  0.174628752363
  CTL5    PG0     1  0.360813980847  0.320014464673
  CTL5    PG1     1  0.360813980847  0.320014464673
  CTL5    PG2     1  0.360813980847  0.320014464673
  CTL5     PL     1  0.360813980847  0.320014464673
  CTL5   PM3P     1  0.316910492017  0.176275053255
  CTL5    POT     1  0.326403017859  0.123410269913
  CTL5   PR3P     1  0.317079762773  0.178642591472
  CTL5     PT     1  0.296001099102  1.168527606863
  CTL5   PT2P     1  0.240284293270  0.168973521997
  CTL5   PU3P     1  0.318024115415  0.179522368790
  CTL5   RA2P     1  0.355459679551  0.229891668540
  CTL5   RH3P     1  0.210367914314  0.149983415617
  CTL5    RUB     1  0.338541512893  0.162045623205
  CTL5      S     1  0.347450500075  0.280671252536
  CTL5     SC     1  0.356359487256  0.286840588481
  CTL5   SC3P     1  0.266993436839  0.157109060719
  CTL5  SEGD1     1  0.363041227642  0.330244580395
  CTL5  SG2D1     1  0.351904993665  0.314496560236
  CTL5  SG2P1     1  0.355798221064  0.332305491450
  CTL5  SG2P2     1  0.352314807076  0.329421919951
  CTL5 SG2R50     1  0.347450500075  0.280671252536
  CTL5  SG301     1  0.345223253279  0.257919081884
  CTL5  SG302     1  0.365268474438  0.286840588481
  CTL5  SG311     1  0.347450500075  0.280671252536
  CTL5  SG3O1     1  0.356359487256  0.286840588481
  CTL5  SG3O2     1  0.347450500075  0.247528778125
  CTL5  SG3O3     1  0.347450500075  0.247528778125
  CTL5     SI     1  0.365268474438  0.324091246411
  CTL5   SIH3     1  0.365268474438  0.324091246411
  CTL5     SL     1  0.356359487256  0.286840588481
  CTL5     SM     1  0.345223253279  0.257919081884
  CTL5   SM2P     1  0.334666103469  0.207012887251
  CTL5   SM3P     1  0.308847858618  0.175378986746
  CTL5   SN2P     1  0.316981763914  0.181365662197
  CTL5    SOD     1  0.294954293108  0.090610410351
  CTL5     SP     1  0.365268474438  0.280671252536
  CTL5   SR2P     1  0.334612649546  0.200133451797
  CTL5     SS     1  0.365268474438  0.286840588481
  CTL5   TB3P     1  0.300678317372  0.172155203837
  CTL5   TI1P     1  0.341276571958  0.266826378666
  CTL5   TI3P     1  0.243117351193  0.149983415617
  CTL5   TL3P     1  0.246716582015  0.168869889039
  CTL5   TM3P     1  0.289417357575  0.168402751521
  CTL5    U3P     1  0.320830446377  0.182184255566
  CTL5    V2P     1  0.267599247968  0.167830039933
  CTL5    V3P     1  0.223989755715  0.147096016316
  CTL5    Y3P     1  0.295190381269  0.170263611896
  CTL5   YB2P     1  0.312616360195  0.189623385225
  CTL5   YB3P     1  0.284659958420  0.167569069413
  CTL5     ZN     1  0.266378716724  0.209200000000
  CTO1   CTO1     1  0.338541512893  0.041840000000
  CTO1   CTO2     1  0.338541512893  0.041840000000
  CTO1     CU     1  0.285800308779  0.908997471504
  CTO1   CU1P     1  0.246066225950  0.180057894334
  CTO1   CU2P     1  0.233869822499  0.162315474555
  CTO1     CY     1  0.346559601357  0.113045454929
  CTO1    DUM     1  0.169270756447  0.000000000000
  CTO1   DY3P     1  0.297952167295  0.171135318061
  CTO1   ER3P     1  0.291083338178  0.169232326746
  CTO1   EU2P     1  0.333231756533  0.203602227414
  CTO1   EU3P     1  0.304954631219  0.174528477447
  CTO1     F1     1  0.314487247504  0.153729976257
  CTO1     F2     1  0.314487247504  0.135577095411
  CTO1     F3     1  0.311814551349  0.130309939452
  CTO1     FA     1  0.320723538531  0.144938011577
  CTO1     FE     1  0.227179173126  0.000000000000
  CTO1   FE2P     1  0.265496726993  0.167098295383
  CTO1   FE3P     1  0.219722350855  0.148045032716
  CTO1   FGA1     1  0.314487247504  0.153729976257
  CTO1   FGA2     1  0.314487247504  0.135577095411
  CTO1   FGA3     1  0.311814551349  0.130309939452
  CTO1   FGP1     1  0.311814551349  0.130309939452
  CTO1   FGR1     1  0.320723538531  0.144938011577
  CTO1    FNA     1  0.320723538531  0.144938011577
  CTO1   GA3P     1  0.189485248361  0.145299904804
  CTO1   GD3P     1  0.303351013527  0.173673803114
  CTO1      H     1  0.189271432669  0.089736802707
  CTO1     HA     1  0.286869387241  0.062058748940
  CTO1    HA1     1  0.288651184677  0.088756043175
  CTO1    HA2     1  0.288651184677  0.077149148019
  CTO1    HA3     1  0.288651184677  0.064818249282
  CTO1    HAL     1  0.286869387241  0.062058748940
  CTO1   HAL1     1  0.286869387241  0.062058748940
  CTO1   HAL2     1  0.288651184677  0.070011711020
  CTO1   HAL3     1  0.288651184677  0.064818249282
  CTO1     HB     1  0.286869387241  0.062058748940
  CTO1    HB1     1  0.286869387241  0.062058748940
  CTO1    HB2     1  0.288651184677  0.070011711020
  CTO1    HBL     1  0.286869387241  0.062058748940
  CTO1     HC     1  0.189271432669  0.089736802707
  CTO1   HCA1     1  0.288651184677  0.088756043175
  CTO1  HCA1A     1  0.288651184677  0.088756043175
  CTO1 HCA1C2     1  0.288651184677  0.088756043175
  CTO1   HCA2     1  0.288651184677  0.078275472531
  CTO1 HCA25A     1  0.285087589805  0.078275472531
  CTO1  HCA2A     1  0.288651184677  0.078275472531
  CTO1 HCA2C2     1  0.285087589805  0.078275472531
  CTO1   HCA3     1  0.288651184677  0.064818249282
  CTO1  HCA3A     1  0.288651184677  0.064818249282
  CTO1  HCA3M     1  0.288651184677  0.064818249282
  CTO1    HCL     1  0.189271432669  0.089736802707
  CTO1   HCP1     1  0.189271432669  0.089736802707
  CTO1  HCP1M     1  0.189271432669  0.089736802707
  CTO1   HCR1     1  0.240542653898  0.089736802707
  CTO1     HE     1  0.301123766731  0.061020452073
  CTO1    HE1     1  0.280633096214  0.073666921749
  CTO1    HE2     1  0.281523994932  0.067464972838
  CTO1   HEL1     1  0.280633096214  0.073666921749
  CTO1   HEL2     1  0.281523994932  0.067464972838
  CTO1    HF1     1  0.286869387241  0.070011711020
  CTO1    HF2     1  0.285087589805  0.072469005789
  CTO1   HG2P     1  0.274557166956  0.189623385225
  CTO1   HGA1     1  0.288651184677  0.088756043175
  CTO1   HGA2     1  0.288651184677  0.078275472531
  CTO1   HGA3     1  0.288651184677  0.064818249282
  CTO1   HGA4     1  0.280633096214  0.073666921749
  CTO1   HGA5     1  0.281523994932  0.067464972838
  CTO1   HGA6     1  0.286869387241  0.070011711020
  CTO1   HGA7     1  0.285087589805  0.072469005789
  CTO1 HGAAM0     1  0.283305792369  0.070011711020
  CTO1 HGAAM1     1  0.283305792369  0.070011711020
  CTO1 HGAAM2     1  0.281523994932  0.083680000000
  CTO1   HGP1     1  0.189271432669  0.089736802707
  CTO1   HGP2     1  0.189271432669  0.089736802707
  CTO1   HGP3     1  0.209361198763  0.132309697301
  CTO1   HGP4     1  0.189271432669  0.089736802707
  CTO1   HGP5     1  0.231633666716  0.089736802707
  CTO1 HGPAM1     1  0.247224394284  0.039692909190
  CTO1 HGPAM2     1  0.247224394284  0.041840000000
  CTO1 HGPAM3     1  0.246778944925  0.045833423612
  CTO1  HGR51     1  0.290272620344  0.072469005789
  CTO1  HGR52     1  0.249451641079  0.089736802707
  CTO1  HGR53     1  0.231633666716  0.089736802707
  CTO1  HGR61     1  0.290272620344  0.072469005789
  CTO1  HGR62     1  0.267269615442  0.089736802707
  CTO1  HGR63     1  0.249451641079  0.089736802707
  CTO1  HGR71     1  0.290272620344  0.072469005789
  CTO1     HL     1  0.231633666716  0.089736802707
  CTO1  HLGA1     1  0.288651184677  0.088756043175
  CTO1  HLGA2     1  0.288651184677  0.078275472531
  CTO1  HLGA3     1  0.288651184677  0.064818249282
  CTO1  HLGA4     1  0.280633096214  0.073666921749
  CTO1  HLGP1     1  0.189271432669  0.089736802707
  CTO1 HLGR52     1  0.249451641079  0.089736802707
  CTO1 HLGR61     1  0.290272620344  0.072469005789
  CTO1 HLGR62     1  0.267269615442  0.089736802707
  CTO1    HN1     1  0.189271432669  0.089736802707
  CTO1    HN2     1  0.189271432669  0.089736802707
  CTO1    HN3     1  0.267269615442  0.089736802707
  CTO1   HN3B     1  0.249451641079  0.089736802707
  CTO1    HN4     1  0.189271432669  0.089736802707
  CTO1    HN5     1  0.189271432669  0.089736802707
  CTO1    HN6     1  0.286869387241  0.062058748940
  CTO1    HN7     1  0.286869387241  0.062058748940
  CTO1    HN8     1  0.288651184677  0.070011711020
  CTO1    HN9     1  0.288651184677  0.064818249282
  CTO1   HNE1     1  0.280633096214  0.073666921749
  CTO1   HNE2     1  0.281523994932  0.067464972838
  CTO1    HNP     1  0.290272620344  0.072469005789
  CTO1   HO3P     1  0.293168041178  0.170263611896
  CTO1    HOL     1  0.189271432669  0.089736802707
  CTO1     HP     1  0.290272620344  0.072469005789
  CTO1   HPER     1  0.189271432669  0.089736802707
  CTO1    HR1     1  0.249451641079  0.089736802707
  CTO1    HR2     1  0.231633666716  0.089736802707
  CTO1    HR3     1  0.300054688270  0.036952087465
  CTO1   HRA3     1  0.288651184677  0.064818249282
  CTO1   HRM1     1  0.247224394284  0.039692909190
  CTO1   HRM2     1  0.247224394284  0.041840000000
  CTO1   HRP2     1  0.189271432669  0.089736802707
  CTO1     HS     1  0.209361198763  0.132309697301
  CTO1   HSIA     1  0.286869387241  0.062058748940
  CTO1   HSIO     1  0.189271432669  0.089736802707
  CTO1     HT     1  0.189271432669  0.089736802707
  CTO1     HX     1  0.189271432669  0.089736802707
  CTO1   IGR1     1  0.368832069310  0.301712530731
  CTO1   IN3P     1  0.246449312399  0.160580590010
  CTO1   LA3P     1  0.327200372211  0.182184255566
  CTO1    LIT     1  0.284864865125  0.020196198771
  CTO1    LPH     1  0.169270756447  0.000000000000
  CTO1   LU3P     1  0.289648991242  0.166731218816
  CTO1     MG     1  0.274842254546  0.051243325419
  CTO1   MN2P     1  0.276508235149  0.171747976291
  CTO1   MN3P     1  0.203516903172  0.148045032716
  CTO1      N     1  0.334087019303  0.004184000000
  CTO1     NC     1  0.334087019303  0.324091246411
  CTO1    NC2     1  0.334087019303  0.187114168357
  CTO1  NC2D1     1  0.307360057758  0.187114168357
  CTO1  NC311     1  0.347450500075  0.088756043175
  CTO1   ND3P     1  0.313587439798  0.177117175768
  CTO1     NE     1  0.305578260322  0.122698965603
  CTO1  NG1T1     1  0.328741626994  0.177512086349
  CTO1  NG2D1     1  0.334087019303  0.187114168357
  CTO1  NG2O1     1  0.334087019303  0.187114168357
  CTO1  NG2P1     1  0.334087019303  0.187114168357
  CTO1 NG2R43     1  0.334087019303  0.187114168357
  CTO1 NG2R50     1  0.334087019303  0.187114168357
  CTO1 NG2R51     1  0.334087019303  0.187114168357
  CTO1 NG2R52     1  0.334087019303  0.187114168357
  CTO1 NG2R53     1  0.334087019303  0.187114168357
  CTO1 NG2R57     1  0.334087019303  0.187114168357
  CTO1 NG2R60     1  0.337650614175  0.102486650838
  CTO1 NG2R61     1  0.334087019303  0.187114168357
  CTO1 NG2R62     1  0.352795892384  0.093557084179
  CTO1 NG2R67     1  0.334087019303  0.187114168357
  CTO1 NG2RC0     1  0.334087019303  0.187114168357
  CTO1  NG2S0     1  0.334087019303  0.004184000000
  CTO1  NG2S1     1  0.307360057758  0.187114168357
  CTO1  NG2S2     1  0.334087019303  0.187114168357
  CTO1  NG2S3     1  0.334087019303  0.187114168357
  CTO1  NG301     1  0.347450500075  0.078275472531
  CTO1  NG311     1  0.347450500075  0.088756043175
  CTO1  NG321     1  0.346559601357  0.102486650838
  CTO1  NG331     1  0.345668702638  0.110698234855
  CTO1 NG3C51     1  0.334087019303  0.187114168357
  CTO1  NG3N1     1  0.351904993665  0.102486650838
  CTO1  NG3P0     1  0.334087019303  0.187114168357
  CTO1  NG3P1     1  0.334087019303  0.187114168357
  CTO1  NG3P2     1  0.334087019303  0.187114168357
  CTO1  NG3P3     1  0.334087019303  0.187114168357
  CTO1    NH1     1  0.307360057758  0.187114168357
  CTO1    NH2     1  0.334087019303  0.187114168357
  CTO1    NH3     1  0.334087019303  0.187114168357
  CTO1   NH3L     1  0.334087019303  0.187114168357
  CTO1    NHL     1  0.307360057758  0.187114168357
  CTO1     NI     1  0.282949432881  0.994525446633
  CTO1   NI2P     1  0.238787583423  0.158440517242
  CTO1    NN1     1  0.334087019303  0.187114168357
  CTO1   NN1C     1  0.334087019303  0.187114168357
  CTO1    NN2     1  0.334087019303  0.187114168357
  CTO1   NN2B     1  0.334087019303  0.187114168357
  CTO1   NN2C     1  0.334087019303  0.187114168357
  CTO1   NN2G     1  0.334087019303  0.187114168357
  CTO1   NN2U     1  0.334087019303  0.187114168357
  CTO1    NN3     1  0.334087019303  0.187114168357
  CTO1   NN3A     1  0.334087019303  0.187114168357
  CTO1   NN3G     1  0.334087019303  0.187114168357
  CTO1   NN3I     1  0.334087019303  0.187114168357
  CTO1    NN4     1  0.334087019303  0.187114168357
  CTO1    NN6     1  0.334087019303  0.187114168357
  CTO1    NNG     1  0.334087019303  0.187114168357
  CTO1     NP     1  0.334087019303  0.187114168357
  CTO1    NPH     1  0.334087019303  0.187114168357
  CTO1    NR1     1  0.334087019303  0.187114168357
  CTO1    NR2     1  0.334087019303  0.187114168357
  CTO1    NR3     1  0.334087019303  0.187114168357
  CTO1   NRC4     1  0.334087019303  0.187114168357
  CTO1   NRN1     1  0.347450500075  0.280671252536
  CTO1   NRN2     1  0.346559601357  0.102486650838
  CTO1    NS1     1  0.334087019303  0.187114168357
  CTO1    NS2     1  0.334087019303  0.187114168357
  CTO1    NTL     1  0.334087019303  0.187114168357
  CTO1     NY     1  0.334087019303  0.187114168357
  CTO1      O     1  0.293996576986  0.144938011577
  CTO1    O2L     1  0.320723538531  0.144938011577
  CTO1    OAL     1  0.326959829558  0.163176000000
  CTO1     OB     1  0.293996576986  0.144938011577
  CTO1    OBL     1  0.293996576986  0.144938011577
  CTO1     OC     1  0.320723538531  0.144938011577
  CTO1  OC2D1     1  0.293996576986  0.144938011577
  CTO1  OC2D2     1  0.320723538531  0.144938011577
  CTO1  OC2D3     1  0.293996576986  0.144938011577
  CTO1  OC2D4     1  0.293996576986  0.144938011577
  CTO1  OC2DP     1  0.320723538531  0.144938011577
  CTO1  OC301     1  0.316269044940  0.132309697301
  CTO1  OC302     1  0.316269044940  0.132309697301
  CTO1  OC303     1  0.316269044940  0.132309697301
  CTO1 OC305A     1  0.316269044940  0.132309697301
  CTO1  OC30A     1  0.316269044940  0.132309697301
  CTO1  OC30P     1  0.326959829558  0.163176000000
  CTO1  OC311     1  0.326514380198  0.183381431383
  CTO1 OC311M     1  0.326514380198  0.183381431383
  CTO1  OC312     1  0.326959829558  0.163176000000
  CTO1 OC3C51     1  0.316269044940  0.132309697301
  CTO1 OC3C5M     1  0.316269044940  0.132309697301
  CTO1 OC3C61     1  0.316269044940  0.132309697301
  CTO1    OCA     1  0.293996576986  0.144938011577
  CTO1    OCL     1  0.320723538531  0.144938011577
  CTO1  OG2D1     1  0.293996576986  0.144938011577
  CTO1  OG2D2     1  0.320723538531  0.144938011577
  CTO1  OG2D3     1  0.293996576986  0.144938011577
  CTO1  OG2D4     1  0.320723538531  0.144938011577
  CTO1  OG2D5     1  0.320010819556  0.169954883425
  CTO1  OG2N1     1  0.320723538531  0.144938011577
  CTO1  OG2P1     1  0.320723538531  0.144938011577
  CTO1 OG2R50     1  0.320723538531  0.144938011577
  CTO1  OG2S1     1  0.318906105146  0.157831660601
  CTO1  OG301     1  0.316269044940  0.132309697301
  CTO1  OG302     1  0.316269044940  0.132309697301
  CTO1  OG303     1  0.316269044940  0.132309697301
  CTO1  OG304     1  0.316269044940  0.132309697301
  CTO1  OG311     1  0.326514380198  0.183381431383
  CTO1  OG312     1  0.325178032121  0.144938011577
  CTO1 OG3C31     1  0.316269044940  0.132309697301
  CTO1 OG3C51     1  0.316269044940  0.132309697301
  CTO1 OG3C61     1  0.316269044940  0.132309697301
  CTO1 OG3R60     1  0.316269044940  0.132309697301
  CTO1    OH1     1  0.326959829558  0.163176000000
  CTO1    OHL     1  0.326959829558  0.163176000000
  CTO1   OLG1     1  0.293996576986  0.144938011577
  CTO1   OLG2     1  0.320723538531  0.144938011577
  CTO1   OLG3     1  0.320723538531  0.144938011577
  CTO1   OLG4     1  0.316269044940  0.132309697301
  CTO1   OLG5     1  0.316269044940  0.132309697301
  CTO1   OLG6     1  0.326514380198  0.183381431383
  CTO1   OLG7     1  0.316269044940  0.132309697301
  CTO1   OLG8     1  0.316269044940  0.132309697301
  CTO1     OM     1  0.320723538531  0.144938011577
  CTO1    ON1     1  0.320723538531  0.144938011577
  CTO1   ON1C     1  0.320723538531  0.144938011577
  CTO1    ON2     1  0.326959829558  0.163176000000
  CTO1   ON2B     1  0.326959829558  0.163176000000
  CTO1   ON2M     1  0.316269044940  0.132309697301
  CTO1    ON3     1  0.320723538531  0.144938011577
  CTO1    ON4     1  0.326959829558  0.163176000000
  CTO1    ON5     1  0.326959829558  0.163176000000
  CTO1    ON6     1  0.326959829558  0.163176000000
  CTO1   ON6B     1  0.326959829558  0.163176000000
  CTO1   OPER     1  0.318427692534  0.188901923946
  CTO1     OS     1  0.326959829558  0.163176000000
  CTO1   OSIA     1  0.326959829558  0.163176000000
  CTO1   OSIE     1  0.326959829558  0.163176000000
  CTO1   OSIH     1  0.326959829558  0.163176000000
  CTO1    OSL     1  0.316269044940  0.132309697301
  CTO1   OSLP     1  0.316269044940  0.132309697301
  CTO1    OST     1  0.320010819556  0.169954883425
  CTO1     OT     1  0.326799467788  0.163176000000
  CTO1     OX     1  0.320723538531  0.144938011577
  CTO1      P     1  0.360813980847  0.320014464673
  CTO1     P2     1  0.360813980847  0.320014464673
  CTO1     P3     1  0.360813980847  0.320014464673
  CTO1     P4     1  0.360813980847  0.320014464673
  CTO1     PB     1  0.328073452955  0.716185437439
  CTO1   PB2P     1  0.325890751096  0.204716924713
  CTO1     PC     1  0.360813980847  0.320014464673
  CTO1     PD     1  0.294842930769  1.037598257516
  CTO1   PD2P     1  0.251865976605  0.174628752363
  CTO1    PG0     1  0.360813980847  0.320014464673
  CTO1    PG1     1  0.360813980847  0.320014464673
  CTO1    PG2     1  0.360813980847  0.320014464673
  CTO1     PL     1  0.360813980847  0.320014464673
  CTO1   PM3P     1  0.316910492017  0.176275053255
  CTO1    POT     1  0.326403017859  0.123410269913
  CTO1   PR3P     1  0.317079762773  0.178642591472
  CTO1     PT     1  0.296001099102  1.168527606863
  CTO1   PT2P     1  0.240284293270  0.168973521997
  CTO1   PU3P     1  0.318024115415  0.179522368790
  CTO1   RA2P     1  0.355459679551  0.229891668540
  CTO1   RH3P     1  0.210367914314  0.149983415617
  CTO1    RUB     1  0.338541512893  0.162045623205
  CTO1      S     1  0.347450500075  0.280671252536
  CTO1     SC     1  0.356359487256  0.286840588481
  CTO1   SC3P     1  0.266993436839  0.157109060719
  CTO1  SEGD1     1  0.363041227642  0.330244580395
  CTO1  SG2D1     1  0.351904993665  0.314496560236
  CTO1  SG2P1     1  0.355798221064  0.332305491450
  CTO1  SG2P2     1  0.352314807076  0.329421919951
  CTO1 SG2R50     1  0.347450500075  0.280671252536
  CTO1  SG301     1  0.345223253279  0.257919081884
  CTO1  SG302     1  0.365268474438  0.286840588481
  CTO1  SG311     1  0.347450500075  0.280671252536
  CTO1  SG3O1     1  0.356359487256  0.286840588481
  CTO1  SG3O2     1  0.347450500075  0.247528778125
  CTO1  SG3O3     1  0.347450500075  0.247528778125
  CTO1     SI     1  0.365268474438  0.324091246411
  CTO1   SIH3     1  0.365268474438  0.324091246411
  CTO1     SL     1  0.356359487256  0.286840588481
  CTO1     SM     1  0.345223253279  0.257919081884
  CTO1   SM2P     1  0.334666103469  0.207012887251
  CTO1   SM3P     1  0.308847858618  0.175378986746
  CTO1   SN2P     1  0.316981763914  0.181365662197
  CTO1    SOD     1  0.294954293108  0.090610410351
  CTO1     SP     1  0.365268474438  0.280671252536
  CTO1   SR2P     1  0.334612649546  0.200133451797
  CTO1     SS     1  0.365268474438  0.286840588481
  CTO1   TB3P     1  0.300678317372  0.172155203837
  CTO1   TI1P     1  0.341276571958  0.266826378666
  CTO1   TI3P     1  0.243117351193  0.149983415617
  CTO1   TL3P     1  0.246716582015  0.168869889039
  CTO1   TM3P     1  0.289417357575  0.168402751521
  CTO1    U3P     1  0.320830446377  0.182184255566
  CTO1    V2P     1  0.267599247968  0.167830039933
  CTO1    V3P     1  0.223989755715  0.147096016316
  CTO1    Y3P     1  0.295190381269  0.170263611896
  CTO1   YB2P     1  0.312616360195  0.189623385225
  CTO1   YB3P     1  0.284659958420  0.167569069413
  CTO1     ZN     1  0.266378716724  0.209200000000
  CTO2   CTO2     1  0.338541512893  0.041840000000
  CTO2     CU     1  0.285800308779  0.908997471504
  CTO2   CU1P     1  0.246066225950  0.180057894334
  CTO2   CU2P     1  0.233869822499  0.162315474555
  CTO2     CY     1  0.346559601357  0.113045454929
  CTO2    DUM     1  0.169270756447  0.000000000000
  CTO2   DY3P     1  0.297952167295  0.171135318061
  CTO2   ER3P     1  0.291083338178  0.169232326746
  CTO2   EU2P     1  0.333231756533  0.203602227414
  CTO2   EU3P     1  0.304954631219  0.174528477447
  CTO2     F1     1  0.314487247504  0.153729976257
  CTO2     F2     1  0.314487247504  0.135577095411
  CTO2     F3     1  0.311814551349  0.130309939452
  CTO2     FA     1  0.320723538531  0.144938011577
  CTO2     FE     1  0.227179173126  0.000000000000
  CTO2   FE2P     1  0.265496726993  0.167098295383
  CTO2   FE3P     1  0.219722350855  0.148045032716
  CTO2   FGA1     1  0.314487247504  0.153729976257
  CTO2   FGA2     1  0.314487247504  0.135577095411
  CTO2   FGA3     1  0.311814551349  0.130309939452
  CTO2   FGP1     1  0.311814551349  0.130309939452
  CTO2   FGR1     1  0.320723538531  0.144938011577
  CTO2    FNA     1  0.320723538531  0.144938011577
  CTO2   GA3P     1  0.189485248361  0.145299904804
  CTO2   GD3P     1  0.303351013527  0.173673803114
  CTO2      H     1  0.189271432669  0.089736802707
  CTO2     HA     1  0.286869387241  0.062058748940
  CTO2    HA1     1  0.288651184677  0.088756043175
  CTO2    HA2     1  0.288651184677  0.077149148019
  CTO2    HA3     1  0.288651184677  0.064818249282
  CTO2    HAL     1  0.286869387241  0.062058748940
  CTO2   HAL1     1  0.286869387241  0.062058748940
  CTO2   HAL2     1  0.288651184677  0.070011711020
  CTO2   HAL3     1  0.288651184677  0.064818249282
  CTO2     HB     1  0.286869387241  0.062058748940
  CTO2    HB1     1  0.286869387241  0.062058748940
  CTO2    HB2     1  0.288651184677  0.070011711020
  CTO2    HBL     1  0.286869387241  0.062058748940
  CTO2     HC     1  0.189271432669  0.089736802707
  CTO2   HCA1     1  0.288651184677  0.088756043175
  CTO2  HCA1A     1  0.288651184677  0.088756043175
  CTO2 HCA1C2     1  0.288651184677  0.088756043175
  CTO2   HCA2     1  0.288651184677  0.078275472531
  CTO2 HCA25A     1  0.285087589805  0.078275472531
  CTO2  HCA2A     1  0.288651184677  0.078275472531
  CTO2 HCA2C2     1  0.285087589805  0.078275472531
  CTO2   HCA3     1  0.288651184677  0.064818249282
  CTO2  HCA3A     1  0.288651184677  0.064818249282
  CTO2  HCA3M     1  0.288651184677  0.064818249282
  CTO2    HCL     1  0.189271432669  0.089736802707
  CTO2   HCP1     1  0.189271432669  0.089736802707
  CTO2  HCP1M     1  0.189271432669  0.089736802707
  CTO2   HCR1     1  0.240542653898  0.089736802707
  CTO2     HE     1  0.301123766731  0.061020452073
  CTO2    HE1     1  0.280633096214  0.073666921749
  CTO2    HE2     1  0.281523994932  0.067464972838
  CTO2   HEL1     1  0.280633096214  0.073666921749
  CTO2   HEL2     1  0.281523994932  0.067464972838
  CTO2    HF1     1  0.286869387241  0.070011711020
  CTO2    HF2     1  0.285087589805  0.072469005789
  CTO2   HG2P     1  0.274557166956  0.189623385225
  CTO2   HGA1     1  0.288651184677  0.088756043175
  CTO2   HGA2     1  0.288651184677  0.078275472531
  CTO2   HGA3     1  0.288651184677  0.064818249282
  CTO2   HGA4     1  0.280633096214  0.073666921749
  CTO2   HGA5     1  0.281523994932  0.067464972838
  CTO2   HGA6     1  0.286869387241  0.070011711020
  CTO2   HGA7     1  0.285087589805  0.072469005789
  CTO2 HGAAM0     1  0.283305792369  0.070011711020
  CTO2 HGAAM1     1  0.283305792369  0.070011711020
  CTO2 HGAAM2     1  0.281523994932  0.083680000000
  CTO2   HGP1     1  0.189271432669  0.089736802707
  CTO2   HGP2     1  0.189271432669  0.089736802707
  CTO2   HGP3     1  0.209361198763  0.132309697301
  CTO2   HGP4     1  0.189271432669  0.089736802707
  CTO2   HGP5     1  0.231633666716  0.089736802707
  CTO2 HGPAM1     1  0.247224394284  0.039692909190
  CTO2 HGPAM2     1  0.247224394284  0.041840000000
  CTO2 HGPAM3     1  0.246778944925  0.045833423612
  CTO2  HGR51     1  0.290272620344  0.072469005789
  CTO2  HGR52     1  0.249451641079  0.089736802707
  CTO2  HGR53     1  0.231633666716  0.089736802707
  CTO2  HGR61     1  0.290272620344  0.072469005789
  CTO2  HGR62     1  0.267269615442  0.089736802707
  CTO2  HGR63     1  0.249451641079  0.089736802707
  CTO2  HGR71     1  0.290272620344  0.072469005789
  CTO2     HL     1  0.231633666716  0.089736802707
  CTO2  HLGA1     1  0.288651184677  0.088756043175
  CTO2  HLGA2     1  0.288651184677  0.078275472531
  CTO2  HLGA3     1  0.288651184677  0.064818249282
  CTO2  HLGA4     1  0.280633096214  0.073666921749
  CTO2  HLGP1     1  0.189271432669  0.089736802707
  CTO2 HLGR52     1  0.249451641079  0.089736802707
  CTO2 HLGR61     1  0.290272620344  0.072469005789
  CTO2 HLGR62     1  0.267269615442  0.089736802707
  CTO2    HN1     1  0.189271432669  0.089736802707
  CTO2    HN2     1  0.189271432669  0.089736802707
  CTO2    HN3     1  0.267269615442  0.089736802707
  CTO2   HN3B     1  0.249451641079  0.089736802707
  CTO2    HN4     1  0.189271432669  0.089736802707
  CTO2    HN5     1  0.189271432669  0.089736802707
  CTO2    HN6     1  0.286869387241  0.062058748940
  CTO2    HN7     1  0.286869387241  0.062058748940
  CTO2    HN8     1  0.288651184677  0.070011711020
  CTO2    HN9     1  0.288651184677  0.064818249282
  CTO2   HNE1     1  0.280633096214  0.073666921749
  CTO2   HNE2     1  0.281523994932  0.067464972838
  CTO2    HNP     1  0.290272620344  0.072469005789
  CTO2   HO3P     1  0.293168041178  0.170263611896
  CTO2    HOL     1  0.189271432669  0.089736802707
  CTO2     HP     1  0.290272620344  0.072469005789
  CTO2   HPER     1  0.189271432669  0.089736802707
  CTO2    HR1     1  0.249451641079  0.089736802707
  CTO2    HR2     1  0.231633666716  0.089736802707
  CTO2    HR3     1  0.300054688270  0.036952087465
  CTO2   HRA3     1  0.288651184677  0.064818249282
  CTO2   HRM1     1  0.247224394284  0.039692909190
  CTO2   HRM2     1  0.247224394284  0.041840000000
  CTO2   HRP2     1  0.189271432669  0.089736802707
  CTO2     HS     1  0.209361198763  0.132309697301
  CTO2   HSIA     1  0.286869387241  0.062058748940
  CTO2   HSIO     1  0.189271432669  0.089736802707
  CTO2     HT     1  0.189271432669  0.089736802707
  CTO2     HX     1  0.189271432669  0.089736802707
  CTO2   IGR1     1  0.368832069310  0.301712530731
  CTO2   IN3P     1  0.246449312399  0.160580590010
  CTO2   LA3P     1  0.327200372211  0.182184255566
  CTO2    LIT     1  0.284864865125  0.020196198771
  CTO2    LPH     1  0.169270756447  0.000000000000
  CTO2   LU3P     1  0.289648991242  0.166731218816
  CTO2     MG     1  0.274842254546  0.051243325419
  CTO2   MN2P     1  0.276508235149  0.171747976291
  CTO2   MN3P     1  0.203516903172  0.148045032716
  CTO2      N     1  0.334087019303  0.004184000000
  CTO2     NC     1  0.334087019303  0.324091246411
  CTO2    NC2     1  0.334087019303  0.187114168357
  CTO2  NC2D1     1  0.307360057758  0.187114168357
  CTO2  NC311     1  0.347450500075  0.088756043175
  CTO2   ND3P     1  0.313587439798  0.177117175768
  CTO2     NE     1  0.305578260322  0.122698965603
  CTO2  NG1T1     1  0.328741626994  0.177512086349
  CTO2  NG2D1     1  0.334087019303  0.187114168357
  CTO2  NG2O1     1  0.334087019303  0.187114168357
  CTO2  NG2P1     1  0.334087019303  0.187114168357
  CTO2 NG2R43     1  0.334087019303  0.187114168357
  CTO2 NG2R50     1  0.334087019303  0.187114168357
  CTO2 NG2R51     1  0.334087019303  0.187114168357
  CTO2 NG2R52     1  0.334087019303  0.187114168357
  CTO2 NG2R53     1  0.334087019303  0.187114168357
  CTO2 NG2R57     1  0.334087019303  0.187114168357
  CTO2 NG2R60     1  0.337650614175  0.102486650838
  CTO2 NG2R61     1  0.334087019303  0.187114168357
  CTO2 NG2R62     1  0.352795892384  0.093557084179
  CTO2 NG2R67     1  0.334087019303  0.187114168357
  CTO2 NG2RC0     1  0.334087019303  0.187114168357
  CTO2  NG2S0     1  0.334087019303  0.004184000000
  CTO2  NG2S1     1  0.307360057758  0.187114168357
  CTO2  NG2S2     1  0.334087019303  0.187114168357
  CTO2  NG2S3     1  0.334087019303  0.187114168357
  CTO2  NG301     1  0.347450500075  0.078275472531
  CTO2  NG311     1  0.347450500075  0.088756043175
  CTO2  NG321     1  0.346559601357  0.102486650838
  CTO2  NG331     1  0.345668702638  0.110698234855
  CTO2 NG3C51     1  0.334087019303  0.187114168357
  CTO2  NG3N1     1  0.351904993665  0.102486650838
  CTO2  NG3P0     1  0.334087019303  0.187114168357
  CTO2  NG3P1     1  0.334087019303  0.187114168357
  CTO2  NG3P2     1  0.334087019303  0.187114168357
  CTO2  NG3P3     1  0.334087019303  0.187114168357
  CTO2    NH1     1  0.307360057758  0.187114168357
  CTO2    NH2     1  0.334087019303  0.187114168357
  CTO2    NH3     1  0.334087019303  0.187114168357
  CTO2   NH3L     1  0.334087019303  0.187114168357
  CTO2    NHL     1  0.307360057758  0.187114168357
  CTO2     NI     1  0.282949432881  0.994525446633
  CTO2   NI2P     1  0.238787583423  0.158440517242
  CTO2    NN1     1  0.334087019303  0.187114168357
  CTO2   NN1C     1  0.334087019303  0.187114168357
  CTO2    NN2     1  0.334087019303  0.187114168357
  CTO2   NN2B     1  0.334087019303  0.187114168357
  CTO2   NN2C     1  0.334087019303  0.187114168357
  CTO2   NN2G     1  0.334087019303  0.187114168357
  CTO2   NN2U     1  0.334087019303  0.187114168357
  CTO2    NN3     1  0.334087019303  0.187114168357
  CTO2   NN3A     1  0.334087019303  0.187114168357
  CTO2   NN3G     1  0.334087019303  0.187114168357
  CTO2   NN3I     1  0.334087019303  0.187114168357
  CTO2    NN4     1  0.334087019303  0.187114168357
  CTO2    NN6     1  0.334087019303  0.187114168357
  CTO2    NNG     1  0.334087019303  0.187114168357
  CTO2     NP     1  0.334087019303  0.187114168357
  CTO2    NPH     1  0.334087019303  0.187114168357
  CTO2    NR1     1  0.334087019303  0.187114168357
  CTO2    NR2     1  0.334087019303  0.187114168357
  CTO2    NR3     1  0.334087019303  0.187114168357
  CTO2   NRC4     1  0.334087019303  0.187114168357
  CTO2   NRN1     1  0.347450500075  0.280671252536
  CTO2   NRN2     1  0.346559601357  0.102486650838
  CTO2    NS1     1  0.334087019303  0.187114168357
  CTO2    NS2     1  0.334087019303  0.187114168357
  CTO2    NTL     1  0.334087019303  0.187114168357
  CTO2     NY     1  0.334087019303  0.187114168357
  CTO2      O     1  0.293996576986  0.144938011577
  CTO2    O2L     1  0.320723538531  0.144938011577
  CTO2    OAL     1  0.326959829558  0.163176000000
  CTO2     OB     1  0.293996576986  0.144938011577
  CTO2    OBL     1  0.293996576986  0.144938011577
  CTO2     OC     1  0.320723538531  0.144938011577
  CTO2  OC2D1     1  0.293996576986  0.144938011577
  CTO2  OC2D2     1  0.320723538531  0.144938011577
  CTO2  OC2D3     1  0.293996576986  0.144938011577
  CTO2  OC2D4     1  0.293996576986  0.144938011577
  CTO2  OC2DP     1  0.320723538531  0.144938011577
  CTO2  OC301     1  0.316269044940  0.132309697301
  CTO2  OC302     1  0.316269044940  0.132309697301
  CTO2  OC303     1  0.316269044940  0.132309697301
  CTO2 OC305A     1  0.316269044940  0.132309697301
  CTO2  OC30A     1  0.316269044940  0.132309697301
  CTO2  OC30P     1  0.326959829558  0.163176000000
  CTO2  OC311     1  0.326514380198  0.183381431383
  CTO2 OC311M     1  0.326514380198  0.183381431383
  CTO2  OC312     1  0.326959829558  0.163176000000
  CTO2 OC3C51     1  0.316269044940  0.132309697301
  CTO2 OC3C5M     1  0.316269044940  0.132309697301
  CTO2 OC3C61     1  0.316269044940  0.132309697301
  CTO2    OCA     1  0.293996576986  0.144938011577
  CTO2    OCL     1  0.320723538531  0.144938011577
  CTO2  OG2D1     1  0.293996576986  0.144938011577
  CTO2  OG2D2     1  0.320723538531  0.144938011577
  CTO2  OG2D3     1  0.293996576986  0.144938011577
  CTO2  OG2D4     1  0.320723538531  0.144938011577
  CTO2  OG2D5     1  0.320010819556  0.169954883425
  CTO2  OG2N1     1  0.320723538531  0.144938011577
  CTO2  OG2P1     1  0.320723538531  0.144938011577
  CTO2 OG2R50     1  0.320723538531  0.144938011577
  CTO2  OG2S1     1  0.318906105146  0.157831660601
  CTO2  OG301     1  0.316269044940  0.132309697301
  CTO2  OG302     1  0.316269044940  0.132309697301
  CTO2  OG303     1  0.316269044940  0.132309697301
  CTO2  OG304     1  0.316269044940  0.132309697301
  CTO2  OG311     1  0.326514380198  0.183381431383
  CTO2  OG312     1  0.325178032121  0.144938011577
  CTO2 OG3C31     1  0.316269044940  0.132309697301
  CTO2 OG3C51     1  0.316269044940  0.132309697301
  CTO2 OG3C61     1  0.316269044940  0.132309697301
  CTO2 OG3R60     1  0.316269044940  0.132309697301
  CTO2    OH1     1  0.326959829558  0.163176000000
  CTO2    OHL     1  0.326959829558  0.163176000000
  CTO2   OLG1     1  0.293996576986  0.144938011577
  CTO2   OLG2     1  0.320723538531  0.144938011577
  CTO2   OLG3     1  0.320723538531  0.144938011577
  CTO2   OLG4     1  0.316269044940  0.132309697301
  CTO2   OLG5     1  0.316269044940  0.132309697301
  CTO2   OLG6     1  0.326514380198  0.183381431383
  CTO2   OLG7     1  0.316269044940  0.132309697301
  CTO2   OLG8     1  0.316269044940  0.132309697301
  CTO2     OM     1  0.320723538531  0.144938011577
  CTO2    ON1     1  0.320723538531  0.144938011577
  CTO2   ON1C     1  0.320723538531  0.144938011577
  CTO2    ON2     1  0.326959829558  0.163176000000
  CTO2   ON2B     1  0.326959829558  0.163176000000
  CTO2   ON2M     1  0.316269044940  0.132309697301
  CTO2    ON3     1  0.320723538531  0.144938011577
  CTO2    ON4     1  0.326959829558  0.163176000000
  CTO2    ON5     1  0.326959829558  0.163176000000
  CTO2    ON6     1  0.326959829558  0.163176000000
  CTO2   ON6B     1  0.326959829558  0.163176000000
  CTO2   OPER     1  0.318427692534  0.188901923946
  CTO2     OS     1  0.326959829558  0.163176000000
  CTO2   OSIA     1  0.326959829558  0.163176000000
  CTO2   OSIE     1  0.326959829558  0.163176000000
  CTO2   OSIH     1  0.326959829558  0.163176000000
  CTO2    OSL     1  0.316269044940  0.132309697301
  CTO2   OSLP     1  0.316269044940  0.132309697301
  CTO2    OST     1  0.320010819556  0.169954883425
  CTO2     OT     1  0.326799467788  0.163176000000
  CTO2     OX     1  0.320723538531  0.144938011577
  CTO2      P     1  0.360813980847  0.320014464673
  CTO2     P2     1  0.360813980847  0.320014464673
  CTO2     P3     1  0.360813980847  0.320014464673
  CTO2     P4     1  0.360813980847  0.320014464673
  CTO2     PB     1  0.328073452955  0.716185437439
  CTO2   PB2P     1  0.325890751096  0.204716924713
  CTO2     PC     1  0.360813980847  0.320014464673
  CTO2     PD     1  0.294842930769  1.037598257516
  CTO2   PD2P     1  0.251865976605  0.174628752363
  CTO2    PG0     1  0.360813980847  0.320014464673
  CTO2    PG1     1  0.360813980847  0.320014464673
  CTO2    PG2     1  0.360813980847  0.320014464673
  CTO2     PL     1  0.360813980847  0.320014464673
  CTO2   PM3P     1  0.316910492017  0.176275053255
  CTO2    POT     1  0.326403017859  0.123410269913
  CTO2   PR3P     1  0.317079762773  0.178642591472
  CTO2     PT     1  0.296001099102  1.168527606863
  CTO2   PT2P     1  0.240284293270  0.168973521997
  CTO2   PU3P     1  0.318024115415  0.179522368790
  CTO2   RA2P     1  0.355459679551  0.229891668540
  CTO2   RH3P     1  0.210367914314  0.149983415617
  CTO2    RUB     1  0.338541512893  0.162045623205
  CTO2      S     1  0.347450500075  0.280671252536
  CTO2     SC     1  0.356359487256  0.286840588481
  CTO2   SC3P     1  0.266993436839  0.157109060719
  CTO2  SEGD1     1  0.363041227642  0.330244580395
  CTO2  SG2D1     1  0.351904993665  0.314496560236
  CTO2  SG2P1     1  0.355798221064  0.332305491450
  CTO2  SG2P2     1  0.352314807076  0.329421919951
  CTO2 SG2R50     1  0.347450500075  0.280671252536
  CTO2  SG301     1  0.345223253279  0.257919081884
  CTO2  SG302     1  0.365268474438  0.286840588481
  CTO2  SG311     1  0.347450500075  0.280671252536
  CTO2  SG3O1     1  0.356359487256  0.286840588481
  CTO2  SG3O2     1  0.347450500075  0.247528778125
  CTO2  SG3O3     1  0.347450500075  0.247528778125
  CTO2     SI     1  0.365268474438  0.324091246411
  CTO2   SIH3     1  0.365268474438  0.324091246411
  CTO2     SL     1  0.356359487256  0.286840588481
  CTO2     SM     1  0.345223253279  0.257919081884
  CTO2   SM2P     1  0.334666103469  0.207012887251
  CTO2   SM3P     1  0.308847858618  0.175378986746
  CTO2   SN2P     1  0.316981763914  0.181365662197
  CTO2    SOD     1  0.294954293108  0.090610410351
  CTO2     SP     1  0.365268474438  0.280671252536
  CTO2   SR2P     1  0.334612649546  0.200133451797
  CTO2     SS     1  0.365268474438  0.286840588481
  CTO2   TB3P     1  0.300678317372  0.172155203837
  CTO2   TI1P     1  0.341276571958  0.266826378666
  CTO2   TI3P     1  0.243117351193  0.149983415617
  CTO2   TL3P     1  0.246716582015  0.168869889039
  CTO2   TM3P     1  0.289417357575  0.168402751521
  CTO2    U3P     1  0.320830446377  0.182184255566
  CTO2    V2P     1  0.267599247968  0.167830039933
  CTO2    V3P     1  0.223989755715  0.147096016316
  CTO2    Y3P     1  0.295190381269  0.170263611896
  CTO2   YB2P     1  0.312616360195  0.189623385225
  CTO2   YB3P     1  0.284659958420  0.167569069413
  CTO2     ZN     1  0.266378716724  0.209200000000
    CU     HP     1  0.237531416231  1.574429804596
    CU      N     1  0.281345815189  0.090899747150
    CU  NC2D1     1  0.254618853645  4.065160275315
    CU  NG2S0     1  0.281345815189  0.090899747150
    CU  NG2S1     1  0.254618853645  4.065160275315
    CU    NH1     1  0.254618853645  4.065160275315
    CU    NHL     1  0.254618853645  4.065160275315
    CU      O     1  0.241255372872  3.148859609192
    CU     OB     1  0.241255372872  3.148859609192
    CU    OBL     1  0.241255372872  3.148859609192
    CU  OC2D1     1  0.241255372872  3.148859609192
    CU  OC2D3     1  0.241255372872  3.148859609192
    CU  OC2D4     1  0.241255372872  3.148859609192
    CU    OCA     1  0.241255372872  3.148859609192
    CU  OG2D1     1  0.241255372872  3.148859609192
    CU  OG2D3     1  0.241255372872  3.148859609192
    CU   OLG1     1  0.241255372872  3.148859609192
  CU1P     HP     1  0.197797333402  0.311869421290
  CU1P      N     1  0.241611732360  0.018005789433
  CU1P  NC2D1     1  0.214884770815  0.805243383233
  CU1P  NG2S0     1  0.241611732360  0.018005789433
  CU1P  NG2S1     1  0.214884770815  0.805243383233
  CU1P    NH1     1  0.214884770815  0.805243383233
  CU1P    NHL     1  0.214884770815  0.805243383233
  CU1P      O     1  0.201521290043  0.623738842581
  CU1P     OB     1  0.201521290043  0.623738842581
  CU1P    OBL     1  0.201521290043  0.623738842581
  CU1P  OC2D1     1  0.201521290043  0.623738842581
  CU1P  OC2D3     1  0.201521290043  0.623738842581
  CU1P  OC2D4     1  0.201521290043  0.623738842581
  CU1P    OCA     1  0.201521290043  0.623738842581
  CU1P  OG2D1     1  0.201521290043  0.623738842581
  CU1P  OG2D3     1  0.201521290043  0.623738842581
  CU1P   OLG1     1  0.201521290043  0.623738842581
  CU2P     HP     1  0.185600929950  0.281138648784
  CU2P      N     1  0.229415328908  0.016231547455
  CU2P  NC2D1     1  0.202688367364  0.725896869810
  CU2P  NG2S0     1  0.229415328908  0.016231547455
  CU2P  NG2S1     1  0.202688367364  0.725896869810
  CU2P    NH1     1  0.202688367364  0.725896869810
  CU2P    NHL     1  0.202688367364  0.725896869810
  CU2P      O     1  0.189324886592  0.562277297568
  CU2P     OB     1  0.189324886592  0.562277297568
  CU2P    OBL     1  0.189324886592  0.562277297568
  CU2P  OC2D1     1  0.189324886592  0.562277297568
  CU2P  OC2D3     1  0.189324886592  0.562277297568
  CU2P  OC2D4     1  0.189324886592  0.562277297568
  CU2P    OCA     1  0.189324886592  0.562277297568
  CU2P  OG2D1     1  0.189324886592  0.562277297568
  CU2P  OG2D3     1  0.189324886592  0.562277297568
  CU2P   OLG1     1  0.189324886592  0.562277297568
    CY     HP     1  0.298290708808  0.195800471501
    CY      N     1  0.342105107766  0.011304545493
    CY  NC2D1     1  0.315378146222  0.505554643535
    CY  NG2S0     1  0.342105107766  0.011304545493
    CY  NG2S1     1  0.315378146222  0.505554643535
    CY    NH1     1  0.315378146222  0.505554643535
    CY    NHL     1  0.315378146222  0.505554643535
    CY      O     1  0.302014665450  0.391600943002
    CY     OB     1  0.302014665450  0.391600943002
    CY    OBL     1  0.302014665450  0.391600943002
    CY  OC2D1     1  0.302014665450  0.391600943002
    CY  OC2D3     1  0.302014665450  0.391600943002
    CY  OC2D4     1  0.302014665450  0.391600943002
    CY    OCA     1  0.302014665450  0.391600943002
    CY  OG2D1     1  0.302014665450  0.391600943002
    CY  OG2D3     1  0.302014665450  0.391600943002
    CY   OLG1     1  0.302014665450  0.391600943002
   DUM     HP     1  0.121001863898  0.000000000000
   DUM      N     1  0.164816262856  0.000000000000
   DUM  NC2D1     1  0.138089301312  0.000000000000
   DUM  NG2S0     1  0.164816262856  0.000000000000
   DUM  NG2S1     1  0.138089301312  0.000000000000
   DUM    NH1     1  0.138089301312  0.000000000000
   DUM    NHL     1  0.138089301312  0.000000000000
   DUM      O     1  0.124725820540  0.000000000000
   DUM     OB     1  0.124725820540  0.000000000000
   DUM    OBL     1  0.124725820540  0.000000000000
   DUM  OC2D1     1  0.124725820540  0.000000000000
   DUM  OC2D3     1  0.124725820540  0.000000000000
   DUM  OC2D4     1  0.124725820540  0.000000000000
   DUM    OCA     1  0.124725820540  0.000000000000
   DUM  OG2D1     1  0.124725820540  0.000000000000
   DUM  OG2D3     1  0.124725820540  0.000000000000
   DUM   OLG1     1  0.124725820540  0.000000000000
  DY3P     HP     1  0.249683274746  0.296415065852
  DY3P      N     1  0.293497673704  0.017113531806
  DY3P  NC2D1     1  0.266770712160  0.765340409073
  DY3P  NG2S0     1  0.293497673704  0.017113531806
  DY3P  NG2S1     1  0.266770712160  0.765340409073
  DY3P    NH1     1  0.266770712160  0.765340409073
  DY3P    NHL     1  0.266770712160  0.765340409073
  DY3P      O     1  0.253407231388  0.592830131704
  DY3P     OB     1  0.253407231388  0.592830131704
  DY3P    OBL     1  0.253407231388  0.592830131704
  DY3P  OC2D1     1  0.253407231388  0.592830131704
  DY3P  OC2D3     1  0.253407231388  0.592830131704
  DY3P  OC2D4     1  0.253407231388  0.592830131704
  DY3P    OCA     1  0.253407231388  0.592830131704
  DY3P  OG2D1     1  0.253407231388  0.592830131704
  DY3P  OG2D3     1  0.253407231388  0.592830131704
  DY3P   OLG1     1  0.253407231388  0.592830131704
  ER3P     HP     1  0.242814445629  0.293118988208
  ER3P      N     1  0.286628844587  0.016923232675
  ER3P  NC2D1     1  0.259901883043  0.756829973191
  ER3P  NG2S0     1  0.286628844587  0.016923232675
  ER3P  NG2S1     1  0.259901883043  0.756829973191
  ER3P    NH1     1  0.259901883043  0.756829973191
  ER3P    NHL     1  0.259901883043  0.756829973191
  ER3P      O     1  0.246538402271  0.586237976416
  ER3P     OB     1  0.246538402271  0.586237976416
  ER3P    OBL     1  0.246538402271  0.586237976416
  ER3P  OC2D1     1  0.246538402271  0.586237976416
  ER3P  OC2D3     1  0.246538402271  0.586237976416
  ER3P  OC2D4     1  0.246538402271  0.586237976416
  ER3P    OCA     1  0.246538402271  0.586237976416
  ER3P  OG2D1     1  0.246538402271  0.586237976416
  ER3P  OG2D3     1  0.246538402271  0.586237976416
  ER3P   OLG1     1  0.246538402271  0.586237976416
  EU2P     HP     1  0.284962863984  0.352649402415
  EU2P      N     1  0.328777262943  0.020360222741
  EU2P  NC2D1     1  0.302050301398  0.910536841737
  EU2P  NG2S0     1  0.328777262943  0.020360222741
  EU2P  NG2S1     1  0.302050301398  0.910536841737
  EU2P    NH1     1  0.302050301398  0.910536841737
  EU2P    NHL     1  0.302050301398  0.910536841737
  EU2P      O     1  0.288686820626  0.705298804831
  EU2P     OB     1  0.288686820626  0.705298804831
  EU2P    OBL     1  0.288686820626  0.705298804831
  EU2P  OC2D1     1  0.288686820626  0.705298804831
  EU2P  OC2D3     1  0.288686820626  0.705298804831
  EU2P  OC2D4     1  0.288686820626  0.705298804831
  EU2P    OCA     1  0.288686820626  0.705298804831
  EU2P  OG2D1     1  0.288686820626  0.705298804831
  EU2P  OG2D3     1  0.288686820626  0.705298804831
  EU2P   OLG1     1  0.288686820626  0.705298804831
  EU3P     HP     1  0.256685738671  0.302292190306
  EU3P      N     1  0.300500137629  0.017452847745
  EU3P  NC2D1     1  0.273773176085  0.780515079162
  EU3P  NG2S0     1  0.300500137629  0.017452847745
  EU3P  NG2S1     1  0.273773176085  0.780515079162
  EU3P    NH1     1  0.273773176085  0.780515079162
  EU3P    NHL     1  0.273773176085  0.780515079162
  EU3P      O     1  0.260409695312  0.604584380612
  EU3P     OB     1  0.260409695312  0.604584380612
  EU3P    OBL     1  0.260409695312  0.604584380612
  EU3P  OC2D1     1  0.260409695312  0.604584380612
  EU3P  OC2D3     1  0.260409695312  0.604584380612
  EU3P  OC2D4     1  0.260409695312  0.604584380612
  EU3P    OCA     1  0.260409695312  0.604584380612
  EU3P  OG2D1     1  0.260409695312  0.604584380612
  EU3P  OG2D3     1  0.260409695312  0.604584380612
  EU3P   OLG1     1  0.260409695312  0.604584380612
    F1     HP     1  0.266218354955  0.266268129524
    F1      N     1  0.310032753913  0.015372997626
    F1  NC2D1     1  0.283305792369  0.687501354180
    F1  NG2S0     1  0.310032753913  0.015372997626
    F1  NG2S1     1  0.283305792369  0.687501354180
    F1    NH1     1  0.283305792369  0.687501354180
    F1    NHL     1  0.283305792369  0.687501354180
    F1      O     1  0.269942311597  0.532536259047
    F1     OB     1  0.269942311597  0.532536259047
    F1    OBL     1  0.269942311597  0.532536259047
    F1  OC2D1     1  0.269942311597  0.532536259047
    F1  OC2D3     1  0.269942311597  0.532536259047
    F1  OC2D4     1  0.269942311597  0.532536259047
    F1    OCA     1  0.269942311597  0.532536259047
    F1  OG2D1     1  0.269942311597  0.532536259047
    F1  OG2D3     1  0.269942311597  0.532536259047
    F1   OLG1     1  0.269942311597  0.532536259047
    F2     HP     1  0.266218354955  0.234826417594
    F2      N     1  0.310032753913  0.013557709541
    F2  NC2D1     1  0.283305792369  0.606319203061
    F2  NG2S0     1  0.310032753913  0.013557709541
    F2  NG2S1     1  0.283305792369  0.606319203061
    F2    NH1     1  0.283305792369  0.606319203061
    F2    NHL     1  0.283305792369  0.606319203061
    F2      O     1  0.269942311597  0.469652835188
    F2     OB     1  0.269942311597  0.469652835188
    F2    OBL     1  0.269942311597  0.469652835188
    F2  OC2D1     1  0.269942311597  0.469652835188
    F2  OC2D3     1  0.269942311597  0.469652835188
    F2  OC2D4     1  0.269942311597  0.469652835188
    F2    OCA     1  0.269942311597  0.469652835188
    F2  OG2D1     1  0.269942311597  0.469652835188
    F2  OG2D3     1  0.269942311597  0.469652835188
    F2   OLG1     1  0.269942311597  0.469652835188
    F3     HP     1  0.263545658800  0.225703435862
    F3      N     1  0.307360057758  0.013030993945
    F3  NC2D1     1  0.280633096214  0.582763765517
    F3  NG2S0     1  0.307360057758  0.013030993945
    F3  NG2S1     1  0.280633096214  0.582763765517
    F3    NH1     1  0.280633096214  0.582763765517
    F3    NHL     1  0.280633096214  0.582763765517
    F3      O     1  0.267269615442  0.451406871724
    F3     OB     1  0.267269615442  0.451406871724
    F3    OBL     1  0.267269615442  0.451406871724
    F3  OC2D1     1  0.267269615442  0.451406871724
    F3  OC2D3     1  0.267269615442  0.451406871724
    F3  OC2D4     1  0.267269615442  0.451406871724
    F3    OCA     1  0.267269615442  0.451406871724
    F3  OG2D1     1  0.267269615442  0.451406871724
    F3  OG2D3     1  0.267269615442  0.451406871724
    F3   OLG1     1  0.267269615442  0.451406871724
    FA     HP     1  0.272454645982  0.251040000000
    FA      N     1  0.316269044940  0.014493801158
    FA  NC2D1     1  0.289542083396  0.648182492821
    FA  NG2S0     1  0.316269044940  0.014493801158
    FA  NG2S1     1  0.289542083396  0.648182492821
    FA    NH1     1  0.289542083396  0.648182492821
    FA    NHL     1  0.289542083396  0.648182492821
    FA      O     1  0.276178602624  0.502080000000
    FA     OB     1  0.276178602624  0.502080000000
    FA    OBL     1  0.276178602624  0.502080000000
    FA  OC2D1     1  0.276178602624  0.502080000000
    FA  OC2D3     1  0.276178602624  0.502080000000
    FA  OC2D4     1  0.276178602624  0.502080000000
    FA    OCA     1  0.276178602624  0.502080000000
    FA  OG2D1     1  0.276178602624  0.502080000000
    FA  OG2D3     1  0.276178602624  0.502080000000
    FA   OLG1     1  0.276178602624  0.502080000000
    FE     HP     1  0.178910280577  0.000000000000
    FE      N     1  0.222724679535  0.000000000000
    FE  NC2D1     1  0.195997717991  0.000000000000
    FE  NG2S0     1  0.222724679535  0.000000000000
    FE  NG2S1     1  0.195997717991  0.000000000000
    FE    NH1     1  0.195997717991  0.000000000000
    FE    NHL     1  0.195997717991  0.000000000000
    FE      O     1  0.182634237219  0.000000000000
    FE     OB     1  0.182634237219  0.000000000000
    FE    OBL     1  0.182634237219  0.000000000000
    FE  OC2D1     1  0.182634237219  0.000000000000
    FE  OC2D3     1  0.182634237219  0.000000000000
    FE  OC2D4     1  0.182634237219  0.000000000000
    FE    OCA     1  0.182634237219  0.000000000000
    FE  OG2D1     1  0.182634237219  0.000000000000
    FE  OG2D3     1  0.182634237219  0.000000000000
    FE   OLG1     1  0.182634237219  0.000000000000
  FE2P     HP     1  0.217227834444  0.289422737462
  FE2P      N     1  0.261042233402  0.016709829538
  FE2P  NC2D1     1  0.234315271858  0.747286294803
  FE2P  NG2S0     1  0.261042233402  0.016709829538
  FE2P  NG2S1     1  0.234315271858  0.747286294803
  FE2P    NH1     1  0.234315271858  0.747286294803
  FE2P    NHL     1  0.234315271858  0.747286294803
  FE2P      O     1  0.220951791086  0.578845474924
  FE2P     OB     1  0.220951791086  0.578845474924
  FE2P    OBL     1  0.220951791086  0.578845474924
  FE2P  OC2D1     1  0.220951791086  0.578845474924
  FE2P  OC2D3     1  0.220951791086  0.578845474924
  FE2P  OC2D4     1  0.220951791086  0.578845474924
  FE2P    OCA     1  0.220951791086  0.578845474924
  FE2P  OG2D1     1  0.220951791086  0.578845474924
  FE2P  OG2D3     1  0.220951791086  0.578845474924
  FE2P   OLG1     1  0.220951791086  0.578845474924
  FE3P     HP     1  0.171453458306  0.256421518473
  FE3P      N     1  0.215267857264  0.014804503272
  FE3P  NC2D1     1  0.188540895720  0.662077513770
  FE3P  NG2S0     1  0.215267857264  0.014804503272
  FE3P  NG2S1     1  0.188540895720  0.662077513770
  FE3P    NH1     1  0.188540895720  0.662077513770
  FE3P    NHL     1  0.188540895720  0.662077513770
  FE3P      O     1  0.175177414948  0.512843036946
  FE3P     OB     1  0.175177414948  0.512843036946
  FE3P    OBL     1  0.175177414948  0.512843036946
  FE3P  OC2D1     1  0.175177414948  0.512843036946
  FE3P  OC2D3     1  0.175177414948  0.512843036946
  FE3P  OC2D4     1  0.175177414948  0.512843036946
  FE3P    OCA     1  0.175177414948  0.512843036946
  FE3P  OG2D1     1  0.175177414948  0.512843036946
  FE3P  OG2D3     1  0.175177414948  0.512843036946
  FE3P   OLG1     1  0.175177414948  0.512843036946
  FGA1     HP     1  0.266218354955  0.266268129524
  FGA1      N     1  0.310032753913  0.015372997626
  FGA1  NC2D1     1  0.283305792369  0.687501354180
  FGA1  NG2S0     1  0.310032753913  0.015372997626
  FGA1  NG2S1     1  0.283305792369  0.687501354180
  FGA1    NH1     1  0.283305792369  0.687501354180
  FGA1    NHL     1  0.283305792369  0.687501354180
  FGA1      O     1  0.269942311597  0.532536259047
  FGA1     OB     1  0.269942311597  0.532536259047
  FGA1    OBL     1  0.269942311597  0.532536259047
  FGA1  OC2D1     1  0.269942311597  0.532536259047
  FGA1  OC2D3     1  0.269942311597  0.532536259047
  FGA1  OC2D4     1  0.269942311597  0.532536259047
  FGA1    OCA     1  0.269942311597  0.532536259047
  FGA1  OG2D1     1  0.269942311597  0.532536259047
  FGA1  OG2D3     1  0.269942311597  0.532536259047
  FGA1   OLG1     1  0.269942311597  0.532536259047
  FGA2     HP     1  0.266218354955  0.234826417594
  FGA2      N     1  0.310032753913  0.013557709541
  FGA2  NC2D1     1  0.283305792369  0.606319203061
  FGA2  NG2S0     1  0.310032753913  0.013557709541
  FGA2  NG2S1     1  0.283305792369  0.606319203061
  FGA2    NH1     1  0.283305792369  0.606319203061
  FGA2    NHL     1  0.283305792369  0.606319203061
  FGA2      O     1  0.269942311597  0.469652835188
  FGA2     OB     1  0.269942311597  0.469652835188
  FGA2    OBL     1  0.269942311597  0.469652835188
  FGA2  OC2D1     1  0.269942311597  0.469652835188
  FGA2  OC2D3     1  0.269942311597  0.469652835188
  FGA2  OC2D4     1  0.269942311597  0.469652835188
  FGA2    OCA     1  0.269942311597  0.469652835188
  FGA2  OG2D1     1  0.269942311597  0.469652835188
  FGA2  OG2D3     1  0.269942311597  0.469652835188
  FGA2   OLG1     1  0.269942311597  0.469652835188
  FGA3     HP     1  0.263545658800  0.225703435862
  FGA3      N     1  0.307360057758  0.013030993945
  FGA3  NC2D1     1  0.280633096214  0.582763765517
  FGA3  NG2S0     1  0.307360057758  0.013030993945
  FGA3  NG2S1     1  0.280633096214  0.582763765517
  FGA3    NH1     1  0.280633096214  0.582763765517
  FGA3    NHL     1  0.280633096214  0.582763765517
  FGA3      O     1  0.267269615442  0.451406871724
  FGA3     OB     1  0.267269615442  0.451406871724
  FGA3    OBL     1  0.267269615442  0.451406871724
  FGA3  OC2D1     1  0.267269615442  0.451406871724
  FGA3  OC2D3     1  0.267269615442  0.451406871724
  FGA3  OC2D4     1  0.267269615442  0.451406871724
  FGA3    OCA     1  0.267269615442  0.451406871724
  FGA3  OG2D1     1  0.267269615442  0.451406871724
  FGA3  OG2D3     1  0.267269615442  0.451406871724
  FGA3   OLG1     1  0.267269615442  0.451406871724
  FGP1     HP     1  0.263545658800  0.225703435862
  FGP1      N     1  0.307360057758  0.013030993945
  FGP1  NC2D1     1  0.280633096214  0.582763765517
  FGP1  NG2S0     1  0.307360057758  0.013030993945
  FGP1  NG2S1     1  0.280633096214  0.582763765517
  FGP1    NH1     1  0.280633096214  0.582763765517
  FGP1    NHL     1  0.280633096214  0.582763765517
  FGP1      O     1  0.267269615442  0.451406871724
  FGP1     OB     1  0.267269615442  0.451406871724
  FGP1    OBL     1  0.267269615442  0.451406871724
  FGP1  OC2D1     1  0.267269615442  0.451406871724
  FGP1  OC2D3     1  0.267269615442  0.451406871724
  FGP1  OC2D4     1  0.267269615442  0.451406871724
  FGP1    OCA     1  0.267269615442  0.451406871724
  FGP1  OG2D1     1  0.267269615442  0.451406871724
  FGP1  OG2D3     1  0.267269615442  0.451406871724
  FGP1   OLG1     1  0.267269615442  0.451406871724
  FGR1     HP     1  0.272454645982  0.251040000000
  FGR1      N     1  0.316269044940  0.014493801158
  FGR1  NC2D1     1  0.289542083396  0.648182492821
  FGR1  NG2S0     1  0.316269044940  0.014493801158
  FGR1  NG2S1     1  0.289542083396  0.648182492821
  FGR1    NH1     1  0.289542083396  0.648182492821
  FGR1    NHL     1  0.289542083396  0.648182492821
  FGR1      O     1  0.276178602624  0.502080000000
  FGR1     OB     1  0.276178602624  0.502080000000
  FGR1    OBL     1  0.276178602624  0.502080000000
  FGR1  OC2D1     1  0.276178602624  0.502080000000
  FGR1  OC2D3     1  0.276178602624  0.502080000000
  FGR1  OC2D4     1  0.276178602624  0.502080000000
  FGR1    OCA     1  0.276178602624  0.502080000000
  FGR1  OG2D1     1  0.276178602624  0.502080000000
  FGR1  OG2D3     1  0.276178602624  0.502080000000
  FGR1   OLG1     1  0.276178602624  0.502080000000
   FNA     HP     1  0.272454645982  0.251040000000
   FNA      N     1  0.316269044940  0.014493801158
   FNA  NC2D1     1  0.289542083396  0.648182492821
   FNA  NG2S0     1  0.316269044940  0.014493801158
   FNA  NG2S1     1  0.289542083396  0.648182492821
   FNA    NH1     1  0.289542083396  0.648182492821
   FNA    NHL     1  0.289542083396  0.648182492821
   FNA      O     1  0.276178602624  0.502080000000
   FNA     OB     1  0.276178602624  0.502080000000
   FNA    OBL     1  0.276178602624  0.502080000000
   FNA  OC2D1     1  0.276178602624  0.502080000000
   FNA  OC2D3     1  0.276178602624  0.502080000000
   FNA  OC2D4     1  0.276178602624  0.502080000000
   FNA    OCA     1  0.276178602624  0.502080000000
   FNA  OG2D1     1  0.276178602624  0.502080000000
   FNA  OG2D3     1  0.276178602624  0.502080000000
   FNA   OLG1     1  0.276178602624  0.502080000000
  GA3P     HP     1  0.141216355812  0.251666817455
  GA3P      N     1  0.185030754771  0.014529990480
  GA3P  NC2D1     1  0.158303793226  0.649800928531
  GA3P  NG2S0     1  0.185030754771  0.014529990480
  GA3P  NG2S1     1  0.158303793226  0.649800928531
  GA3P    NH1     1  0.158303793226  0.649800928531
  GA3P    NHL     1  0.158303793226  0.649800928531
  GA3P      O     1  0.144940312454  0.503333634910
  GA3P     OB     1  0.144940312454  0.503333634910
  GA3P    OBL     1  0.144940312454  0.503333634910
  GA3P  OC2D1     1  0.144940312454  0.503333634910
  GA3P  OC2D3     1  0.144940312454  0.503333634910
  GA3P  OC2D4     1  0.144940312454  0.503333634910
  GA3P    OCA     1  0.144940312454  0.503333634910
  GA3P  OG2D1     1  0.144940312454  0.503333634910
  GA3P  OG2D3     1  0.144940312454  0.503333634910
  GA3P   OLG1     1  0.144940312454  0.503333634910
  GD3P     HP     1  0.255082120978  0.300811850937
  GD3P      N     1  0.298896519936  0.017367380311
  GD3P  NC2D1     1  0.272169558392  0.776692859347
  GD3P  NG2S0     1  0.298896519936  0.017367380311
  GD3P  NG2S1     1  0.272169558392  0.776692859347
  GD3P    NH1     1  0.272169558392  0.776692859347
  GD3P    NHL     1  0.272169558392  0.776692859347
  GD3P      O     1  0.258806077620  0.601623701874
  GD3P     OB     1  0.258806077620  0.601623701874
  GD3P    OBL     1  0.258806077620  0.601623701874
  GD3P  OC2D1     1  0.258806077620  0.601623701874
  GD3P  OC2D3     1  0.258806077620  0.601623701874
  GD3P  OC2D4     1  0.258806077620  0.601623701874
  GD3P    OCA     1  0.258806077620  0.601623701874
  GD3P  OG2D1     1  0.258806077620  0.601623701874
  GD3P  OG2D3     1  0.258806077620  0.601623701874
  GD3P   OLG1     1  0.258806077620  0.601623701874
     H     HP     1  0.141002540120  0.155428701597
     H      N     1  0.184816939078  0.008973680271
     H  NC2D1     1  0.158089977534  0.401315181871
     H  NG2S0     1  0.184816939078  0.008973680271
     H  NG2S1     1  0.158089977534  0.401315181871
     H    NH1     1  0.158089977534  0.401315181871
     H    NHL     1  0.158089977534  0.401315181871
     H      O     1  0.144726496762  0.310857403193
     H     OB     1  0.144726496762  0.310857403193
     H    OBL     1  0.144726496762  0.310857403193
     H  OC2D1     1  0.144726496762  0.310857403193
     H  OC2D3     1  0.144726496762  0.310857403193
     H  OC2D4     1  0.144726496762  0.310857403193
     H    OCA     1  0.144726496762  0.310857403193
     H  OG2D1     1  0.144726496762  0.310857403193
     H  OG2D3     1  0.144726496762  0.310857403193
     H   OLG1     1  0.144726496762  0.310857403193
    HA     HP     1  0.238600494692  0.107488906218
    HA      N     1  0.282414893650  0.006205874894
    HA  NC2D1     1  0.255687932106  0.277535162457
    HA  NG2S0     1  0.282414893650  0.006205874894
    HA  NG2S1     1  0.255687932106  0.277535162457
    HA    NH1     1  0.255687932106  0.277535162457
    HA    NHL     1  0.255687932106  0.277535162457
    HA      O     1  0.242324451334  0.214977812437
    HA     OB     1  0.242324451334  0.214977812437
    HA    OBL     1  0.242324451334  0.214977812437
    HA  OC2D1     1  0.242324451334  0.214977812437
    HA  OC2D3     1  0.242324451334  0.214977812437
    HA  OC2D4     1  0.242324451334  0.214977812437
    HA    OCA     1  0.242324451334  0.214977812437
    HA  OG2D1     1  0.242324451334  0.214977812437
    HA  OG2D3     1  0.242324451334  0.214977812437
    HA   OLG1     1  0.242324451334  0.214977812437
   HA1     HP     1  0.240382292129  0.153729976257
   HA1      N     1  0.284196691087  0.008875604317
   HA1  NC2D1     1  0.257469729543  0.396929091904
   HA1  NG2S0     1  0.284196691087  0.008875604317
   HA1  NG2S1     1  0.257469729543  0.396929091904
   HA1    NH1     1  0.257469729543  0.396929091904
   HA1    NHL     1  0.257469729543  0.396929091904
   HA1      O     1  0.244106248770  0.307459952514
   HA1     OB     1  0.244106248770  0.307459952514
   HA1    OBL     1  0.244106248770  0.307459952514
   HA1  OC2D1     1  0.244106248770  0.307459952514
   HA1  OC2D3     1  0.244106248770  0.307459952514
   HA1  OC2D4     1  0.244106248770  0.307459952514
   HA1    OCA     1  0.244106248770  0.307459952514
   HA1  OG2D1     1  0.244106248770  0.307459952514
   HA1  OG2D3     1  0.244106248770  0.307459952514
   HA1   OLG1     1  0.244106248770  0.307459952514
   HA2     HP     1  0.240382292129  0.133626244129
   HA2      N     1  0.284196691087  0.007714914802
   HA2  NC2D1     1  0.257469729543  0.345021478752
   HA2  NG2S0     1  0.284196691087  0.007714914802
   HA2  NG2S1     1  0.257469729543  0.345021478752
   HA2    NH1     1  0.257469729543  0.345021478752
   HA2    NHL     1  0.257469729543  0.345021478752
   HA2      O     1  0.244106248770  0.267252488258
   HA2     OB     1  0.244106248770  0.267252488258
   HA2    OBL     1  0.244106248770  0.267252488258
   HA2  OC2D1     1  0.244106248770  0.267252488258
   HA2  OC2D3     1  0.244106248770  0.267252488258
   HA2  OC2D4     1  0.244106248770  0.267252488258
   HA2    OCA     1  0.244106248770  0.267252488258
   HA2  OG2D1     1  0.244106248770  0.267252488258
   HA2  OG2D3     1  0.244106248770  0.267252488258
   HA2   OLG1     1  0.244106248770  0.267252488258
   HA3     HP     1  0.240382292129  0.112268501014
   HA3      N     1  0.284196691087  0.006481824928
   HA3  NC2D1     1  0.257469729543  0.289876023155
   HA3  NG2S0     1  0.284196691087  0.006481824928
   HA3  NG2S1     1  0.257469729543  0.289876023155
   HA3    NH1     1  0.257469729543  0.289876023155
   HA3    NHL     1  0.257469729543  0.289876023155
   HA3      O     1  0.244106248770  0.224537002029
   HA3     OB     1  0.244106248770  0.224537002029
   HA3    OBL     1  0.244106248770  0.224537002029
   HA3  OC2D1     1  0.244106248770  0.224537002029
   HA3  OC2D3     1  0.244106248770  0.224537002029
   HA3  OC2D4     1  0.244106248770  0.224537002029
   HA3    OCA     1  0.244106248770  0.224537002029
   HA3  OG2D1     1  0.244106248770  0.224537002029
   HA3  OG2D3     1  0.244106248770  0.224537002029
   HA3   OLG1     1  0.244106248770  0.224537002029
   HAL     HP     1  0.238600494692  0.107488906218
   HAL      N     1  0.282414893650  0.006205874894
   HAL  NC2D1     1  0.255687932106  0.277535162457
   HAL  NG2S0     1  0.282414893650  0.006205874894
   HAL  NG2S1     1  0.255687932106  0.277535162457
   HAL    NH1     1  0.255687932106  0.277535162457
   HAL    NHL     1  0.255687932106  0.277535162457
   HAL      O     1  0.242324451334  0.214977812437
   HAL     OB     1  0.242324451334  0.214977812437
   HAL    OBL     1  0.242324451334  0.214977812437
   HAL  OC2D1     1  0.242324451334  0.214977812437
   HAL  OC2D3     1  0.242324451334  0.214977812437
   HAL  OC2D4     1  0.242324451334  0.214977812437
   HAL    OCA     1  0.242324451334  0.214977812437
   HAL  OG2D1     1  0.242324451334  0.214977812437
   HAL  OG2D3     1  0.242324451334  0.214977812437
   HAL   OLG1     1  0.242324451334  0.214977812437
  HAL1   HGA1     1  0.238760856462  0.137653600000
  HAL1   HGA2     1  0.238760856462  0.120917600000
  HAL1     HP     1  0.238600494692  0.107488906218
  HAL1      N     1  0.282414893650  0.006205874894
  HAL1  NC2D1     1  0.255687932106  0.277535162457
  HAL1  NG2S0     1  0.282414893650  0.006205874894
  HAL1  NG2S1     1  0.255687932106  0.277535162457
  HAL1    NH1     1  0.255687932106  0.277535162457
  HAL1    NHL     1  0.255687932106  0.277535162457
  HAL1      O     1  0.242324451334  0.214977812437
  HAL1     OB     1  0.242324451334  0.214977812437
  HAL1    OBL     1  0.242324451334  0.214977812437
  HAL1  OC2D1     1  0.242324451334  0.214977812437
  HAL1  OC2D3     1  0.242324451334  0.214977812437
  HAL1  OC2D4     1  0.242324451334  0.214977812437
  HAL1    OCA     1  0.242324451334  0.214977812437
  HAL1  OG2D1     1  0.242324451334  0.214977812437
  HAL1  OG2D3     1  0.242324451334  0.214977812437
  HAL1   OLG1     1  0.242324451334  0.214977812437
  HAL2   HGA1     1  0.238760856462  0.150205600000
  HAL2   HGA2     1  0.238760856462  0.132632800000
  HAL2     HP     1  0.240382292129  0.121263840612
  HAL2      N     1  0.284196691087  0.007001171102
  HAL2  NC2D1     1  0.257469729543  0.313101890125
  HAL2  NG2S0     1  0.284196691087  0.007001171102
  HAL2  NG2S1     1  0.257469729543  0.313101890125
  HAL2    NH1     1  0.257469729543  0.313101890125
  HAL2    NHL     1  0.257469729543  0.313101890125
  HAL2      O     1  0.244106248770  0.242527681224
  HAL2     OB     1  0.244106248770  0.242527681224
  HAL2    OBL     1  0.244106248770  0.242527681224
  HAL2  OC2D1     1  0.244106248770  0.242527681224
  HAL2  OC2D3     1  0.244106248770  0.242527681224
  HAL2  OC2D4     1  0.244106248770  0.242527681224
  HAL2    OCA     1  0.244106248770  0.242527681224
  HAL2  OG2D1     1  0.244106248770  0.242527681224
  HAL2  OG2D3     1  0.244106248770  0.242527681224
  HAL2   OLG1     1  0.244106248770  0.242527681224
  HAL3     HP     1  0.240382292129  0.112268501014
  HAL3      N     1  0.284196691087  0.006481824928
  HAL3  NC2D1     1  0.257469729543  0.289876023155
  HAL3  NG2S0     1  0.284196691087  0.006481824928
  HAL3  NG2S1     1  0.257469729543  0.289876023155
  HAL3    NH1     1  0.257469729543  0.289876023155
  HAL3    NHL     1  0.257469729543  0.289876023155
  HAL3      O     1  0.244106248770  0.224537002029
  HAL3     OB     1  0.244106248770  0.224537002029
  HAL3    OBL     1  0.244106248770  0.224537002029
  HAL3  OC2D1     1  0.244106248770  0.224537002029
  HAL3  OC2D3     1  0.244106248770  0.224537002029
  HAL3  OC2D4     1  0.244106248770  0.224537002029
  HAL3    OCA     1  0.244106248770  0.224537002029
  HAL3  OG2D1     1  0.244106248770  0.224537002029
  HAL3  OG2D3     1  0.244106248770  0.224537002029
  HAL3   OLG1     1  0.244106248770  0.224537002029
    HB     HP     1  0.238600494692  0.107488906218
    HB      N     1  0.282414893650  0.006205874894
    HB  NC2D1     1  0.255687932106  0.277535162457
    HB  NG2S0     1  0.282414893650  0.006205874894
    HB  NG2S1     1  0.255687932106  0.277535162457
    HB    NH1     1  0.255687932106  0.277535162457
    HB    NHL     1  0.255687932106  0.277535162457
    HB      O     1  0.242324451334  0.214977812437
    HB     OB     1  0.242324451334  0.214977812437
    HB    OBL     1  0.242324451334  0.214977812437
    HB  OC2D1     1  0.242324451334  0.214977812437
    HB  OC2D3     1  0.242324451334  0.214977812437
    HB  OC2D4     1  0.242324451334  0.214977812437
    HB    OCA     1  0.242324451334  0.214977812437
    HB  OG2D1     1  0.242324451334  0.214977812437
    HB  OG2D3     1  0.242324451334  0.214977812437
    HB   OLG1     1  0.242324451334  0.214977812437
   HB1     HP     1  0.238600494692  0.107488906218
   HB1      N     1  0.282414893650  0.006205874894
   HB1  NC2D1     1  0.255687932106  0.277535162457
   HB1  NG2S0     1  0.282414893650  0.006205874894
   HB1  NG2S1     1  0.255687932106  0.277535162457
   HB1    NH1     1  0.255687932106  0.277535162457
   HB1    NHL     1  0.255687932106  0.277535162457
   HB1      O     1  0.242324451334  0.214977812437
   HB1     OB     1  0.242324451334  0.214977812437
   HB1    OBL     1  0.242324451334  0.214977812437
   HB1  OC2D1     1  0.242324451334  0.214977812437
   HB1  OC2D3     1  0.242324451334  0.214977812437
   HB1  OC2D4     1  0.242324451334  0.214977812437
   HB1    OCA     1  0.242324451334  0.214977812437
   HB1  OG2D1     1  0.242324451334  0.214977812437
   HB1  OG2D3     1  0.242324451334  0.214977812437
   HB1   OLG1     1  0.242324451334  0.214977812437
   HB2     HP     1  0.240382292129  0.121263840612
   HB2      N     1  0.284196691087  0.007001171102
   HB2  NC2D1     1  0.257469729543  0.313101890125
   HB2  NG2S0     1  0.284196691087  0.007001171102
   HB2  NG2S1     1  0.257469729543  0.313101890125
   HB2    NH1     1  0.257469729543  0.313101890125
   HB2    NHL     1  0.257469729543  0.313101890125
   HB2      O     1  0.244106248770  0.242527681224
   HB2     OB     1  0.244106248770  0.242527681224
   HB2    OBL     1  0.244106248770  0.242527681224
   HB2  OC2D1     1  0.244106248770  0.242527681224
   HB2  OC2D3     1  0.244106248770  0.242527681224
   HB2  OC2D4     1  0.244106248770  0.242527681224
   HB2    OCA     1  0.244106248770  0.242527681224
   HB2  OG2D1     1  0.244106248770  0.242527681224
   HB2  OG2D3     1  0.244106248770  0.242527681224
   HB2   OLG1     1  0.244106248770  0.242527681224
   HBL     HP     1  0.238600494692  0.107488906218
   HBL      N     1  0.282414893650  0.006205874894
   HBL  NC2D1     1  0.255687932106  0.277535162457
   HBL  NG2S0     1  0.282414893650  0.006205874894
   HBL  NG2S1     1  0.255687932106  0.277535162457
   HBL    NH1     1  0.255687932106  0.277535162457
   HBL    NHL     1  0.255687932106  0.277535162457
   HBL      O     1  0.242324451334  0.214977812437
   HBL     OB     1  0.242324451334  0.214977812437
   HBL    OBL     1  0.242324451334  0.214977812437
   HBL  OC2D1     1  0.242324451334  0.214977812437
   HBL  OC2D3     1  0.242324451334  0.214977812437
   HBL  OC2D4     1  0.242324451334  0.214977812437
   HBL    OCA     1  0.242324451334  0.214977812437
   HBL  OG2D1     1  0.242324451334  0.214977812437
   HBL  OG2D3     1  0.242324451334  0.214977812437
   HBL   OLG1     1  0.242324451334  0.214977812437
    HC     HP     1  0.141002540120  0.155428701597
    HC      N     1  0.184816939078  0.008973680271
    HC  NC2D1     1  0.158089977534  0.401315181871
    HC  NG2S0     1  0.184816939078  0.008973680271
    HC  NG2S1     1  0.158089977534  0.401315181871
    HC    NH1     1  0.158089977534  0.401315181871
    HC    NHL     1  0.158089977534  0.401315181871
    HC      O     1  0.144726496762  0.310857403193
    HC     OB     1  0.144726496762  0.310857403193
    HC    OBL     1  0.144726496762  0.310857403193
    HC  OC2D1     1  0.144726496762  0.310857403193
    HC  OC2D3     1  0.144726496762  0.310857403193
    HC  OC2D4     1  0.144726496762  0.310857403193
    HC    OCA     1  0.144726496762  0.310857403193
    HC  OG2D1     1  0.144726496762  0.310857403193
    HC  OG2D3     1  0.144726496762  0.310857403193
    HC   OLG1     1  0.144726496762  0.310857403193
  HCA1     HP     1  0.240382292129  0.153729976257
  HCA1      N     1  0.284196691087  0.008875604317
  HCA1  NC2D1     1  0.257469729543  0.396929091904
  HCA1  NG2S0     1  0.284196691087  0.008875604317
  HCA1  NG2S1     1  0.257469729543  0.396929091904
  HCA1    NH1     1  0.257469729543  0.396929091904
  HCA1    NHL     1  0.257469729543  0.396929091904
  HCA1      O     1  0.244106248770  0.307459952514
  HCA1     OB     1  0.244106248770  0.307459952514
  HCA1    OBL     1  0.244106248770  0.307459952514
  HCA1  OC2D1     1  0.244106248770  0.307459952514
  HCA1  OC2D3     1  0.244106248770  0.307459952514
  HCA1  OC2D4     1  0.244106248770  0.307459952514
  HCA1    OCA     1  0.244106248770  0.307459952514
  HCA1  OG2D1     1  0.244106248770  0.307459952514
  HCA1  OG2D3     1  0.244106248770  0.307459952514
  HCA1   OLG1     1  0.244106248770  0.307459952514
 HCA1A     HP     1  0.240382292129  0.153729976257
 HCA1A      N     1  0.284196691087  0.008875604317
 HCA1A  NC2D1     1  0.257469729543  0.396929091904
 HCA1A  NG2S0     1  0.284196691087  0.008875604317
 HCA1A  NG2S1     1  0.257469729543  0.396929091904
 HCA1A    NH1     1  0.257469729543  0.396929091904
 HCA1A    NHL     1  0.257469729543  0.396929091904
 HCA1A      O     1  0.244106248770  0.307459952514
 HCA1A     OB     1  0.244106248770  0.307459952514
 HCA1A    OBL     1  0.244106248770  0.307459952514
 HCA1A  OC2D1     1  0.244106248770  0.307459952514
 HCA1A  OC2D3     1  0.244106248770  0.307459952514
 HCA1A  OC2D4     1  0.244106248770  0.307459952514
 HCA1A    OCA     1  0.244106248770  0.307459952514
 HCA1A  OG2D1     1  0.244106248770  0.307459952514
 HCA1A  OG2D3     1  0.244106248770  0.307459952514
 HCA1A   OLG1     1  0.244106248770  0.307459952514
HCA1C2     HP     1  0.240382292129  0.153729976257
HCA1C2      N     1  0.284196691087  0.008875604317
HCA1C2  NC2D1     1  0.257469729543  0.396929091904
HCA1C2  NG2S0     1  0.284196691087  0.008875604317
HCA1C2  NG2S1     1  0.257469729543  0.396929091904
HCA1C2    NH1     1  0.257469729543  0.396929091904
HCA1C2    NHL     1  0.257469729543  0.396929091904
HCA1C2      O     1  0.244106248770  0.307459952514
HCA1C2     OB     1  0.244106248770  0.307459952514
HCA1C2    OBL     1  0.244106248770  0.307459952514
HCA1C2  OC2D1     1  0.244106248770  0.307459952514
HCA1C2  OC2D3     1  0.244106248770  0.307459952514
HCA1C2  OC2D4     1  0.244106248770  0.307459952514
HCA1C2    OCA     1  0.244106248770  0.307459952514
HCA1C2  OG2D1     1  0.244106248770  0.307459952514
HCA1C2  OG2D3     1  0.244106248770  0.307459952514
HCA1C2   OLG1     1  0.244106248770  0.307459952514
  HCA2     HP     1  0.240382292129  0.135577095411
  HCA2      N     1  0.284196691087  0.007827547253
  HCA2  NC2D1     1  0.257469729543  0.350058555102
  HCA2  NG2S0     1  0.284196691087  0.007827547253
  HCA2  NG2S1     1  0.257469729543  0.350058555102
  HCA2    NH1     1  0.257469729543  0.350058555102
  HCA2    NHL     1  0.257469729543  0.350058555102
  HCA2      O     1  0.244106248770  0.271154190821
  HCA2     OB     1  0.244106248770  0.271154190821
  HCA2    OBL     1  0.244106248770  0.271154190821
  HCA2  OC2D1     1  0.244106248770  0.271154190821
  HCA2  OC2D3     1  0.244106248770  0.271154190821
  HCA2  OC2D4     1  0.244106248770  0.271154190821
  HCA2    OCA     1  0.244106248770  0.271154190821
  HCA2  OG2D1     1  0.244106248770  0.271154190821
  HCA2  OG2D3     1  0.244106248770  0.271154190821
  HCA2   OLG1     1  0.244106248770  0.271154190821
HCA25A     HP     1  0.236818697256  0.135577095411
HCA25A      N     1  0.280633096214  0.007827547253
HCA25A  NC2D1     1  0.253906134670  0.350058555102
HCA25A  NG2S0     1  0.280633096214  0.007827547253
HCA25A  NG2S1     1  0.253906134670  0.350058555102
HCA25A    NH1     1  0.253906134670  0.350058555102
HCA25A    NHL     1  0.253906134670  0.350058555102
HCA25A      O     1  0.240542653898  0.271154190821
HCA25A     OB     1  0.240542653898  0.271154190821
HCA25A    OBL     1  0.240542653898  0.271154190821
HCA25A  OC2D1     1  0.240542653898  0.271154190821
HCA25A  OC2D3     1  0.240542653898  0.271154190821
HCA25A  OC2D4     1  0.240542653898  0.271154190821
HCA25A    OCA     1  0.240542653898  0.271154190821
HCA25A  OG2D1     1  0.240542653898  0.271154190821
HCA25A  OG2D3     1  0.240542653898  0.271154190821
HCA25A   OLG1     1  0.240542653898  0.271154190821
 HCA2A     HP     1  0.240382292129  0.135577095411
 HCA2A      N     1  0.284196691087  0.007827547253
 HCA2A  NC2D1     1  0.257469729543  0.350058555102
 HCA2A  NG2S0     1  0.284196691087  0.007827547253
 HCA2A  NG2S1     1  0.257469729543  0.350058555102
 HCA2A    NH1     1  0.257469729543  0.350058555102
 HCA2A    NHL     1  0.257469729543  0.350058555102
 HCA2A      O     1  0.244106248770  0.271154190821
 HCA2A     OB     1  0.244106248770  0.271154190821
 HCA2A    OBL     1  0.244106248770  0.271154190821
 HCA2A  OC2D1     1  0.244106248770  0.271154190821
 HCA2A  OC2D3     1  0.244106248770  0.271154190821
 HCA2A  OC2D4     1  0.244106248770  0.271154190821
 HCA2A    OCA     1  0.244106248770  0.271154190821
 HCA2A  OG2D1     1  0.244106248770  0.271154190821
 HCA2A  OG2D3     1  0.244106248770  0.271154190821
 HCA2A   OLG1     1  0.244106248770  0.271154190821
HCA2C2     HP     1  0.236818697256  0.135577095411
HCA2C2      N     1  0.280633096214  0.007827547253
HCA2C2  NC2D1     1  0.253906134670  0.350058555102
HCA2C2  NG2S0     1  0.280633096214  0.007827547253
HCA2C2  NG2S1     1  0.253906134670  0.350058555102
HCA2C2    NH1     1  0.253906134670  0.350058555102
HCA2C2    NHL     1  0.253906134670  0.350058555102
HCA2C2      O     1  0.240542653898  0.271154190821
HCA2C2     OB     1  0.240542653898  0.271154190821
HCA2C2    OBL     1  0.240542653898  0.271154190821
HCA2C2  OC2D1     1  0.240542653898  0.271154190821
HCA2C2  OC2D3     1  0.240542653898  0.271154190821
HCA2C2  OC2D4     1  0.240542653898  0.271154190821
HCA2C2    OCA     1  0.240542653898  0.271154190821
HCA2C2  OG2D1     1  0.240542653898  0.271154190821
HCA2C2  OG2D3     1  0.240542653898  0.271154190821
HCA2C2   OLG1     1  0.240542653898  0.271154190821
  HCA3     HP     1  0.240382292129  0.112268501014
  HCA3      N     1  0.284196691087  0.006481824928
  HCA3  NC2D1     1  0.257469729543  0.289876023155
  HCA3  NG2S0     1  0.284196691087  0.006481824928
  HCA3  NG2S1     1  0.257469729543  0.289876023155
  HCA3    NH1     1  0.257469729543  0.289876023155
  HCA3    NHL     1  0.257469729543  0.289876023155
  HCA3      O     1  0.244106248770  0.224537002029
  HCA3     OB     1  0.244106248770  0.224537002029
  HCA3    OBL     1  0.244106248770  0.224537002029
  HCA3  OC2D1     1  0.244106248770  0.224537002029
  HCA3  OC2D3     1  0.244106248770  0.224537002029
  HCA3  OC2D4     1  0.244106248770  0.224537002029
  HCA3    OCA     1  0.244106248770  0.224537002029
  HCA3  OG2D1     1  0.244106248770  0.224537002029
  HCA3  OG2D3     1  0.244106248770  0.224537002029
  HCA3   OLG1     1  0.244106248770  0.224537002029
 HCA3A     HP     1  0.240382292129  0.112268501014
 HCA3A      N     1  0.284196691087  0.006481824928
 HCA3A  NC2D1     1  0.257469729543  0.289876023155
 HCA3A  NG2S0     1  0.284196691087  0.006481824928
 HCA3A  NG2S1     1  0.257469729543  0.289876023155
 HCA3A    NH1     1  0.257469729543  0.289876023155
 HCA3A    NHL     1  0.257469729543  0.289876023155
 HCA3A      O     1  0.244106248770  0.224537002029
 HCA3A     OB     1  0.244106248770  0.224537002029
 HCA3A    OBL     1  0.244106248770  0.224537002029
 HCA3A  OC2D1     1  0.244106248770  0.224537002029
 HCA3A  OC2D3     1  0.244106248770  0.224537002029
 HCA3A  OC2D4     1  0.244106248770  0.224537002029
 HCA3A    OCA     1  0.244106248770  0.224537002029
 HCA3A  OG2D1     1  0.244106248770  0.224537002029
 HCA3A  OG2D3     1  0.244106248770  0.224537002029
 HCA3A   OLG1     1  0.244106248770  0.224537002029
 HCA3M     HP     1  0.240382292129  0.112268501014
 HCA3M      N     1  0.284196691087  0.006481824928
 HCA3M  NC2D1     1  0.257469729543  0.289876023155
 HCA3M  NG2S0     1  0.284196691087  0.006481824928
 HCA3M  NG2S1     1  0.257469729543  0.289876023155
 HCA3M    NH1     1  0.257469729543  0.289876023155
 HCA3M    NHL     1  0.257469729543  0.289876023155
 HCA3M      O     1  0.244106248770  0.224537002029
 HCA3M     OB     1  0.244106248770  0.224537002029
 HCA3M    OBL     1  0.244106248770  0.224537002029
 HCA3M  OC2D1     1  0.244106248770  0.224537002029
 HCA3M  OC2D3     1  0.244106248770  0.224537002029
 HCA3M  OC2D4     1  0.244106248770  0.224537002029
 HCA3M    OCA     1  0.244106248770  0.224537002029
 HCA3M  OG2D1     1  0.244106248770  0.224537002029
 HCA3M  OG2D3     1  0.244106248770  0.224537002029
 HCA3M   OLG1     1  0.244106248770  0.224537002029
   HCL     HP     1  0.141002540120  0.155428701597
   HCL      N     1  0.184816939078  0.008973680271
   HCL  NC2D1     1  0.158089977534  0.401315181871
   HCL  NG2S0     1  0.184816939078  0.008973680271
   HCL  NG2S1     1  0.158089977534  0.401315181871
   HCL    NH1     1  0.158089977534  0.401315181871
   HCL    NHL     1  0.158089977534  0.401315181871
   HCL      O     1  0.144726496762  0.310857403193
   HCL     OB     1  0.144726496762  0.310857403193
   HCL    OBL     1  0.144726496762  0.310857403193
   HCL  OC2D1     1  0.144726496762  0.310857403193
   HCL  OC2D3     1  0.144726496762  0.310857403193
   HCL  OC2D4     1  0.144726496762  0.310857403193
   HCL    OCA     1  0.144726496762  0.310857403193
   HCL  OG2D1     1  0.144726496762  0.310857403193
   HCL  OG2D3     1  0.144726496762  0.310857403193
   HCL   OLG1     1  0.144726496762  0.310857403193
  HCP1     HP     1  0.141002540120  0.155428701597
  HCP1      N     1  0.184816939078  0.008973680271
  HCP1  NC2D1     1  0.158089977534  0.401315181871
  HCP1  NG2S0     1  0.184816939078  0.008973680271
  HCP1  NG2S1     1  0.158089977534  0.401315181871
  HCP1    NH1     1  0.158089977534  0.401315181871
  HCP1    NHL     1  0.158089977534  0.401315181871
  HCP1      O     1  0.144726496762  0.310857403193
  HCP1     OB     1  0.144726496762  0.310857403193
  HCP1    OBL     1  0.144726496762  0.310857403193
  HCP1  OC2D1     1  0.144726496762  0.310857403193
  HCP1  OC2D3     1  0.144726496762  0.310857403193
  HCP1  OC2D4     1  0.144726496762  0.310857403193
  HCP1    OCA     1  0.144726496762  0.310857403193
  HCP1  OG2D1     1  0.144726496762  0.310857403193
  HCP1  OG2D3     1  0.144726496762  0.310857403193
  HCP1   OLG1     1  0.144726496762  0.310857403193
 HCP1M     HP     1  0.141002540120  0.155428701597
 HCP1M      N     1  0.184816939078  0.008973680271
 HCP1M  NC2D1     1  0.158089977534  0.401315181871
 HCP1M  NG2S0     1  0.184816939078  0.008973680271
 HCP1M  NG2S1     1  0.158089977534  0.401315181871
 HCP1M    NH1     1  0.158089977534  0.401315181871
 HCP1M    NHL     1  0.158089977534  0.401315181871
 HCP1M      O     1  0.144726496762  0.310857403193
 HCP1M     OB     1  0.144726496762  0.310857403193
 HCP1M    OBL     1  0.144726496762  0.310857403193
 HCP1M  OC2D1     1  0.144726496762  0.310857403193
 HCP1M  OC2D3     1  0.144726496762  0.310857403193
 HCP1M  OC2D4     1  0.144726496762  0.310857403193
 HCP1M    OCA     1  0.144726496762  0.310857403193
 HCP1M  OG2D1     1  0.144726496762  0.310857403193
 HCP1M  OG2D3     1  0.144726496762  0.310857403193
 HCP1M   OLG1     1  0.144726496762  0.310857403193
  HCR1     HP     1  0.192273761349  0.155428701597
  HCR1      N     1  0.236088160307  0.008973680271
  HCR1  NC2D1     1  0.209361198763  0.401315181871
  HCR1  NG2S0     1  0.236088160307  0.008973680271
  HCR1  NG2S1     1  0.209361198763  0.401315181871
  HCR1    NH1     1  0.209361198763  0.401315181871
  HCR1    NHL     1  0.209361198763  0.401315181871
  HCR1      O     1  0.195997717991  0.310857403193
  HCR1     OB     1  0.195997717991  0.310857403193
  HCR1    OBL     1  0.195997717991  0.310857403193
  HCR1  OC2D1     1  0.195997717991  0.310857403193
  HCR1  OC2D3     1  0.195997717991  0.310857403193
  HCR1  OC2D4     1  0.195997717991  0.310857403193
  HCR1    OCA     1  0.195997717991  0.310857403193
  HCR1  OG2D1     1  0.195997717991  0.310857403193
  HCR1  OG2D3     1  0.195997717991  0.310857403193
  HCR1   OLG1     1  0.195997717991  0.310857403193
    HE     HP     1  0.252854874183  0.105690523291
    HE      N     1  0.296669273141  0.006102045207
    HE  NC2D1     1  0.269942311597  0.272891757706
    HE  NG2S0     1  0.296669273141  0.006102045207
    HE  NG2S1     1  0.269942311597  0.272891757706
    HE    NH1     1  0.269942311597  0.272891757706
    HE    NHL     1  0.269942311597  0.272891757706
    HE      O     1  0.256578830824  0.211381046583
    HE     OB     1  0.256578830824  0.211381046583
    HE    OBL     1  0.256578830824  0.211381046583
    HE  OC2D1     1  0.256578830824  0.211381046583
    HE  OC2D3     1  0.256578830824  0.211381046583
    HE  OC2D4     1  0.256578830824  0.211381046583
    HE    OCA     1  0.256578830824  0.211381046583
    HE  OG2D1     1  0.256578830824  0.211381046583
    HE  OG2D3     1  0.256578830824  0.211381046583
    HE   OLG1     1  0.256578830824  0.211381046583
   HE1     HP     1  0.232364203665  0.127594851307
   HE1      N     1  0.276178602624  0.007366692175
   HE1  NC2D1     1  0.249451641079  0.329448489449
   HE1  NG2S0     1  0.276178602624  0.007366692175
   HE1  NG2S1     1  0.249451641079  0.329448489449
   HE1    NH1     1  0.249451641079  0.329448489449
   HE1    NHL     1  0.249451641079  0.329448489449
   HE1      O     1  0.236088160307  0.255189702614
   HE1     OB     1  0.236088160307  0.255189702614
   HE1    OBL     1  0.236088160307  0.255189702614
   HE1  OC2D1     1  0.236088160307  0.255189702614
   HE1  OC2D3     1  0.236088160307  0.255189702614
   HE1  OC2D4     1  0.236088160307  0.255189702614
   HE1    OCA     1  0.236088160307  0.255189702614
   HE1  OG2D1     1  0.236088160307  0.255189702614
   HE1  OG2D3     1  0.236088160307  0.255189702614
   HE1   OLG1     1  0.236088160307  0.255189702614
   HE2     HP     1  0.233255102384  0.116852760686
   HE2      N     1  0.277069501342  0.006746497284
   HE2  NC2D1     1  0.250342539797  0.301712530731
   HE2  NG2S0     1  0.277069501342  0.006746497284
   HE2  NG2S1     1  0.250342539797  0.301712530731
   HE2    NH1     1  0.250342539797  0.301712530731
   HE2    NHL     1  0.250342539797  0.301712530731
   HE2      O     1  0.236979059025  0.233705521373
   HE2     OB     1  0.236979059025  0.233705521373
   HE2    OBL     1  0.236979059025  0.233705521373
   HE2  OC2D1     1  0.236979059025  0.233705521373
   HE2  OC2D3     1  0.236979059025  0.233705521373
   HE2  OC2D4     1  0.236979059025  0.233705521373
   HE2    OCA     1  0.236979059025  0.233705521373
   HE2  OG2D1     1  0.236979059025  0.233705521373
   HE2  OG2D3     1  0.236979059025  0.233705521373
   HE2   OLG1     1  0.236979059025  0.233705521373
  HEL1     HP     1  0.232364203665  0.127594851307
  HEL1      N     1  0.276178602624  0.007366692175
  HEL1  NC2D1     1  0.249451641079  0.329448489449
  HEL1  NG2S0     1  0.276178602624  0.007366692175
  HEL1  NG2S1     1  0.249451641079  0.329448489449
  HEL1    NH1     1  0.249451641079  0.329448489449
  HEL1    NHL     1  0.249451641079  0.329448489449
  HEL1      O     1  0.236088160307  0.255189702614
  HEL1     OB     1  0.236088160307  0.255189702614
  HEL1    OBL     1  0.236088160307  0.255189702614
  HEL1  OC2D1     1  0.236088160307  0.255189702614
  HEL1  OC2D3     1  0.236088160307  0.255189702614
  HEL1  OC2D4     1  0.236088160307  0.255189702614
  HEL1    OCA     1  0.236088160307  0.255189702614
  HEL1  OG2D1     1  0.236088160307  0.255189702614
  HEL1  OG2D3     1  0.236088160307  0.255189702614
  HEL1   OLG1     1  0.236088160307  0.255189702614
  HEL2     HP     1  0.233255102384  0.116852760686
  HEL2      N     1  0.277069501342  0.006746497284
  HEL2  NC2D1     1  0.250342539797  0.301712530731
  HEL2  NG2S0     1  0.277069501342  0.006746497284
  HEL2  NG2S1     1  0.250342539797  0.301712530731
  HEL2    NH1     1  0.250342539797  0.301712530731
  HEL2    NHL     1  0.250342539797  0.301712530731
  HEL2      O     1  0.236979059025  0.233705521373
  HEL2     OB     1  0.236979059025  0.233705521373
  HEL2    OBL     1  0.236979059025  0.233705521373
  HEL2  OC2D1     1  0.236979059025  0.233705521373
  HEL2  OC2D3     1  0.236979059025  0.233705521373
  HEL2  OC2D4     1  0.236979059025  0.233705521373
  HEL2    OCA     1  0.236979059025  0.233705521373
  HEL2  OG2D1     1  0.236979059025  0.233705521373
  HEL2  OG2D3     1  0.236979059025  0.233705521373
  HEL2   OLG1     1  0.236979059025  0.233705521373
   HF1     HP     1  0.238600494692  0.121263840612
   HF1      N     1  0.282414893650  0.007001171102
   HF1  NC2D1     1  0.255687932106  0.313101890125
   HF1  NG2S0     1  0.282414893650  0.007001171102
   HF1  NG2S1     1  0.255687932106  0.313101890125
   HF1    NH1     1  0.255687932106  0.313101890125
   HF1    NHL     1  0.255687932106  0.313101890125
   HF1      O     1  0.242324451334  0.242527681224
   HF1     OB     1  0.242324451334  0.242527681224
   HF1    OBL     1  0.242324451334  0.242527681224
   HF1  OC2D1     1  0.242324451334  0.242527681224
   HF1  OC2D3     1  0.242324451334  0.242527681224
   HF1  OC2D4     1  0.242324451334  0.242527681224
   HF1    OCA     1  0.242324451334  0.242527681224
   HF1  OG2D1     1  0.242324451334  0.242527681224
   HF1  OG2D3     1  0.242324451334  0.242527681224
   HF1   OLG1     1  0.242324451334  0.242527681224
   HF2     HP     1  0.236818697256  0.125520000000
   HF2      N     1  0.280633096214  0.007246900579
   HF2  NC2D1     1  0.253906134670  0.324091246411
   HF2  NG2S0     1  0.280633096214  0.007246900579
   HF2  NG2S1     1  0.253906134670  0.324091246411
   HF2    NH1     1  0.253906134670  0.324091246411
   HF2    NHL     1  0.253906134670  0.324091246411
   HF2      O     1  0.240542653898  0.251040000000
   HF2     OB     1  0.240542653898  0.251040000000
   HF2    OBL     1  0.240542653898  0.251040000000
   HF2  OC2D1     1  0.240542653898  0.251040000000
   HF2  OC2D3     1  0.240542653898  0.251040000000
   HF2  OC2D4     1  0.240542653898  0.251040000000
   HF2    OCA     1  0.240542653898  0.251040000000
   HF2  OG2D1     1  0.240542653898  0.251040000000
   HF2  OG2D3     1  0.240542653898  0.251040000000
   HF2   OLG1     1  0.240542653898  0.251040000000
  HG2P     HP     1  0.226288274408  0.328437337512
  HG2P      N     1  0.270102673366  0.018962338522
  HG2P  NC2D1     1  0.243375711822  0.848021558971
  HG2P  NG2S0     1  0.270102673366  0.018962338522
  HG2P  NG2S1     1  0.243375711822  0.848021558971
  HG2P    NH1     1  0.243375711822  0.848021558971
  HG2P    NHL     1  0.243375711822  0.848021558971
  HG2P      O     1  0.230012231049  0.656874675024
  HG2P     OB     1  0.230012231049  0.656874675024
  HG2P    OBL     1  0.230012231049  0.656874675024
  HG2P  OC2D1     1  0.230012231049  0.656874675024
  HG2P  OC2D3     1  0.230012231049  0.656874675024
  HG2P  OC2D4     1  0.230012231049  0.656874675024
  HG2P    OCA     1  0.230012231049  0.656874675024
  HG2P  OG2D1     1  0.230012231049  0.656874675024
  HG2P  OG2D3     1  0.230012231049  0.656874675024
  HG2P   OLG1     1  0.230012231049  0.656874675024
  HGA1     HP     1  0.240382292129  0.153729976257
  HGA1      N     1  0.284196691087  0.008875604317
  HGA1  NC2D1     1  0.257469729543  0.396929091904
  HGA1  NG2S0     1  0.284196691087  0.008875604317
  HGA1  NG2S1     1  0.257469729543  0.396929091904
  HGA1    NH1     1  0.257469729543  0.396929091904
  HGA1    NHL     1  0.257469729543  0.396929091904
  HGA1      O     1  0.244106248770  0.307459952514
  HGA1     OB     1  0.244106248770  0.307459952514
  HGA1    OBL     1  0.244106248770  0.307459952514
  HGA1  OC2D1     1  0.244106248770  0.307459952514
  HGA1  OC2D3     1  0.244106248770  0.307459952514
  HGA1  OC2D4     1  0.244106248770  0.307459952514
  HGA1    OCA     1  0.244106248770  0.307459952514
  HGA1  OG2D1     1  0.244106248770  0.307459952514
  HGA1  OG2D3     1  0.244106248770  0.307459952514
  HGA1   OLG1     1  0.244106248770  0.307459952514
  HGA2     HP     1  0.240382292129  0.135577095411
  HGA2      N     1  0.284196691087  0.007827547253
  HGA2  NC2D1     1  0.257469729543  0.350058555102
  HGA2  NG2S0     1  0.284196691087  0.007827547253
  HGA2  NG2S1     1  0.257469729543  0.350058555102
  HGA2    NH1     1  0.257469729543  0.350058555102
  HGA2    NHL     1  0.257469729543  0.350058555102
  HGA2      O     1  0.244106248770  0.271154190821
  HGA2     OB     1  0.244106248770  0.271154190821
  HGA2    OBL     1  0.244106248770  0.271154190821
  HGA2  OC2D1     1  0.244106248770  0.271154190821
  HGA2  OC2D3     1  0.244106248770  0.271154190821
  HGA2  OC2D4     1  0.244106248770  0.271154190821
  HGA2    OCA     1  0.244106248770  0.271154190821
  HGA2  OG2D1     1  0.244106248770  0.271154190821
  HGA2  OG2D3     1  0.244106248770  0.271154190821
  HGA2   OLG1     1  0.244106248770  0.271154190821
  HGA3     HP     1  0.240382292129  0.112268501014
  HGA3      N     1  0.284196691087  0.006481824928
  HGA3  NC2D1     1  0.257469729543  0.289876023155
  HGA3  NG2S0     1  0.284196691087  0.006481824928
  HGA3  NG2S1     1  0.257469729543  0.289876023155
  HGA3    NH1     1  0.257469729543  0.289876023155
  HGA3    NHL     1  0.257469729543  0.289876023155
  HGA3      O     1  0.244106248770  0.224537002029
  HGA3     OB     1  0.244106248770  0.224537002029
  HGA3    OBL     1  0.244106248770  0.224537002029
  HGA3  OC2D1     1  0.244106248770  0.224537002029
  HGA3  OC2D3     1  0.244106248770  0.224537002029
  HGA3  OC2D4     1  0.244106248770  0.224537002029
  HGA3    OCA     1  0.244106248770  0.224537002029
  HGA3  OG2D1     1  0.244106248770  0.224537002029
  HGA3  OG2D3     1  0.244106248770  0.224537002029
  HGA3   OLG1     1  0.244106248770  0.224537002029
  HGA4     HP     1  0.232364203665  0.127594851307
  HGA4      N     1  0.276178602624  0.007366692175
  HGA4  NC2D1     1  0.249451641079  0.329448489449
  HGA4  NG2S0     1  0.276178602624  0.007366692175
  HGA4  NG2S1     1  0.249451641079  0.329448489449
  HGA4    NH1     1  0.249451641079  0.329448489449
  HGA4    NHL     1  0.249451641079  0.329448489449
  HGA4      O     1  0.236088160307  0.255189702614
  HGA4     OB     1  0.236088160307  0.255189702614
  HGA4    OBL     1  0.236088160307  0.255189702614
  HGA4  OC2D1     1  0.236088160307  0.255189702614
  HGA4  OC2D3     1  0.236088160307  0.255189702614
  HGA4  OC2D4     1  0.236088160307  0.255189702614
  HGA4    OCA     1  0.236088160307  0.255189702614
  HGA4  OG2D1     1  0.236088160307  0.255189702614
  HGA4  OG2D3     1  0.236088160307  0.255189702614
  HGA4   OLG1     1  0.236088160307  0.255189702614
  HGA5     HP     1  0.233255102384  0.116852760686
  HGA5      N     1  0.277069501342  0.006746497284
  HGA5  NC2D1     1  0.250342539797  0.301712530731
  HGA5  NG2S0     1  0.277069501342  0.006746497284
  HGA5  NG2S1     1  0.250342539797  0.301712530731
  HGA5    NH1     1  0.250342539797  0.301712530731
  HGA5    NHL     1  0.250342539797  0.301712530731
  HGA5      O     1  0.236979059025  0.233705521373
  HGA5     OB     1  0.236979059025  0.233705521373
  HGA5    OBL     1  0.236979059025  0.233705521373
  HGA5  OC2D1     1  0.236979059025  0.233705521373
  HGA5  OC2D3     1  0.236979059025  0.233705521373
  HGA5  OC2D4     1  0.236979059025  0.233705521373
  HGA5    OCA     1  0.236979059025  0.233705521373
  HGA5  OG2D1     1  0.236979059025  0.233705521373
  HGA5  OG2D3     1  0.236979059025  0.233705521373
  HGA5   OLG1     1  0.236979059025  0.233705521373
  HGA6     HP     1  0.238600494692  0.121263840612
  HGA6      N     1  0.282414893650  0.007001171102
  HGA6  NC2D1     1  0.255687932106  0.313101890125
  HGA6  NG2S0     1  0.282414893650  0.007001171102
  HGA6  NG2S1     1  0.255687932106  0.313101890125
  HGA6    NH1     1  0.255687932106  0.313101890125
  HGA6    NHL     1  0.255687932106  0.313101890125
  HGA6      O     1  0.242324451334  0.242527681224
  HGA6     OB     1  0.242324451334  0.242527681224
  HGA6    OBL     1  0.242324451334  0.242527681224
  HGA6  OC2D1     1  0.242324451334  0.242527681224
  HGA6  OC2D3     1  0.242324451334  0.242527681224
  HGA6  OC2D4     1  0.242324451334  0.242527681224
  HGA6    OCA     1  0.242324451334  0.242527681224
  HGA6  OG2D1     1  0.242324451334  0.242527681224
  HGA6  OG2D3     1  0.242324451334  0.242527681224
  HGA6   OLG1     1  0.242324451334  0.242527681224
  HGA7     HP     1  0.236818697256  0.125520000000
  HGA7      N     1  0.280633096214  0.007246900579
  HGA7  NC2D1     1  0.253906134670  0.324091246411
  HGA7  NG2S0     1  0.280633096214  0.007246900579
  HGA7  NG2S1     1  0.253906134670  0.324091246411
  HGA7    NH1     1  0.253906134670  0.324091246411
  HGA7    NHL     1  0.253906134670  0.324091246411
  HGA7      O     1  0.240542653898  0.251040000000
  HGA7     OB     1  0.240542653898  0.251040000000
  HGA7    OBL     1  0.240542653898  0.251040000000
  HGA7  OC2D1     1  0.240542653898  0.251040000000
  HGA7  OC2D3     1  0.240542653898  0.251040000000
  HGA7  OC2D4     1  0.240542653898  0.251040000000
  HGA7    OCA     1  0.240542653898  0.251040000000
  HGA7  OG2D1     1  0.240542653898  0.251040000000
  HGA7  OG2D3     1  0.240542653898  0.251040000000
  HGA7   OLG1     1  0.240542653898  0.251040000000
HGAAM0     HP     1  0.235036899820  0.121263840612
HGAAM0      N     1  0.278851298778  0.007001171102
HGAAM0  NC2D1     1  0.252124337234  0.313101890125
HGAAM0  NG2S0     1  0.278851298778  0.007001171102
HGAAM0  NG2S1     1  0.252124337234  0.313101890125
HGAAM0    NH1     1  0.252124337234  0.313101890125
HGAAM0    NHL     1  0.252124337234  0.313101890125
HGAAM0      O     1  0.238760856462  0.242527681224
HGAAM0     OB     1  0.238760856462  0.242527681224
HGAAM0    OBL     1  0.238760856462  0.242527681224
HGAAM0  OC2D1     1  0.238760856462  0.242527681224
HGAAM0  OC2D3     1  0.238760856462  0.242527681224
HGAAM0  OC2D4     1  0.238760856462  0.242527681224
HGAAM0    OCA     1  0.238760856462  0.242527681224
HGAAM0  OG2D1     1  0.238760856462  0.242527681224
HGAAM0  OG2D3     1  0.238760856462  0.242527681224
HGAAM0   OLG1     1  0.238760856462  0.242527681224
HGAAM1     HP     1  0.235036899820  0.121263840612
HGAAM1      N     1  0.278851298778  0.007001171102
HGAAM1  NC2D1     1  0.252124337234  0.313101890125
HGAAM1  NG2S0     1  0.278851298778  0.007001171102
HGAAM1  NG2S1     1  0.252124337234  0.313101890125
HGAAM1    NH1     1  0.252124337234  0.313101890125
HGAAM1    NHL     1  0.252124337234  0.313101890125
HGAAM1      O     1  0.238760856462  0.242527681224
HGAAM1     OB     1  0.238760856462  0.242527681224
HGAAM1    OBL     1  0.238760856462  0.242527681224
HGAAM1  OC2D1     1  0.238760856462  0.242527681224
HGAAM1  OC2D3     1  0.238760856462  0.242527681224
HGAAM1  OC2D4     1  0.238760856462  0.242527681224
HGAAM1    OCA     1  0.238760856462  0.242527681224
HGAAM1  OG2D1     1  0.238760856462  0.242527681224
HGAAM1  OG2D3     1  0.238760856462  0.242527681224
HGAAM1   OLG1     1  0.238760856462  0.242527681224
HGAAM2     HP     1  0.233255102384  0.144938011577
HGAAM2      N     1  0.277069501342  0.008368000000
HGAAM2  NC2D1     1  0.250342539797  0.374228336714
HGAAM2  NG2S0     1  0.277069501342  0.008368000000
HGAAM2  NG2S1     1  0.250342539797  0.374228336714
HGAAM2    NH1     1  0.250342539797  0.374228336714
HGAAM2    NHL     1  0.250342539797  0.374228336714
HGAAM2      O     1  0.236979059025  0.289876023155
HGAAM2     OB     1  0.236979059025  0.289876023155
HGAAM2    OBL     1  0.236979059025  0.289876023155
HGAAM2  OC2D1     1  0.236979059025  0.289876023155
HGAAM2  OC2D3     1  0.236979059025  0.289876023155
HGAAM2  OC2D4     1  0.236979059025  0.289876023155
HGAAM2    OCA     1  0.236979059025  0.289876023155
HGAAM2  OG2D1     1  0.236979059025  0.289876023155
HGAAM2  OG2D3     1  0.236979059025  0.289876023155
HGAAM2   OLG1     1  0.236979059025  0.289876023155
  HGP1     HP     1  0.141002540120  0.155428701597
  HGP1      N     1  0.184816939078  0.008973680271
  HGP1  NC2D1     1  0.158089977534  0.401315181871
  HGP1  NG2S0     1  0.184816939078  0.008973680271
  HGP1  NG2S1     1  0.158089977534  0.401315181871
  HGP1    NH1     1  0.158089977534  0.401315181871
  HGP1    NHL     1  0.158089977534  0.401315181871
  HGP1      O     1  0.144726496762  0.310857403193
  HGP1     OB     1  0.144726496762  0.310857403193
  HGP1    OBL     1  0.144726496762  0.310857403193
  HGP1  OC2D1     1  0.144726496762  0.310857403193
  HGP1  OC2D3     1  0.144726496762  0.310857403193
  HGP1  OC2D4     1  0.144726496762  0.310857403193
  HGP1    OCA     1  0.144726496762  0.310857403193
  HGP1  OG2D1     1  0.144726496762  0.310857403193
  HGP1  OG2D3     1  0.144726496762  0.310857403193
  HGP1   OLG1     1  0.144726496762  0.310857403193
  HGP2     HP     1  0.141002540120  0.155428701597
  HGP2      N     1  0.184816939078  0.008973680271
  HGP2  NC2D1     1  0.158089977534  0.401315181871
  HGP2  NG2S0     1  0.184816939078  0.008973680271
  HGP2  NG2S1     1  0.158089977534  0.401315181871
  HGP2    NH1     1  0.158089977534  0.401315181871
  HGP2    NHL     1  0.158089977534  0.401315181871
  HGP2      O     1  0.144726496762  0.310857403193
  HGP2     OB     1  0.144726496762  0.310857403193
  HGP2    OBL     1  0.144726496762  0.310857403193
  HGP2  OC2D1     1  0.144726496762  0.310857403193
  HGP2  OC2D3     1  0.144726496762  0.310857403193
  HGP2  OC2D4     1  0.144726496762  0.310857403193
  HGP2    OCA     1  0.144726496762  0.310857403193
  HGP2  OG2D1     1  0.144726496762  0.310857403193
  HGP2  OG2D3     1  0.144726496762  0.310857403193
  HGP2   OLG1     1  0.144726496762  0.310857403193
  HGP3     HP     1  0.161092306214  0.229167118060
  HGP3      N     1  0.204906705172  0.013230969730
  HGP3  NC2D1     1  0.178179743628  0.591706954497
  HGP3  NG2S0     1  0.204906705172  0.013230969730
  HGP3  NG2S1     1  0.178179743628  0.591706954497
  HGP3    NH1     1  0.178179743628  0.591706954497
  HGP3    NHL     1  0.178179743628  0.591706954497
  HGP3      O     1  0.164816262856  0.458334236120
  HGP3     OB     1  0.164816262856  0.458334236120
  HGP3    OBL     1  0.164816262856  0.458334236120
  HGP3  OC2D1     1  0.164816262856  0.458334236120
  HGP3  OC2D3     1  0.164816262856  0.458334236120
  HGP3  OC2D4     1  0.164816262856  0.458334236120
  HGP3    OCA     1  0.164816262856  0.458334236120
  HGP3  OG2D1     1  0.164816262856  0.458334236120
  HGP3  OG2D3     1  0.164816262856  0.458334236120
  HGP3   OLG1     1  0.164816262856  0.458334236120
  HGP4     HP     1  0.141002540120  0.155428701597
  HGP4      N     1  0.184816939078  0.008973680271
  HGP4  NC2D1     1  0.158089977534  0.401315181871
  HGP4  NG2S0     1  0.184816939078  0.008973680271
  HGP4  NG2S1     1  0.158089977534  0.401315181871
  HGP4    NH1     1  0.158089977534  0.401315181871
  HGP4    NHL     1  0.158089977534  0.401315181871
  HGP4      O     1  0.144726496762  0.310857403193
  HGP4     OB     1  0.144726496762  0.310857403193
  HGP4    OBL     1  0.144726496762  0.310857403193
  HGP4  OC2D1     1  0.144726496762  0.310857403193
  HGP4  OC2D3     1  0.144726496762  0.310857403193
  HGP4  OC2D4     1  0.144726496762  0.310857403193
  HGP4    OCA     1  0.144726496762  0.310857403193
  HGP4  OG2D1     1  0.144726496762  0.310857403193
  HGP4  OG2D3     1  0.144726496762  0.310857403193
  HGP4   OLG1     1  0.144726496762  0.310857403193
  HGP5     HP     1  0.183364774168  0.155428701597
  HGP5      N     1  0.227179173126  0.008973680271
  HGP5  NC2D1     1  0.200452211582  0.401315181871
  HGP5  NG2S0     1  0.227179173126  0.008973680271
  HGP5  NG2S1     1  0.200452211582  0.401315181871
  HGP5    NH1     1  0.200452211582  0.401315181871
  HGP5    NHL     1  0.200452211582  0.401315181871
  HGP5      O     1  0.187088730809  0.310857403193
  HGP5     OB     1  0.187088730809  0.310857403193
  HGP5    OBL     1  0.187088730809  0.310857403193
  HGP5  OC2D1     1  0.187088730809  0.310857403193
  HGP5  OC2D3     1  0.187088730809  0.310857403193
  HGP5  OC2D4     1  0.187088730809  0.310857403193
  HGP5    OCA     1  0.187088730809  0.310857403193
  HGP5  OG2D1     1  0.187088730809  0.310857403193
  HGP5  OG2D3     1  0.187088730809  0.310857403193
  HGP5   OLG1     1  0.187088730809  0.310857403193
HGPAM1     HP     1  0.198955501735  0.068750135418
HGPAM1      N     1  0.242769900693  0.003969290919
HGPAM1  NC2D1     1  0.216042939149  0.177512086349
HGPAM1  NG2S0     1  0.242769900693  0.003969290919
HGPAM1  NG2S1     1  0.216042939149  0.177512086349
HGPAM1    NH1     1  0.216042939149  0.177512086349
HGPAM1    NHL     1  0.216042939149  0.177512086349
HGPAM1      O     1  0.202679458377  0.137500270836
HGPAM1     OB     1  0.202679458377  0.137500270836
HGPAM1    OBL     1  0.202679458377  0.137500270836
HGPAM1  OC2D1     1  0.202679458377  0.137500270836
HGPAM1  OC2D3     1  0.202679458377  0.137500270836
HGPAM1  OC2D4     1  0.202679458377  0.137500270836
HGPAM1    OCA     1  0.202679458377  0.137500270836
HGPAM1  OG2D1     1  0.202679458377  0.137500270836
HGPAM1  OG2D3     1  0.202679458377  0.137500270836
HGPAM1   OLG1     1  0.202679458377  0.137500270836
HGPAM2     HP     1  0.198955501735  0.072469005789
HGPAM2      N     1  0.242769900693  0.004184000000
HGPAM2  NC2D1     1  0.216042939149  0.187114168357
HGPAM2  NG2S0     1  0.242769900693  0.004184000000
HGPAM2  NG2S1     1  0.216042939149  0.187114168357
HGPAM2    NH1     1  0.216042939149  0.187114168357
HGPAM2    NHL     1  0.216042939149  0.187114168357
HGPAM2      O     1  0.202679458377  0.144938011577
HGPAM2     OB     1  0.202679458377  0.144938011577
HGPAM2    OBL     1  0.202679458377  0.144938011577
HGPAM2  OC2D1     1  0.202679458377  0.144938011577
HGPAM2  OC2D3     1  0.202679458377  0.144938011577
HGPAM2  OC2D4     1  0.202679458377  0.144938011577
HGPAM2    OCA     1  0.202679458377  0.144938011577
HGPAM2  OG2D1     1  0.202679458377  0.144938011577
HGPAM2  OG2D3     1  0.202679458377  0.144938011577
HGPAM2   OLG1     1  0.202679458377  0.144938011577
HGPAM3     HP     1  0.198510052376  0.079385818381
HGPAM3      N     1  0.242324451334  0.004583342361
HGPAM3  NC2D1     1  0.215597489790  0.204973301676
HGPAM3  NG2S0     1  0.242324451334  0.004583342361
HGPAM3  NG2S1     1  0.215597489790  0.204973301676
HGPAM3    NH1     1  0.215597489790  0.204973301676
HGPAM3    NHL     1  0.215597489790  0.204973301676
HGPAM3      O     1  0.202234009018  0.158771636762
HGPAM3     OB     1  0.202234009018  0.158771636762
HGPAM3    OBL     1  0.202234009018  0.158771636762
HGPAM3  OC2D1     1  0.202234009018  0.158771636762
HGPAM3  OC2D3     1  0.202234009018  0.158771636762
HGPAM3  OC2D4     1  0.202234009018  0.158771636762
HGPAM3    OCA     1  0.202234009018  0.158771636762
HGPAM3  OG2D1     1  0.202234009018  0.158771636762
HGPAM3  OG2D3     1  0.202234009018  0.158771636762
HGPAM3   OLG1     1  0.202234009018  0.158771636762
 HGR51     HP     1  0.242003727796  0.125520000000
 HGR51      N     1  0.285818126754  0.007246900579
 HGR51  NC2D1     1  0.259091165210  0.324091246411
 HGR51  NG2S0     1  0.285818126754  0.007246900579
 HGR51  NG2S1     1  0.259091165210  0.324091246411
 HGR51    NH1     1  0.259091165210  0.324091246411
 HGR51    NHL     1  0.259091165210  0.324091246411
 HGR51      O     1  0.245727684437  0.251040000000
 HGR51     OB     1  0.245727684437  0.251040000000
 HGR51    OBL     1  0.245727684437  0.251040000000
 HGR51  OC2D1     1  0.245727684437  0.251040000000
 HGR51  OC2D3     1  0.245727684437  0.251040000000
 HGR51  OC2D4     1  0.245727684437  0.251040000000
 HGR51    OCA     1  0.245727684437  0.251040000000
 HGR51  OG2D1     1  0.245727684437  0.251040000000
 HGR51  OG2D3     1  0.245727684437  0.251040000000
 HGR51   OLG1     1  0.245727684437  0.251040000000
 HGR52     HP     1  0.201182748530  0.155428701597
 HGR52      N     1  0.244997147489  0.008973680271
 HGR52  NC2D1     1  0.218270185944  0.401315181871
 HGR52  NG2S0     1  0.244997147489  0.008973680271
 HGR52  NG2S1     1  0.218270185944  0.401315181871
 HGR52    NH1     1  0.218270185944  0.401315181871
 HGR52    NHL     1  0.218270185944  0.401315181871
 HGR52      O     1  0.204906705172  0.310857403193
 HGR52     OB     1  0.204906705172  0.310857403193
 HGR52    OBL     1  0.204906705172  0.310857403193
 HGR52  OC2D1     1  0.204906705172  0.310857403193
 HGR52  OC2D3     1  0.204906705172  0.310857403193
 HGR52  OC2D4     1  0.204906705172  0.310857403193
 HGR52    OCA     1  0.204906705172  0.310857403193
 HGR52  OG2D1     1  0.204906705172  0.310857403193
 HGR52  OG2D3     1  0.204906705172  0.310857403193
 HGR52   OLG1     1  0.204906705172  0.310857403193
 HGR53     HP     1  0.183364774168  0.155428701597
 HGR53      N     1  0.227179173126  0.008973680271
 HGR53  NC2D1     1  0.200452211582  0.401315181871
 HGR53  NG2S0     1  0.227179173126  0.008973680271
 HGR53  NG2S1     1  0.200452211582  0.401315181871
 HGR53    NH1     1  0.200452211582  0.401315181871
 HGR53    NHL     1  0.200452211582  0.401315181871
 HGR53      O     1  0.187088730809  0.310857403193
 HGR53     OB     1  0.187088730809  0.310857403193
 HGR53    OBL     1  0.187088730809  0.310857403193
 HGR53  OC2D1     1  0.187088730809  0.310857403193
 HGR53  OC2D3     1  0.187088730809  0.310857403193
 HGR53  OC2D4     1  0.187088730809  0.310857403193
 HGR53    OCA     1  0.187088730809  0.310857403193
 HGR53  OG2D1     1  0.187088730809  0.310857403193
 HGR53  OG2D3     1  0.187088730809  0.310857403193
 HGR53   OLG1     1  0.187088730809  0.310857403193
 HGR61     HP     1  0.242003727796  0.125520000000
 HGR61      N     1  0.285818126754  0.007246900579
 HGR61  NC2D1     1  0.259091165210  0.324091246411
 HGR61  NG2S0     1  0.285818126754  0.007246900579
 HGR61  NG2S1     1  0.259091165210  0.324091246411
 HGR61    NH1     1  0.259091165210  0.324091246411
 HGR61    NHL     1  0.259091165210  0.324091246411
 HGR61      O     1  0.245727684437  0.251040000000
 HGR61     OB     1  0.245727684437  0.251040000000
 HGR61    OBL     1  0.245727684437  0.251040000000
 HGR61  OC2D1     1  0.245727684437  0.251040000000
 HGR61  OC2D3     1  0.245727684437  0.251040000000
 HGR61  OC2D4     1  0.245727684437  0.251040000000
 HGR61    OCA     1  0.245727684437  0.251040000000
 HGR61  OG2D1     1  0.245727684437  0.251040000000
 HGR61  OG2D3     1  0.245727684437  0.251040000000
 HGR61   OLG1     1  0.245727684437  0.251040000000
 HGR62     HP     1  0.219000722893  0.155428701597
 HGR62      N     1  0.262815121851  0.008973680271
 HGR62  NC2D1     1  0.236088160307  0.401315181871
 HGR62  NG2S0     1  0.262815121851  0.008973680271
 HGR62  NG2S1     1  0.236088160307  0.401315181871
 HGR62    NH1     1  0.236088160307  0.401315181871
 HGR62    NHL     1  0.236088160307  0.401315181871
 HGR62      O     1  0.222724679535  0.310857403193
 HGR62     OB     1  0.222724679535  0.310857403193
 HGR62    OBL     1  0.222724679535  0.310857403193
 HGR62  OC2D1     1  0.222724679535  0.310857403193
 HGR62  OC2D3     1  0.222724679535  0.310857403193
 HGR62  OC2D4     1  0.222724679535  0.310857403193
 HGR62    OCA     1  0.222724679535  0.310857403193
 HGR62  OG2D1     1  0.222724679535  0.310857403193
 HGR62  OG2D3     1  0.222724679535  0.310857403193
 HGR62   OLG1     1  0.222724679535  0.310857403193
 HGR63     HP     1  0.201182748530  0.155428701597
 HGR63      N     1  0.244997147489  0.008973680271
 HGR63  NC2D1     1  0.218270185944  0.401315181871
 HGR63  NG2S0     1  0.244997147489  0.008973680271
 HGR63  NG2S1     1  0.218270185944  0.401315181871
 HGR63    NH1     1  0.218270185944  0.401315181871
 HGR63    NHL     1  0.218270185944  0.401315181871
 HGR63      O     1  0.204906705172  0.310857403193
 HGR63     OB     1  0.204906705172  0.310857403193
 HGR63    OBL     1  0.204906705172  0.310857403193
 HGR63  OC2D1     1  0.204906705172  0.310857403193
 HGR63  OC2D3     1  0.204906705172  0.310857403193
 HGR63  OC2D4     1  0.204906705172  0.310857403193
 HGR63    OCA     1  0.204906705172  0.310857403193
 HGR63  OG2D1     1  0.204906705172  0.310857403193
 HGR63  OG2D3     1  0.204906705172  0.310857403193
 HGR63   OLG1     1  0.204906705172  0.310857403193
 HGR71     HP     1  0.242003727796  0.125520000000
 HGR71      N     1  0.285818126754  0.007246900579
 HGR71  NC2D1     1  0.259091165210  0.324091246411
 HGR71  NG2S0     1  0.285818126754  0.007246900579
 HGR71  NG2S1     1  0.259091165210  0.324091246411
 HGR71    NH1     1  0.259091165210  0.324091246411
 HGR71    NHL     1  0.259091165210  0.324091246411
 HGR71      O     1  0.245727684437  0.251040000000
 HGR71     OB     1  0.245727684437  0.251040000000
 HGR71    OBL     1  0.245727684437  0.251040000000
 HGR71  OC2D1     1  0.245727684437  0.251040000000
 HGR71  OC2D3     1  0.245727684437  0.251040000000
 HGR71  OC2D4     1  0.245727684437  0.251040000000
 HGR71    OCA     1  0.245727684437  0.251040000000
 HGR71  OG2D1     1  0.245727684437  0.251040000000
 HGR71  OG2D3     1  0.245727684437  0.251040000000
 HGR71   OLG1     1  0.245727684437  0.251040000000
    HL     HP     1  0.183364774168  0.155428701597
    HL      N     1  0.227179173126  0.008973680271
    HL  NC2D1     1  0.200452211582  0.401315181871
    HL  NG2S0     1  0.227179173126  0.008973680271
    HL  NG2S1     1  0.200452211582  0.401315181871
    HL    NH1     1  0.200452211582  0.401315181871
    HL    NHL     1  0.200452211582  0.401315181871
    HL      O     1  0.187088730809  0.310857403193
    HL     OB     1  0.187088730809  0.310857403193
    HL    OBL     1  0.187088730809  0.310857403193
    HL  OC2D1     1  0.187088730809  0.310857403193
    HL  OC2D3     1  0.187088730809  0.310857403193
    HL  OC2D4     1  0.187088730809  0.310857403193
    HL    OCA     1  0.187088730809  0.310857403193
    HL  OG2D1     1  0.187088730809  0.310857403193
    HL  OG2D3     1  0.187088730809  0.310857403193
    HL   OLG1     1  0.187088730809  0.310857403193
 HLGA1     HP     1  0.240382292129  0.153729976257
 HLGA1      N     1  0.284196691087  0.008875604317
 HLGA1  NC2D1     1  0.257469729543  0.396929091904
 HLGA1  NG2S0     1  0.284196691087  0.008875604317
 HLGA1  NG2S1     1  0.257469729543  0.396929091904
 HLGA1    NH1     1  0.257469729543  0.396929091904
 HLGA1    NHL     1  0.257469729543  0.396929091904
 HLGA1      O     1  0.244106248770  0.307459952514
 HLGA1     OB     1  0.244106248770  0.307459952514
 HLGA1    OBL     1  0.244106248770  0.307459952514
 HLGA1  OC2D1     1  0.244106248770  0.307459952514
 HLGA1  OC2D3     1  0.244106248770  0.307459952514
 HLGA1  OC2D4     1  0.244106248770  0.307459952514
 HLGA1    OCA     1  0.244106248770  0.307459952514
 HLGA1  OG2D1     1  0.244106248770  0.307459952514
 HLGA1  OG2D3     1  0.244106248770  0.307459952514
 HLGA1   OLG1     1  0.244106248770  0.307459952514
 HLGA2     HP     1  0.240382292129  0.135577095411
 HLGA2      N     1  0.284196691087  0.007827547253
 HLGA2  NC2D1     1  0.257469729543  0.350058555102
 HLGA2  NG2S0     1  0.284196691087  0.007827547253
 HLGA2  NG2S1     1  0.257469729543  0.350058555102
 HLGA2    NH1     1  0.257469729543  0.350058555102
 HLGA2    NHL     1  0.257469729543  0.350058555102
 HLGA2      O     1  0.244106248770  0.271154190821
 HLGA2     OB     1  0.244106248770  0.271154190821
 HLGA2    OBL     1  0.244106248770  0.271154190821
 HLGA2  OC2D1     1  0.244106248770  0.271154190821
 HLGA2  OC2D3     1  0.244106248770  0.271154190821
 HLGA2  OC2D4     1  0.244106248770  0.271154190821
 HLGA2    OCA     1  0.244106248770  0.271154190821
 HLGA2  OG2D1     1  0.244106248770  0.271154190821
 HLGA2  OG2D3     1  0.244106248770  0.271154190821
 HLGA2   OLG1     1  0.244106248770  0.271154190821
 HLGA3     HP     1  0.240382292129  0.112268501014
 HLGA3      N     1  0.284196691087  0.006481824928
 HLGA3  NC2D1     1  0.257469729543  0.289876023155
 HLGA3  NG2S0     1  0.284196691087  0.006481824928
 HLGA3  NG2S1     1  0.257469729543  0.289876023155
 HLGA3    NH1     1  0.257469729543  0.289876023155
 HLGA3    NHL     1  0.257469729543  0.289876023155
 HLGA3      O     1  0.244106248770  0.224537002029
 HLGA3     OB     1  0.244106248770  0.224537002029
 HLGA3    OBL     1  0.244106248770  0.224537002029
 HLGA3  OC2D1     1  0.244106248770  0.224537002029
 HLGA3  OC2D3     1  0.244106248770  0.224537002029
 HLGA3  OC2D4     1  0.244106248770  0.224537002029
 HLGA3    OCA     1  0.244106248770  0.224537002029
 HLGA3  OG2D1     1  0.244106248770  0.224537002029
 HLGA3  OG2D3     1  0.244106248770  0.224537002029
 HLGA3   OLG1     1  0.244106248770  0.224537002029
 HLGA4     HP     1  0.232364203665  0.127594851307
 HLGA4      N     1  0.276178602624  0.007366692175
 HLGA4  NC2D1     1  0.249451641079  0.329448489449
 HLGA4  NG2S0     1  0.276178602624  0.007366692175
 HLGA4  NG2S1     1  0.249451641079  0.329448489449
 HLGA4    NH1     1  0.249451641079  0.329448489449
 HLGA4    NHL     1  0.249451641079  0.329448489449
 HLGA4      O     1  0.236088160307  0.255189702614
 HLGA4     OB     1  0.236088160307  0.255189702614
 HLGA4    OBL     1  0.236088160307  0.255189702614
 HLGA4  OC2D1     1  0.236088160307  0.255189702614
 HLGA4  OC2D3     1  0.236088160307  0.255189702614
 HLGA4  OC2D4     1  0.236088160307  0.255189702614
 HLGA4    OCA     1  0.236088160307  0.255189702614
 HLGA4  OG2D1     1  0.236088160307  0.255189702614
 HLGA4  OG2D3     1  0.236088160307  0.255189702614
 HLGA4   OLG1     1  0.236088160307  0.255189702614
 HLGP1     HP     1  0.141002540120  0.155428701597
 HLGP1      N     1  0.184816939078  0.008973680271
 HLGP1  NC2D1     1  0.158089977534  0.401315181871
 HLGP1  NG2S0     1  0.184816939078  0.008973680271
 HLGP1  NG2S1     1  0.158089977534  0.401315181871
 HLGP1    NH1     1  0.158089977534  0.401315181871
 HLGP1    NHL     1  0.158089977534  0.401315181871
 HLGP1      O     1  0.144726496762  0.310857403193
 HLGP1     OB     1  0.144726496762  0.310857403193
 HLGP1    OBL     1  0.144726496762  0.310857403193
 HLGP1  OC2D1     1  0.144726496762  0.310857403193
 HLGP1  OC2D3     1  0.144726496762  0.310857403193
 HLGP1  OC2D4     1  0.144726496762  0.310857403193
 HLGP1    OCA     1  0.144726496762  0.310857403193
 HLGP1  OG2D1     1  0.144726496762  0.310857403193
 HLGP1  OG2D3     1  0.144726496762  0.310857403193
 HLGP1   OLG1     1  0.144726496762  0.310857403193
HLGR52     HP     1  0.201182748530  0.155428701597
HLGR52      N     1  0.244997147489  0.008973680271
HLGR52  NC2D1     1  0.218270185944  0.401315181871
HLGR52  NG2S0     1  0.244997147489  0.008973680271
HLGR52  NG2S1     1  0.218270185944  0.401315181871
HLGR52    NH1     1  0.218270185944  0.401315181871
HLGR52    NHL     1  0.218270185944  0.401315181871
HLGR52      O     1  0.204906705172  0.310857403193
HLGR52     OB     1  0.204906705172  0.310857403193
HLGR52    OBL     1  0.204906705172  0.310857403193
HLGR52  OC2D1     1  0.204906705172  0.310857403193
HLGR52  OC2D3     1  0.204906705172  0.310857403193
HLGR52  OC2D4     1  0.204906705172  0.310857403193
HLGR52    OCA     1  0.204906705172  0.310857403193
HLGR52  OG2D1     1  0.204906705172  0.310857403193
HLGR52  OG2D3     1  0.204906705172  0.310857403193
HLGR52   OLG1     1  0.204906705172  0.310857403193
HLGR61     HP     1  0.242003727796  0.125520000000
HLGR61      N     1  0.285818126754  0.007246900579
HLGR61  NC2D1     1  0.259091165210  0.324091246411
HLGR61  NG2S0     1  0.285818126754  0.007246900579
HLGR61  NG2S1     1  0.259091165210  0.324091246411
HLGR61    NH1     1  0.259091165210  0.324091246411
HLGR61    NHL     1  0.259091165210  0.324091246411
HLGR61      O     1  0.245727684437  0.251040000000
HLGR61     OB     1  0.245727684437  0.251040000000
HLGR61    OBL     1  0.245727684437  0.251040000000
HLGR61  OC2D1     1  0.245727684437  0.251040000000
HLGR61  OC2D3     1  0.245727684437  0.251040000000
HLGR61  OC2D4     1  0.245727684437  0.251040000000
HLGR61    OCA     1  0.245727684437  0.251040000000
HLGR61  OG2D1     1  0.245727684437  0.251040000000
HLGR61  OG2D3     1  0.245727684437  0.251040000000
HLGR61   OLG1     1  0.245727684437  0.251040000000
HLGR62     HP     1  0.219000722893  0.155428701597
HLGR62      N     1  0.262815121851  0.008973680271
HLGR62  NC2D1     1  0.236088160307  0.401315181871
HLGR62  NG2S0     1  0.262815121851  0.008973680271
HLGR62  NG2S1     1  0.236088160307  0.401315181871
HLGR62    NH1     1  0.236088160307  0.401315181871
HLGR62    NHL     1  0.236088160307  0.401315181871
HLGR62      O     1  0.222724679535  0.310857403193
HLGR62     OB     1  0.222724679535  0.310857403193
HLGR62    OBL     1  0.222724679535  0.310857403193
HLGR62  OC2D1     1  0.222724679535  0.310857403193
HLGR62  OC2D3     1  0.222724679535  0.310857403193
HLGR62  OC2D4     1  0.222724679535  0.310857403193
HLGR62    OCA     1  0.222724679535  0.310857403193
HLGR62  OG2D1     1  0.222724679535  0.310857403193
HLGR62  OG2D3     1  0.222724679535  0.310857403193
HLGR62   OLG1     1  0.222724679535  0.310857403193
   HN1     HP     1  0.141002540120  0.155428701597
   HN1      N     1  0.184816939078  0.008973680271
   HN1  NC2D1     1  0.158089977534  0.401315181871
   HN1  NG2S0     1  0.184816939078  0.008973680271
   HN1  NG2S1     1  0.158089977534  0.401315181871
   HN1    NH1     1  0.158089977534  0.401315181871
   HN1    NHL     1  0.158089977534  0.401315181871
   HN1      O     1  0.144726496762  0.310857403193
   HN1     OB     1  0.144726496762  0.310857403193
   HN1    OBL     1  0.144726496762  0.310857403193
   HN1  OC2D1     1  0.144726496762  0.310857403193
   HN1  OC2D3     1  0.144726496762  0.310857403193
   HN1  OC2D4     1  0.144726496762  0.310857403193
   HN1    OCA     1  0.144726496762  0.310857403193
   HN1  OG2D1     1  0.144726496762  0.310857403193
   HN1  OG2D3     1  0.144726496762  0.310857403193
   HN1   OLG1     1  0.144726496762  0.310857403193
   HN2     HP     1  0.141002540120  0.155428701597
   HN2      N     1  0.184816939078  0.008973680271
   HN2  NC2D1     1  0.158089977534  0.401315181871
   HN2  NG2S0     1  0.184816939078  0.008973680271
   HN2  NG2S1     1  0.158089977534  0.401315181871
   HN2    NH1     1  0.158089977534  0.401315181871
   HN2    NHL     1  0.158089977534  0.401315181871
   HN2      O     1  0.144726496762  0.310857403193
   HN2     OB     1  0.144726496762  0.310857403193
   HN2    OBL     1  0.144726496762  0.310857403193
   HN2  OC2D1     1  0.144726496762  0.310857403193
   HN2  OC2D3     1  0.144726496762  0.310857403193
   HN2  OC2D4     1  0.144726496762  0.310857403193
   HN2    OCA     1  0.144726496762  0.310857403193
   HN2  OG2D1     1  0.144726496762  0.310857403193
   HN2  OG2D3     1  0.144726496762  0.310857403193
   HN2   OLG1     1  0.144726496762  0.310857403193
   HN3     HP     1  0.219000722893  0.155428701597
   HN3      N     1  0.262815121851  0.008973680271
   HN3  NC2D1     1  0.236088160307  0.401315181871
   HN3  NG2S0     1  0.262815121851  0.008973680271
   HN3  NG2S1     1  0.236088160307  0.401315181871
   HN3    NH1     1  0.236088160307  0.401315181871
   HN3    NHL     1  0.236088160307  0.401315181871
   HN3      O     1  0.222724679535  0.310857403193
   HN3     OB     1  0.222724679535  0.310857403193
   HN3    OBL     1  0.222724679535  0.310857403193
   HN3  OC2D1     1  0.222724679535  0.310857403193
   HN3  OC2D3     1  0.222724679535  0.310857403193
   HN3  OC2D4     1  0.222724679535  0.310857403193
   HN3    OCA     1  0.222724679535  0.310857403193
   HN3  OG2D1     1  0.222724679535  0.310857403193
   HN3  OG2D3     1  0.222724679535  0.310857403193
   HN3   OLG1     1  0.222724679535  0.310857403193
  HN3B     HP     1  0.201182748530  0.155428701597
  HN3B      N     1  0.244997147489  0.008973680271
  HN3B  NC2D1     1  0.218270185944  0.401315181871
  HN3B  NG2S0     1  0.244997147489  0.008973680271
  HN3B  NG2S1     1  0.218270185944  0.401315181871
  HN3B    NH1     1  0.218270185944  0.401315181871
  HN3B    NHL     1  0.218270185944  0.401315181871
  HN3B      O     1  0.204906705172  0.310857403193
  HN3B     OB     1  0.204906705172  0.310857403193
  HN3B    OBL     1  0.204906705172  0.310857403193
  HN3B  OC2D1     1  0.204906705172  0.310857403193
  HN3B  OC2D3     1  0.204906705172  0.310857403193
  HN3B  OC2D4     1  0.204906705172  0.310857403193
  HN3B    OCA     1  0.204906705172  0.310857403193
  HN3B  OG2D1     1  0.204906705172  0.310857403193
  HN3B  OG2D3     1  0.204906705172  0.310857403193
  HN3B   OLG1     1  0.204906705172  0.310857403193
   HN4     HP     1  0.141002540120  0.155428701597
   HN4      N     1  0.184816939078  0.008973680271
   HN4  NC2D1     1  0.158089977534  0.401315181871
   HN4  NG2S0     1  0.184816939078  0.008973680271
   HN4  NG2S1     1  0.158089977534  0.401315181871
   HN4    NH1     1  0.158089977534  0.401315181871
   HN4    NHL     1  0.158089977534  0.401315181871
   HN4      O     1  0.144726496762  0.310857403193
   HN4     OB     1  0.144726496762  0.310857403193
   HN4    OBL     1  0.144726496762  0.310857403193
   HN4  OC2D1     1  0.144726496762  0.310857403193
   HN4  OC2D3     1  0.144726496762  0.310857403193
   HN4  OC2D4     1  0.144726496762  0.310857403193
   HN4    OCA     1  0.144726496762  0.310857403193
   HN4  OG2D1     1  0.144726496762  0.310857403193
   HN4  OG2D3     1  0.144726496762  0.310857403193
   HN4   OLG1     1  0.144726496762  0.310857403193
   HN5     HP     1  0.141002540120  0.155428701597
   HN5      N     1  0.184816939078  0.008973680271
   HN5  NC2D1     1  0.158089977534  0.401315181871
   HN5  NG2S0     1  0.184816939078  0.008973680271
   HN5  NG2S1     1  0.158089977534  0.401315181871
   HN5    NH1     1  0.158089977534  0.401315181871
   HN5    NHL     1  0.158089977534  0.401315181871
   HN5      O     1  0.144726496762  0.310857403193
   HN5     OB     1  0.144726496762  0.310857403193
   HN5    OBL     1  0.144726496762  0.310857403193
   HN5  OC2D1     1  0.144726496762  0.310857403193
   HN5  OC2D3     1  0.144726496762  0.310857403193
   HN5  OC2D4     1  0.144726496762  0.310857403193
   HN5    OCA     1  0.144726496762  0.310857403193
   HN5  OG2D1     1  0.144726496762  0.310857403193
   HN5  OG2D3     1  0.144726496762  0.310857403193
   HN5   OLG1     1  0.144726496762  0.310857403193
   HN6     HP     1  0.238600494692  0.107488906218
   HN6      N     1  0.282414893650  0.006205874894
   HN6  NC2D1     1  0.255687932106  0.277535162457
   HN6  NG2S0     1  0.282414893650  0.006205874894
   HN6  NG2S1     1  0.255687932106  0.277535162457
   HN6    NH1     1  0.255687932106  0.277535162457
   HN6    NHL     1  0.255687932106  0.277535162457
   HN6      O     1  0.242324451334  0.214977812437
   HN6     OB     1  0.242324451334  0.214977812437
   HN6    OBL     1  0.242324451334  0.214977812437
   HN6  OC2D1     1  0.242324451334  0.214977812437
   HN6  OC2D3     1  0.242324451334  0.214977812437
   HN6  OC2D4     1  0.242324451334  0.214977812437
   HN6    OCA     1  0.242324451334  0.214977812437
   HN6  OG2D1     1  0.242324451334  0.214977812437
   HN6  OG2D3     1  0.242324451334  0.214977812437
   HN6   OLG1     1  0.242324451334  0.214977812437
   HN7     HP     1  0.238600494692  0.107488906218
   HN7      N     1  0.282414893650  0.006205874894
   HN7  NC2D1     1  0.255687932106  0.277535162457
   HN7  NG2S0     1  0.282414893650  0.006205874894
   HN7  NG2S1     1  0.255687932106  0.277535162457
   HN7    NH1     1  0.255687932106  0.277535162457
   HN7    NHL     1  0.255687932106  0.277535162457
   HN7      O     1  0.242324451334  0.214977812437
   HN7     OB     1  0.242324451334  0.214977812437
   HN7    OBL     1  0.242324451334  0.214977812437
   HN7  OC2D1     1  0.242324451334  0.214977812437
   HN7  OC2D3     1  0.242324451334  0.214977812437
   HN7  OC2D4     1  0.242324451334  0.214977812437
   HN7    OCA     1  0.242324451334  0.214977812437
   HN7  OG2D1     1  0.242324451334  0.214977812437
   HN7  OG2D3     1  0.242324451334  0.214977812437
   HN7   OLG1     1  0.242324451334  0.214977812437
   HN8     HP     1  0.240382292129  0.121263840612
   HN8      N     1  0.284196691087  0.007001171102
   HN8  NC2D1     1  0.257469729543  0.313101890125
   HN8  NG2S0     1  0.284196691087  0.007001171102
   HN8  NG2S1     1  0.257469729543  0.313101890125
   HN8    NH1     1  0.257469729543  0.313101890125
   HN8    NHL     1  0.257469729543  0.313101890125
   HN8      O     1  0.244106248770  0.242527681224
   HN8     OB     1  0.244106248770  0.242527681224
   HN8    OBL     1  0.244106248770  0.242527681224
   HN8  OC2D1     1  0.244106248770  0.242527681224
   HN8  OC2D3     1  0.244106248770  0.242527681224
   HN8  OC2D4     1  0.244106248770  0.242527681224
   HN8    OCA     1  0.244106248770  0.242527681224
   HN8  OG2D1     1  0.244106248770  0.242527681224
   HN8  OG2D3     1  0.244106248770  0.242527681224
   HN8   OLG1     1  0.244106248770  0.242527681224
   HN9     HP     1  0.240382292129  0.112268501014
   HN9      N     1  0.284196691087  0.006481824928
   HN9  NC2D1     1  0.257469729543  0.289876023155
   HN9  NG2S0     1  0.284196691087  0.006481824928
   HN9  NG2S1     1  0.257469729543  0.289876023155
   HN9    NH1     1  0.257469729543  0.289876023155
   HN9    NHL     1  0.257469729543  0.289876023155
   HN9      O     1  0.244106248770  0.224537002029
   HN9     OB     1  0.244106248770  0.224537002029
   HN9    OBL     1  0.244106248770  0.224537002029
   HN9  OC2D1     1  0.244106248770  0.224537002029
   HN9  OC2D3     1  0.244106248770  0.224537002029
   HN9  OC2D4     1  0.244106248770  0.224537002029
   HN9    OCA     1  0.244106248770  0.224537002029
   HN9  OG2D1     1  0.244106248770  0.224537002029
   HN9  OG2D3     1  0.244106248770  0.224537002029
   HN9   OLG1     1  0.244106248770  0.224537002029
  HNE1     HP     1  0.232364203665  0.127594851307
  HNE1      N     1  0.276178602624  0.007366692175
  HNE1  NC2D1     1  0.249451641079  0.329448489449
  HNE1  NG2S0     1  0.276178602624  0.007366692175
  HNE1  NG2S1     1  0.249451641079  0.329448489449
  HNE1    NH1     1  0.249451641079  0.329448489449
  HNE1    NHL     1  0.249451641079  0.329448489449
  HNE1      O     1  0.236088160307  0.255189702614
  HNE1     OB     1  0.236088160307  0.255189702614
  HNE1    OBL     1  0.236088160307  0.255189702614
  HNE1  OC2D1     1  0.236088160307  0.255189702614
  HNE1  OC2D3     1  0.236088160307  0.255189702614
  HNE1  OC2D4     1  0.236088160307  0.255189702614
  HNE1    OCA     1  0.236088160307  0.255189702614
  HNE1  OG2D1     1  0.236088160307  0.255189702614
  HNE1  OG2D3     1  0.236088160307  0.255189702614
  HNE1   OLG1     1  0.236088160307  0.255189702614
  HNE2     HP     1  0.233255102384  0.116852760686
  HNE2      N     1  0.277069501342  0.006746497284
  HNE2  NC2D1     1  0.250342539797  0.301712530731
  HNE2  NG2S0     1  0.277069501342  0.006746497284
  HNE2  NG2S1     1  0.250342539797  0.301712530731
  HNE2    NH1     1  0.250342539797  0.301712530731
  HNE2    NHL     1  0.250342539797  0.301712530731
  HNE2      O     1  0.236979059025  0.233705521373
  HNE2     OB     1  0.236979059025  0.233705521373
  HNE2    OBL     1  0.236979059025  0.233705521373
  HNE2  OC2D1     1  0.236979059025  0.233705521373
  HNE2  OC2D3     1  0.236979059025  0.233705521373
  HNE2  OC2D4     1  0.236979059025  0.233705521373
  HNE2    OCA     1  0.236979059025  0.233705521373
  HNE2  OG2D1     1  0.236979059025  0.233705521373
  HNE2  OG2D3     1  0.236979059025  0.233705521373
  HNE2   OLG1     1  0.236979059025  0.233705521373
   HNP     HP     1  0.242003727796  0.125520000000
   HNP      N     1  0.285818126754  0.007246900579
   HNP  NC2D1     1  0.259091165210  0.324091246411
   HNP  NG2S0     1  0.285818126754  0.007246900579
   HNP  NG2S1     1  0.259091165210  0.324091246411
   HNP    NH1     1  0.259091165210  0.324091246411
   HNP    NHL     1  0.259091165210  0.324091246411
   HNP      O     1  0.245727684437  0.251040000000
   HNP     OB     1  0.245727684437  0.251040000000
   HNP    OBL     1  0.245727684437  0.251040000000
   HNP  OC2D1     1  0.245727684437  0.251040000000
   HNP  OC2D3     1  0.245727684437  0.251040000000
   HNP  OC2D4     1  0.245727684437  0.251040000000
   HNP    OCA     1  0.245727684437  0.251040000000
   HNP  OG2D1     1  0.245727684437  0.251040000000
   HNP  OG2D3     1  0.245727684437  0.251040000000
   HNP   OLG1     1  0.245727684437  0.251040000000
  HO3P     HP     1  0.244899148630  0.294905226485
  HO3P      N     1  0.288713547588  0.017026361190
  HO3P  NC2D1     1  0.261986586044  0.761442020590
  HO3P  NG2S0     1  0.288713547588  0.017026361190
  HO3P  NG2S1     1  0.261986586044  0.761442020590
  HO3P    NH1     1  0.261986586044  0.761442020590
  HO3P    NHL     1  0.261986586044  0.761442020590
  HO3P      O     1  0.248623105271  0.589810452969
  HO3P     OB     1  0.248623105271  0.589810452969
  HO3P    OBL     1  0.248623105271  0.589810452969
  HO3P  OC2D1     1  0.248623105271  0.589810452969
  HO3P  OC2D3     1  0.248623105271  0.589810452969
  HO3P  OC2D4     1  0.248623105271  0.589810452969
  HO3P    OCA     1  0.248623105271  0.589810452969
  HO3P  OG2D1     1  0.248623105271  0.589810452969
  HO3P  OG2D3     1  0.248623105271  0.589810452969
  HO3P   OLG1     1  0.248623105271  0.589810452969
   HOL     HP     1  0.141002540120  0.155428701597
   HOL      N     1  0.184816939078  0.008973680271
   HOL  NC2D1     1  0.158089977534  0.401315181871
   HOL  NG2S0     1  0.184816939078  0.008973680271
   HOL  NG2S1     1  0.158089977534  0.401315181871
   HOL    NH1     1  0.158089977534  0.401315181871
   HOL    NHL     1  0.158089977534  0.401315181871
   HOL      O     1  0.144726496762  0.310857403193
   HOL     OB     1  0.144726496762  0.310857403193
   HOL    OBL     1  0.144726496762  0.310857403193
   HOL  OC2D1     1  0.144726496762  0.310857403193
   HOL  OC2D3     1  0.144726496762  0.310857403193
   HOL  OC2D4     1  0.144726496762  0.310857403193
   HOL    OCA     1  0.144726496762  0.310857403193
   HOL  OG2D1     1  0.144726496762  0.310857403193
   HOL  OG2D3     1  0.144726496762  0.310857403193
   HOL   OLG1     1  0.144726496762  0.310857403193
    HP     HP     1  0.242003727796  0.125520000000
    HP   HPER     1  0.141002540120  0.155428701597
    HP    HR1     1  0.201182748530  0.155428701597
    HP    HR2     1  0.183364774168  0.155428701597
    HP    HR3     1  0.251785795721  0.064002892935
    HP   HRA3     1  0.240382292129  0.112268501014
    HP   HRM1     1  0.198955501735  0.068750135418
    HP   HRM2     1  0.198955501735  0.072469005789
    HP   HRP2     1  0.141002540120  0.155428701597
    HP     HS     1  0.161092306214  0.229167118060
    HP   HSIA     1  0.238600494692  0.107488906218
    HP   HSIO     1  0.141002540120  0.155428701597
    HP     HT     1  0.141002540120  0.155428701597
    HP     HX     1  0.141002540120  0.155428701597
    HP   IGR1     1  0.320563176761  0.522581432506
    HP   IN3P     1  0.198180419850  0.278133740607
    HP   LA3P     1  0.278931479663  0.315552386979
    HP    LIT     1  0.236595972577  0.034980842391
    HP    LPH     1  0.121001863898  0.000000000000
    HP   LU3P     1  0.241380098693  0.288786942198
    HP     MG     1  0.226573361997  0.088756043175
    HP   MN2P     1  0.228239342600  0.297476221033
    HP   MN3P     1  0.155248010623  0.256421518473
    HP      N     1  0.285818126754  0.007246900579
    HP     NC     1  0.285818126754  0.561342505072
    HP    NC2     1  0.285818126754  0.324091246411
    HP  NC2D1     1  0.259091165210  0.324091246411
    HP  NC311     1  0.299181607526  0.153729976257
    HP   ND3P     1  0.265318547249  0.306775947323
    HP     NE     1  0.257309367773  0.212520842460
    HP  NG1T1     1  0.280472734445  0.307459952514
    HP  NG2D1     1  0.285818126754  0.324091246411
    HP  NG2O1     1  0.285818126754  0.324091246411
    HP  NG2P1     1  0.285818126754  0.324091246411
    HP NG2R43     1  0.285818126754  0.324091246411
    HP NG2R50     1  0.285818126754  0.324091246411
    HP NG2R51     1  0.285818126754  0.324091246411
    HP NG2R52     1  0.285818126754  0.324091246411
    HP NG2R53     1  0.285818126754  0.324091246411
    HP NG2R57     1  0.285818126754  0.324091246411
    HP NG2R60     1  0.289381721626  0.177512086349
    HP NG2R61     1  0.285818126754  0.324091246411
    HP NG2R62     1  0.304526999835  0.162045623205
    HP NG2R67     1  0.285818126754  0.324091246411
    HP NG2RC0     1  0.285818126754  0.324091246411
    HP  NG2S0     1  0.285818126754  0.007246900579
    HP  NG2S1     1  0.259091165210  0.324091246411
    HP  NG2S2     1  0.285818126754  0.324091246411
    HP  NG2S3     1  0.285818126754  0.324091246411
    HP  NG301     1  0.299181607526  0.135577095411
    HP  NG311     1  0.299181607526  0.153729976257
    HP  NG321     1  0.298290708808  0.177512086349
    HP  NG331     1  0.297399810090  0.191734967077
    HP NG3C51     1  0.285818126754  0.324091246411
    HP  NG3N1     1  0.303636101117  0.177512086349
    HP  NG3P0     1  0.285818126754  0.324091246411
    HP  NG3P1     1  0.285818126754  0.324091246411
    HP  NG3P2     1  0.285818126754  0.324091246411
    HP  NG3P3     1  0.285818126754  0.324091246411
    HP    NH1     1  0.259091165210  0.324091246411
    HP    NH2     1  0.285818126754  0.324091246411
    HP    NH3     1  0.285818126754  0.324091246411
    HP   NH3L     1  0.285818126754  0.324091246411
    HP    NHL     1  0.259091165210  0.324091246411
    HP     NI     1  0.234680540333  1.722568602988
    HP   NI2P     1  0.190518690874  0.274427025841
    HP    NN1     1  0.285818126754  0.324091246411
    HP   NN1C     1  0.285818126754  0.324091246411
    HP    NN2     1  0.285818126754  0.324091246411
    HP   NN2B     1  0.285818126754  0.324091246411
    HP   NN2C     1  0.285818126754  0.324091246411
    HP   NN2G     1  0.285818126754  0.324091246411
    HP   NN2U     1  0.285818126754  0.324091246411
    HP    NN3     1  0.285818126754  0.324091246411
    HP   NN3A     1  0.285818126754  0.324091246411
    HP   NN3G     1  0.285818126754  0.324091246411
    HP   NN3I     1  0.285818126754  0.324091246411
    HP    NN4     1  0.285818126754  0.324091246411
    HP    NN6     1  0.285818126754  0.324091246411
    HP    NNG     1  0.285818126754  0.324091246411
    HP     NP     1  0.285818126754  0.324091246411
    HP    NPH     1  0.285818126754  0.324091246411
    HP    NR1     1  0.285818126754  0.324091246411
    HP    NR2     1  0.285818126754  0.324091246411
    HP    NR3     1  0.285818126754  0.324091246411
    HP   NRC4     1  0.285818126754  0.324091246411
    HP   NRN1     1  0.299181607526  0.486136869616
    HP   NRN2     1  0.298290708808  0.177512086349
    HP    NS1     1  0.285818126754  0.324091246411
    HP    NS2     1  0.285818126754  0.324091246411
    HP    NTL     1  0.285818126754  0.324091246411
    HP     NY     1  0.285818126754  0.324091246411
    HP      O     1  0.245727684437  0.251040000000
    HP    O2L     1  0.272454645982  0.251040000000
    HP    OAL     1  0.278690937009  0.282629122576
    HP     OB     1  0.245727684437  0.251040000000
    HP    OBL     1  0.245727684437  0.251040000000
    HP     OC     1  0.272454645982  0.251040000000
    HP  OC2D1     1  0.245727684437  0.251040000000
    HP  OC2D2     1  0.272454645982  0.251040000000
    HP  OC2D3     1  0.245727684437  0.251040000000
    HP  OC2D4     1  0.245727684437  0.251040000000
    HP  OC2DP     1  0.272454645982  0.251040000000
    HP  OC301     1  0.268000152391  0.229167118060
    HP  OC302     1  0.268000152391  0.229167118060
    HP  OC303     1  0.268000152391  0.229167118060
    HP OC305A     1  0.268000152391  0.229167118060
    HP  OC30A     1  0.268000152391  0.229167118060
    HP  OC30P     1  0.278690937009  0.282629122576
    HP  OC311     1  0.278245487650  0.317625956320
    HP OC311M     1  0.278245487650  0.317625956320
    HP  OC312     1  0.278690937009  0.282629122576
    HP OC3C51     1  0.268000152391  0.229167118060
    HP OC3C5M     1  0.268000152391  0.229167118060
    HP OC3C61     1  0.268000152391  0.229167118060
    HP    OCA     1  0.245727684437  0.251040000000
    HP    OCL     1  0.272454645982  0.251040000000
    HP  OG2D1     1  0.245727684437  0.251040000000
    HP  OG2D2     1  0.272454645982  0.251040000000
    HP  OG2D3     1  0.245727684437  0.251040000000
    HP  OG2D4     1  0.272454645982  0.251040000000
    HP  OG2D5     1  0.271741927007  0.294370493087
    HP  OG2N1     1  0.272454645982  0.251040000000
    HP  OG2P1     1  0.272454645982  0.251040000000
    HP OG2R50     1  0.272454645982  0.251040000000
    HP  OG2S1     1  0.270637212597  0.273372455204
    HP  OG301     1  0.268000152391  0.229167118060
    HP  OG302     1  0.268000152391  0.229167118060
    HP  OG303     1  0.268000152391  0.229167118060
    HP  OG304     1  0.268000152391  0.229167118060
    HP  OG311     1  0.278245487650  0.317625956320
    HP  OG312     1  0.276909139572  0.251040000000
    HP OG3C31     1  0.268000152391  0.229167118060
    HP OG3C51     1  0.268000152391  0.229167118060
    HP OG3C61     1  0.268000152391  0.229167118060
    HP OG3R60     1  0.268000152391  0.229167118060
    HP    OH1     1  0.278690937009  0.282629122576
    HP    OHL     1  0.278690937009  0.282629122576
    HP   OLG1     1  0.245727684437  0.251040000000
    HP   OLG2     1  0.272454645982  0.251040000000
    HP   OLG3     1  0.272454645982  0.251040000000
    HP   OLG4     1  0.268000152391  0.229167118060
    HP   OLG5     1  0.268000152391  0.229167118060
    HP   OLG6     1  0.278245487650  0.317625956320
    HP   OLG7     1  0.268000152391  0.229167118060
    HP   OLG8     1  0.268000152391  0.229167118060
    HP     OM     1  0.272454645982  0.251040000000
    HP    ON1     1  0.272454645982  0.251040000000
    HP   ON1C     1  0.272454645982  0.251040000000
    HP    ON2     1  0.278690937009  0.282629122576
    HP   ON2B     1  0.278690937009  0.282629122576
    HP   ON2M     1  0.268000152391  0.229167118060
    HP    ON3     1  0.272454645982  0.251040000000
    HP    ON4     1  0.278690937009  0.282629122576
    HP    ON5     1  0.278690937009  0.282629122576
    HP    ON6     1  0.278690937009  0.282629122576
    HP   ON6B     1  0.278690937009  0.282629122576
    HP   OPER     1  0.270158799985  0.327187729922
    HP     OS     1  0.278690937009  0.282629122576
    HP   OSIA     1  0.278690937009  0.282629122576
    HP   OSIE     1  0.278690937009  0.282629122576
    HP   OSIH     1  0.278690937009  0.282629122576
    HP    OSL     1  0.268000152391  0.229167118060
    HP   OSLP     1  0.268000152391  0.229167118060
    HP    OST     1  0.271741927007  0.294370493087
    HP     OT     1  0.278530575239  0.282629122576
    HP     OX     1  0.272454645982  0.251040000000
    HP      P     1  0.312545088298  0.554281311971
    HP     P2     1  0.312545088298  0.554281311971
    HP     P3     1  0.312545088298  0.554281311971
    HP     P4     1  0.312545088298  0.554281311971
    HP     PB     1  0.279804560406  1.240469565286
    HP   PB2P     1  0.277621858547  0.354580114772
    HP     PC     1  0.312545088298  0.554281311971
    HP     PD     1  0.246574038220  1.797172899862
    HP   PD2P     1  0.203597084057  0.302465871556
    HP    PG0     1  0.312545088298  0.554281311971
    HP    PG1     1  0.312545088298  0.554281311971
    HP    PG2     1  0.312545088298  0.554281311971
    HP     PL     1  0.312545088298  0.554281311971
    HP   PM3P     1  0.268641599468  0.305317348344
    HP    POT     1  0.278134125310  0.213752857665
    HP   PR3P     1  0.268810870224  0.309418044826
    HP     PT     1  0.247732206553  2.023949185133
    HP   PT2P     1  0.192015400721  0.292670725232
    HP   PU3P     1  0.269755222866  0.310941863840
    HP   RA2P     1  0.307190787002  0.398184050148
    HP   RH3P     1  0.162099021766  0.259778896141
    HP    RUB     1  0.290272620344  0.280671252536
    HP      S     1  0.299181607526  0.486136869616
    HP     SC     1  0.308090594707  0.496822472922
    HP   SC3P     1  0.218724544291  0.272120875495
    HP  SEGD1     1  0.314772335093  0.572000392168
    HP  SG2D1     1  0.303636101117  0.544724021134
    HP  SG2P1     1  0.307529328515  0.575569994826
    HP  SG2P2     1  0.304045914527  0.570575502481
    HP SG2R50     1  0.299181607526  0.486136869616
    HP  SG301     1  0.296954360731  0.446728954065
    HP  SG302     1  0.316999581889  0.496822472922
    HP  SG311     1  0.299181607526  0.486136869616
    HP  SG3O1     1  0.308090594707  0.496822472922
    HP  SG3O2     1  0.299181607526  0.428732420048
    HP  SG3O3     1  0.299181607526  0.428732420048
    HP     SI     1  0.316999581889  0.561342505072
    HP   SIH3     1  0.316999581889  0.561342505072
    HP     SL     1  0.308090594707  0.496822472922
    HP     SM     1  0.296954360731  0.446728954065
    HP   SM2P     1  0.286397210921  0.358556838540
    HP   SM3P     1  0.260578966069  0.303765315624
    HP   SN2P     1  0.268712871365  0.314134541673
    HP    SOD     1  0.246685400559  0.156941834423
    HP     SP     1  0.316999581889  0.486136869616
    HP   SR2P     1  0.286343756997  0.346641306806
    HP     SS     1  0.316999581889  0.496822472922
    HP   TB3P     1  0.252409424824  0.298181559832
    HP   TI1P     1  0.293007679409  0.462156844649
    HP   TI3P     1  0.194848458644  0.259778896141
    HP   TL3P     1  0.198447689466  0.292491227684
    HP   TM3P     1  0.241148465026  0.291682121770
    HP    U3P     1  0.272561553828  0.315552386979
    HP    V2P     1  0.219330355419  0.290690156201
    HP    V3P     1  0.175720863166  0.254777773850
    HP    Y3P     1  0.246921488720  0.294905226485
    HP   YB2P     1  0.264347467647  0.328437337512
    HP   YB3P     1  0.236391065871  0.290238142001
    HP     ZN     1  0.218109824175  0.362345028943
  HPER      N     1  0.184816939078  0.008973680271
  HPER  NC2D1     1  0.158089977534  0.401315181871
  HPER  NG2S0     1  0.184816939078  0.008973680271
  HPER  NG2S1     1  0.158089977534  0.401315181871
  HPER    NH1     1  0.158089977534  0.401315181871
  HPER    NHL     1  0.158089977534  0.401315181871
  HPER      O     1  0.144726496762  0.310857403193
  HPER     OB     1  0.144726496762  0.310857403193
  HPER    OBL     1  0.144726496762  0.310857403193
  HPER  OC2D1     1  0.144726496762  0.310857403193
  HPER  OC2D3     1  0.144726496762  0.310857403193
  HPER  OC2D4     1  0.144726496762  0.310857403193
  HPER    OCA     1  0.144726496762  0.310857403193
  HPER  OG2D1     1  0.144726496762  0.310857403193
  HPER  OG2D3     1  0.144726496762  0.310857403193
  HPER   OLG1     1  0.144726496762  0.310857403193
   HR1      N     1  0.244997147489  0.008973680271
   HR1  NC2D1     1  0.218270185944  0.401315181871
   HR1  NG2S0     1  0.244997147489  0.008973680271
   HR1  NG2S1     1  0.218270185944  0.401315181871
   HR1    NH1     1  0.218270185944  0.401315181871
   HR1    NHL     1  0.218270185944  0.401315181871
   HR1      O     1  0.204906705172  0.310857403193
   HR1     OB     1  0.204906705172  0.310857403193
   HR1    OBL     1  0.204906705172  0.310857403193
   HR1  OC2D1     1  0.204906705172  0.310857403193
   HR1  OC2D3     1  0.204906705172  0.310857403193
   HR1  OC2D4     1  0.204906705172  0.310857403193
   HR1    OCA     1  0.204906705172  0.310857403193
   HR1  OG2D1     1  0.204906705172  0.310857403193
   HR1  OG2D3     1  0.204906705172  0.310857403193
   HR1   OLG1     1  0.204906705172  0.310857403193
   HR2      N     1  0.227179173126  0.008973680271
   HR2  NC2D1     1  0.200452211582  0.401315181871
   HR2  NG2S0     1  0.227179173126  0.008973680271
   HR2  NG2S1     1  0.200452211582  0.401315181871
   HR2    NH1     1  0.200452211582  0.401315181871
   HR2    NHL     1  0.200452211582  0.401315181871
   HR2      O     1  0.187088730809  0.310857403193
   HR2     OB     1  0.187088730809  0.310857403193
   HR2    OBL     1  0.187088730809  0.310857403193
   HR2  OC2D1     1  0.187088730809  0.310857403193
   HR2  OC2D3     1  0.187088730809  0.310857403193
   HR2  OC2D4     1  0.187088730809  0.310857403193
   HR2    OCA     1  0.187088730809  0.310857403193
   HR2  OG2D1     1  0.187088730809  0.310857403193
   HR2  OG2D3     1  0.187088730809  0.310857403193
   HR2   OLG1     1  0.187088730809  0.310857403193
   HR3      N     1  0.295600194679  0.003695208746
   HR3  NC2D1     1  0.268873233135  0.165254758963
   HR3  NG2S0     1  0.295600194679  0.003695208746
   HR3  NG2S1     1  0.268873233135  0.165254758963
   HR3    NH1     1  0.268873233135  0.165254758963
   HR3    NHL     1  0.268873233135  0.165254758963
   HR3      O     1  0.255509752363  0.128005785869
   HR3     OB     1  0.255509752363  0.128005785869
   HR3    OBL     1  0.255509752363  0.128005785869
   HR3  OC2D1     1  0.255509752363  0.128005785869
   HR3  OC2D3     1  0.255509752363  0.128005785869
   HR3  OC2D4     1  0.255509752363  0.128005785869
   HR3    OCA     1  0.255509752363  0.128005785869
   HR3  OG2D1     1  0.255509752363  0.128005785869
   HR3  OG2D3     1  0.255509752363  0.128005785869
   HR3   OLG1     1  0.255509752363  0.128005785869
  HRA3      N     1  0.284196691087  0.006481824928
  HRA3  NC2D1     1  0.257469729543  0.289876023155
  HRA3  NG2S0     1  0.284196691087  0.006481824928
  HRA3  NG2S1     1  0.257469729543  0.289876023155
  HRA3    NH1     1  0.257469729543  0.289876023155
  HRA3    NHL     1  0.257469729543  0.289876023155
  HRA3      O     1  0.244106248770  0.224537002029
  HRA3     OB     1  0.244106248770  0.224537002029
  HRA3    OBL     1  0.244106248770  0.224537002029
  HRA3  OC2D1     1  0.244106248770  0.224537002029
  HRA3  OC2D3     1  0.244106248770  0.224537002029
  HRA3  OC2D4     1  0.244106248770  0.224537002029
  HRA3    OCA     1  0.244106248770  0.224537002029
  HRA3  OG2D1     1  0.244106248770  0.224537002029
  HRA3  OG2D3     1  0.244106248770  0.224537002029
  HRA3   OLG1     1  0.244106248770  0.224537002029
  HRM1      N     1  0.242769900693  0.003969290919
  HRM1  NC2D1     1  0.216042939149  0.177512086349
  HRM1  NG2S0     1  0.242769900693  0.003969290919
  HRM1  NG2S1     1  0.216042939149  0.177512086349
  HRM1    NH1     1  0.216042939149  0.177512086349
  HRM1    NHL     1  0.216042939149  0.177512086349
  HRM1      O     1  0.202679458377  0.137500270836
  HRM1     OB     1  0.202679458377  0.137500270836
  HRM1    OBL     1  0.202679458377  0.137500270836
  HRM1  OC2D1     1  0.202679458377  0.137500270836
  HRM1  OC2D3     1  0.202679458377  0.137500270836
  HRM1  OC2D4     1  0.202679458377  0.137500270836
  HRM1    OCA     1  0.202679458377  0.137500270836
  HRM1  OG2D1     1  0.202679458377  0.137500270836
  HRM1  OG2D3     1  0.202679458377  0.137500270836
  HRM1   OLG1     1  0.202679458377  0.137500270836
  HRM2      N     1  0.242769900693  0.004184000000
  HRM2  NC2D1     1  0.216042939149  0.187114168357
  HRM2  NG2S0     1  0.242769900693  0.004184000000
  HRM2  NG2S1     1  0.216042939149  0.187114168357
  HRM2    NH1     1  0.216042939149  0.187114168357
  HRM2    NHL     1  0.216042939149  0.187114168357
  HRM2      O     1  0.202679458377  0.144938011577
  HRM2     OB     1  0.202679458377  0.144938011577
  HRM2    OBL     1  0.202679458377  0.144938011577
  HRM2  OC2D1     1  0.202679458377  0.144938011577
  HRM2  OC2D3     1  0.202679458377  0.144938011577
  HRM2  OC2D4     1  0.202679458377  0.144938011577
  HRM2    OCA     1  0.202679458377  0.144938011577
  HRM2  OG2D1     1  0.202679458377  0.144938011577
  HRM2  OG2D3     1  0.202679458377  0.144938011577
  HRM2   OLG1     1  0.202679458377  0.144938011577
  HRP2      N     1  0.184816939078  0.008973680271
  HRP2  NC2D1     1  0.158089977534  0.401315181871
  HRP2  NG2S0     1  0.184816939078  0.008973680271
  HRP2  NG2S1     1  0.158089977534  0.401315181871
  HRP2    NH1     1  0.158089977534  0.401315181871
  HRP2    NHL     1  0.158089977534  0.401315181871
  HRP2      O     1  0.144726496762  0.310857403193
  HRP2     OB     1  0.144726496762  0.310857403193
  HRP2    OBL     1  0.144726496762  0.310857403193
  HRP2  OC2D1     1  0.144726496762  0.310857403193
  HRP2  OC2D3     1  0.144726496762  0.310857403193
  HRP2  OC2D4     1  0.144726496762  0.310857403193
  HRP2    OCA     1  0.144726496762  0.310857403193
  HRP2  OG2D1     1  0.144726496762  0.310857403193
  HRP2  OG2D3     1  0.144726496762  0.310857403193
  HRP2   OLG1     1  0.144726496762  0.310857403193
    HS      N     1  0.204906705172  0.013230969730
    HS  NC2D1     1  0.178179743628  0.591706954497
    HS  NG2S0     1  0.204906705172  0.013230969730
    HS  NG2S1     1  0.178179743628  0.591706954497
    HS    NH1     1  0.178179743628  0.591706954497
    HS    NHL     1  0.178179743628  0.591706954497
    HS      O     1  0.164816262856  0.458334236120
    HS     OB     1  0.164816262856  0.458334236120
    HS    OBL     1  0.164816262856  0.458334236120
    HS  OC2D1     1  0.164816262856  0.458334236120
    HS  OC2D3     1  0.164816262856  0.458334236120
    HS  OC2D4     1  0.164816262856  0.458334236120
    HS    OCA     1  0.164816262856  0.458334236120
    HS  OG2D1     1  0.164816262856  0.458334236120
    HS  OG2D3     1  0.164816262856  0.458334236120
    HS   OLG1     1  0.164816262856  0.458334236120
  HSIA      N     1  0.282414893650  0.006205874894
  HSIA  NC2D1     1  0.255687932106  0.277535162457
  HSIA  NG2S0     1  0.282414893650  0.006205874894
  HSIA  NG2S1     1  0.255687932106  0.277535162457
  HSIA    NH1     1  0.255687932106  0.277535162457
  HSIA    NHL     1  0.255687932106  0.277535162457
  HSIA      O     1  0.242324451334  0.214977812437
  HSIA     OB     1  0.242324451334  0.214977812437
  HSIA    OBL     1  0.242324451334  0.214977812437
  HSIA  OC2D1     1  0.242324451334  0.214977812437
  HSIA  OC2D3     1  0.242324451334  0.214977812437
  HSIA  OC2D4     1  0.242324451334  0.214977812437
  HSIA    OCA     1  0.242324451334  0.214977812437
  HSIA  OG2D1     1  0.242324451334  0.214977812437
  HSIA  OG2D3     1  0.242324451334  0.214977812437
  HSIA   OLG1     1  0.242324451334  0.214977812437
  HSIO      N     1  0.184816939078  0.008973680271
  HSIO  NC2D1     1  0.158089977534  0.401315181871
  HSIO  NG2S0     1  0.184816939078  0.008973680271
  HSIO  NG2S1     1  0.158089977534  0.401315181871
  HSIO    NH1     1  0.158089977534  0.401315181871
  HSIO    NHL     1  0.158089977534  0.401315181871
  HSIO      O     1  0.144726496762  0.310857403193
  HSIO     OB     1  0.144726496762  0.310857403193
  HSIO    OBL     1  0.144726496762  0.310857403193
  HSIO  OC2D1     1  0.144726496762  0.310857403193
  HSIO  OC2D3     1  0.144726496762  0.310857403193
  HSIO  OC2D4     1  0.144726496762  0.310857403193
  HSIO    OCA     1  0.144726496762  0.310857403193
  HSIO  OG2D1     1  0.144726496762  0.310857403193
  HSIO  OG2D3     1  0.144726496762  0.310857403193
  HSIO   OLG1     1  0.144726496762  0.310857403193
    HT      N     1  0.184816939078  0.008973680271
    HT  NC2D1     1  0.158089977534  0.401315181871
    HT  NG2S0     1  0.184816939078  0.008973680271
    HT  NG2S1     1  0.158089977534  0.401315181871
    HT    NH1     1  0.158089977534  0.401315181871
    HT    NHL     1  0.158089977534  0.401315181871
    HT      O     1  0.144726496762  0.310857403193
    HT     OB     1  0.144726496762  0.310857403193
    HT    OBL     1  0.144726496762  0.310857403193
    HT  OC2D1     1  0.144726496762  0.310857403193
    HT  OC2D3     1  0.144726496762  0.310857403193
    HT  OC2D4     1  0.144726496762  0.310857403193
    HT    OCA     1  0.144726496762  0.310857403193
    HT  OG2D1     1  0.144726496762  0.310857403193
    HT  OG2D3     1  0.144726496762  0.310857403193
    HT   OLG1     1  0.144726496762  0.310857403193
    HX      N     1  0.184816939078  0.008973680271
    HX  NC2D1     1  0.158089977534  0.401315181871
    HX  NG2S0     1  0.184816939078  0.008973680271
    HX  NG2S1     1  0.158089977534  0.401315181871
    HX    NH1     1  0.158089977534  0.401315181871
    HX    NHL     1  0.158089977534  0.401315181871
    HX      O     1  0.144726496762  0.310857403193
    HX     OB     1  0.144726496762  0.310857403193
    HX    OBL     1  0.144726496762  0.310857403193
    HX  OC2D1     1  0.144726496762  0.310857403193
    HX  OC2D3     1  0.144726496762  0.310857403193
    HX  OC2D4     1  0.144726496762  0.310857403193
    HX    OCA     1  0.144726496762  0.310857403193
    HX  OG2D1     1  0.144726496762  0.310857403193
    HX  OG2D3     1  0.144726496762  0.310857403193
    HX   OLG1     1  0.144726496762  0.310857403193
  IGR1      N     1  0.364377575719  0.030171253073
  IGR1  NC2D1     1  0.337650614175  1.349299456755
  IGR1  NG2S0     1  0.364377575719  0.030171253073
  IGR1  NG2S1     1  0.337650614175  1.349299456755
  IGR1    NH1     1  0.337650614175  1.349299456755
  IGR1    NHL     1  0.337650614175  1.349299456755
  IGR1      O     1  0.324287133403  1.045162865012
  IGR1     OB     1  0.324287133403  1.045162865012
  IGR1    OBL     1  0.324287133403  1.045162865012
  IGR1  OC2D1     1  0.324287133403  1.045162865012
  IGR1  OC2D3     1  0.324287133403  1.045162865012
  IGR1  OC2D4     1  0.324287133403  1.045162865012
  IGR1    OCA     1  0.324287133403  1.045162865012
  IGR1  OG2D1     1  0.324287133403  1.045162865012
  IGR1  OG2D3     1  0.324287133403  1.045162865012
  IGR1   OLG1     1  0.324287133403  1.045162865012
  IN3P      N     1  0.241994818808  0.016058059001
  IN3P  NC2D1     1  0.215267857264  0.718138230259
  IN3P  NG2S0     1  0.241994818808  0.016058059001
  IN3P  NG2S1     1  0.215267857264  0.718138230259
  IN3P    NH1     1  0.215267857264  0.718138230259
  IN3P    NHL     1  0.215267857264  0.718138230259
  IN3P      O     1  0.201904376492  0.556267481214
  IN3P     OB     1  0.201904376492  0.556267481214
  IN3P    OBL     1  0.201904376492  0.556267481214
  IN3P  OC2D1     1  0.201904376492  0.556267481214
  IN3P  OC2D3     1  0.201904376492  0.556267481214
  IN3P  OC2D4     1  0.201904376492  0.556267481214
  IN3P    OCA     1  0.201904376492  0.556267481214
  IN3P  OG2D1     1  0.201904376492  0.556267481214
  IN3P  OG2D3     1  0.201904376492  0.556267481214
  IN3P   OLG1     1  0.201904376492  0.556267481214
  LA3P      N     1  0.322745878621  0.018218425557
  LA3P  NC2D1     1  0.296018917076  0.814752759750
  LA3P  NG2S0     1  0.322745878621  0.018218425557
  LA3P  NG2S1     1  0.296018917076  0.814752759750
  LA3P    NH1     1  0.296018917076  0.814752759750
  LA3P    NHL     1  0.296018917076  0.814752759750
  LA3P      O     1  0.282655436304  0.631104773958
  LA3P     OB     1  0.282655436304  0.631104773958
  LA3P    OBL     1  0.282655436304  0.631104773958
  LA3P  OC2D1     1  0.282655436304  0.631104773958
  LA3P  OC2D3     1  0.282655436304  0.631104773958
  LA3P  OC2D4     1  0.282655436304  0.631104773958
  LA3P    OCA     1  0.282655436304  0.631104773958
  LA3P  OG2D1     1  0.282655436304  0.631104773958
  LA3P  OG2D3     1  0.282655436304  0.631104773958
  LA3P   OLG1     1  0.282655436304  0.631104773958
   LIT      N     1  0.280410371535  0.002019619877
   LIT  NC2D1     1  0.253683409990  0.090320146678
   LIT  NG2S0     1  0.280410371535  0.002019619877
   LIT  NG2S1     1  0.253683409990  0.090320146678
   LIT    NH1     1  0.253683409990  0.090320146678
   LIT    NHL     1  0.253683409990  0.090320146678
   LIT      O     1  0.240319929218  0.069961684782
   LIT     OB     1  0.240319929218  0.069961684782
   LIT    OBL     1  0.240319929218  0.069961684782
   LIT  OC2D1     1  0.240319929218  0.069961684782
   LIT  OC2D3     1  0.240319929218  0.069961684782
   LIT  OC2D4     1  0.240319929218  0.069961684782
   LIT    OCA     1  0.240319929218  0.069961684782
   LIT  OG2D1     1  0.240319929218  0.069961684782
   LIT  OG2D3     1  0.240319929218  0.069961684782
   LIT   OLG1     1  0.240319929218  0.069961684782
   LIT    ON3     1  0.283083067689  0.069872800000
   LPH      N     1  0.164816262856  0.000000000000
   LPH  NC2D1     1  0.138089301312  0.000000000000
   LPH  NG2S0     1  0.164816262856  0.000000000000
   LPH  NG2S1     1  0.138089301312  0.000000000000
   LPH    NH1     1  0.138089301312  0.000000000000
   LPH    NHL     1  0.138089301312  0.000000000000
   LPH      O     1  0.124725820540  0.000000000000
   LPH     OB     1  0.124725820540  0.000000000000
   LPH    OBL     1  0.124725820540  0.000000000000
   LPH  OC2D1     1  0.124725820540  0.000000000000
   LPH  OC2D3     1  0.124725820540  0.000000000000
   LPH  OC2D4     1  0.124725820540  0.000000000000
   LPH    OCA     1  0.124725820540  0.000000000000
   LPH  OG2D1     1  0.124725820540  0.000000000000
   LPH  OG2D3     1  0.124725820540  0.000000000000
   LPH   OLG1     1  0.124725820540  0.000000000000
  LU3P      N     1  0.285194497651  0.016673121882
  LU3P  NC2D1     1  0.258467536107  0.745644678490
  LU3P  NG2S0     1  0.285194497651  0.016673121882
  LU3P  NG2S1     1  0.258467536107  0.745644678490
  LU3P    NH1     1  0.258467536107  0.745644678490
  LU3P    NHL     1  0.258467536107  0.745644678490
  LU3P      O     1  0.245104055335  0.577573884396
  LU3P     OB     1  0.245104055335  0.577573884396
  LU3P    OBL     1  0.245104055335  0.577573884396
  LU3P  OC2D1     1  0.245104055335  0.577573884396
  LU3P  OC2D3     1  0.245104055335  0.577573884396
  LU3P  OC2D4     1  0.245104055335  0.577573884396
  LU3P    OCA     1  0.245104055335  0.577573884396
  LU3P  OG2D1     1  0.245104055335  0.577573884396
  LU3P  OG2D3     1  0.245104055335  0.577573884396
  LU3P   OLG1     1  0.245104055335  0.577573884396
    MG      N     1  0.270387760956  0.005124332542
    MG  NC2D1     1  0.243660799411  0.229167118060
    MG  NG2S0     1  0.270387760956  0.005124332542
    MG  NG2S1     1  0.243660799411  0.229167118060
    MG    NH1     1  0.243660799411  0.229167118060
    MG    NHL     1  0.243660799411  0.229167118060
    MG      O     1  0.230297318639  0.177512086349
    MG     OB     1  0.230297318639  0.177512086349
    MG    OBL     1  0.230297318639  0.177512086349
    MG  OC2D1     1  0.230297318639  0.177512086349
    MG  OC2D3     1  0.230297318639  0.177512086349
    MG  OC2D4     1  0.230297318639  0.177512086349
    MG    OCA     1  0.230297318639  0.177512086349
    MG  OG2D1     1  0.230297318639  0.177512086349
    MG  OG2D3     1  0.230297318639  0.177512086349
    MG   OLG1     1  0.230297318639  0.177512086349
  MN2P      N     1  0.272053741559  0.017174797629
  MN2P  NC2D1     1  0.245326780014  0.768080299969
  MN2P  NG2S0     1  0.272053741559  0.017174797629
  MN2P  NG2S1     1  0.245326780014  0.768080299969
  MN2P    NH1     1  0.245326780014  0.768080299969
  MN2P    NHL     1  0.245326780014  0.768080299969
  MN2P      O     1  0.231963299242  0.594952442066
  MN2P     OB     1  0.231963299242  0.594952442066
  MN2P    OBL     1  0.231963299242  0.594952442066
  MN2P  OC2D1     1  0.231963299242  0.594952442066
  MN2P  OC2D3     1  0.231963299242  0.594952442066
  MN2P  OC2D4     1  0.231963299242  0.594952442066
  MN2P    OCA     1  0.231963299242  0.594952442066
  MN2P  OG2D1     1  0.231963299242  0.594952442066
  MN2P  OG2D3     1  0.231963299242  0.594952442066
  MN2P   OLG1     1  0.231963299242  0.594952442066
  MN3P      N     1  0.199062409581  0.014804503272
  MN3P  NC2D1     1  0.172335448037  0.662077513770
  MN3P  NG2S0     1  0.199062409581  0.014804503272
  MN3P  NG2S1     1  0.172335448037  0.662077513770
  MN3P    NH1     1  0.172335448037  0.662077513770
  MN3P    NHL     1  0.172335448037  0.662077513770
  MN3P      O     1  0.158971967265  0.512843036946
  MN3P     OB     1  0.158971967265  0.512843036946
  MN3P    OBL     1  0.158971967265  0.512843036946
  MN3P  OC2D1     1  0.158971967265  0.512843036946
  MN3P  OC2D3     1  0.158971967265  0.512843036946
  MN3P  OC2D4     1  0.158971967265  0.512843036946
  MN3P    OCA     1  0.158971967265  0.512843036946
  MN3P  OG2D1     1  0.158971967265  0.512843036946
  MN3P  OG2D3     1  0.158971967265  0.512843036946
  MN3P   OLG1     1  0.158971967265  0.512843036946
     N      N     1  0.329632525712  0.000418400000
     N     NC     1  0.329632525712  0.032409124641
     N    NC2     1  0.329632525712  0.018711416836
     N  NC2D1     1  0.302905564168  0.018711416836
     N  NC311     1  0.342996006484  0.008875604317
     N   ND3P     1  0.309132946208  0.017711717577
     N     NE     1  0.301123766731  0.012269896560
     N  NG1T1     1  0.324287133403  0.017751208635
     N  NG2D1     1  0.329632525712  0.018711416836
     N  NG2O1     1  0.329632525712  0.018711416836
     N  NG2P1     1  0.329632525712  0.018711416836
     N NG2R43     1  0.329632525712  0.018711416836
     N NG2R50     1  0.329632525712  0.018711416836
     N NG2R51     1  0.329632525712  0.018711416836
     N NG2R52     1  0.329632525712  0.018711416836
     N NG2R53     1  0.329632525712  0.018711416836
     N NG2R57     1  0.329632525712  0.018711416836
     N NG2R60     1  0.333196120584  0.010248665084
     N NG2R61     1  0.329632525712  0.018711416836
     N NG2R62     1  0.348341398793  0.009355708418
     N NG2R67     1  0.329632525712  0.018711416836
     N NG2RC0     1  0.329632525712  0.018711416836
     N  NG2S0     1  0.329632525712  0.000418400000
     N  NG2S1     1  0.302905564168  0.018711416836
     N  NG2S2     1  0.329632525712  0.018711416836
     N  NG2S3     1  0.329632525712  0.018711416836
     N  NG301     1  0.342996006484  0.007827547253
     N  NG311     1  0.342996006484  0.008875604317
     N  NG321     1  0.342105107766  0.010248665084
     N  NG331     1  0.341214209048  0.011069823485
     N NG3C51     1  0.329632525712  0.018711416836
     N  NG3N1     1  0.347450500075  0.010248665084
     N  NG3P0     1  0.329632525712  0.018711416836
     N  NG3P1     1  0.329632525712  0.018711416836
     N  NG3P2     1  0.329632525712  0.018711416836
     N  NG3P3     1  0.329632525712  0.018711416836
     N    NH1     1  0.302905564168  0.018711416836
     N    NH2     1  0.329632525712  0.018711416836
     N    NH3     1  0.329632525712  0.018711416836
     N   NH3L     1  0.329632525712  0.018711416836
     N    NHL     1  0.302905564168  0.018711416836
     N     NI     1  0.278494939291  0.099452544663
     N   NI2P     1  0.234333089832  0.015844051724
     N    NN1     1  0.329632525712  0.018711416836
     N   NN1C     1  0.329632525712  0.018711416836
     N    NN2     1  0.329632525712  0.018711416836
     N   NN2B     1  0.329632525712  0.018711416836
     N   NN2C     1  0.329632525712  0.018711416836
     N   NN2G     1  0.329632525712  0.018711416836
     N   NN2U     1  0.329632525712  0.018711416836
     N    NN3     1  0.329632525712  0.018711416836
     N   NN3A     1  0.329632525712  0.018711416836
     N   NN3G     1  0.329632525712  0.018711416836
     N   NN3I     1  0.329632525712  0.018711416836
     N    NN4     1  0.329632525712  0.018711416836
     N    NN6     1  0.329632525712  0.018711416836
     N    NNG     1  0.329632525712  0.018711416836
     N     NP     1  0.329632525712  0.018711416836
     N    NPH     1  0.329632525712  0.018711416836
     N    NR1     1  0.329632525712  0.018711416836
     N    NR2     1  0.329632525712  0.018711416836
     N    NR3     1  0.329632525712  0.018711416836
     N   NRC4     1  0.329632525712  0.018711416836
     N   NRN1     1  0.342996006484  0.028067125254
     N   NRN2     1  0.342105107766  0.010248665084
     N    NS1     1  0.329632525712  0.018711416836
     N    NS2     1  0.329632525712  0.018711416836
     N    NTL     1  0.329632525712  0.018711416836
     N     NY     1  0.329632525712  0.018711416836
     N      O     1  0.289542083396  0.014493801158
     N    O2L     1  0.316269044940  0.014493801158
     N    OAL     1  0.322505335967  0.016317600000
     N     OB     1  0.289542083396  0.014493801158
     N    OBL     1  0.289542083396  0.014493801158
     N     OC     1  0.316269044940  0.014493801158
     N  OC2D1     1  0.289542083396  0.014493801158
     N  OC2D2     1  0.316269044940  0.014493801158
     N  OC2D3     1  0.289542083396  0.014493801158
     N  OC2D4     1  0.289542083396  0.014493801158
     N  OC2DP     1  0.316269044940  0.014493801158
     N  OC301     1  0.311814551349  0.013230969730
     N  OC302     1  0.311814551349  0.013230969730
     N  OC303     1  0.311814551349  0.013230969730
     N OC305A     1  0.311814551349  0.013230969730
     N  OC30A     1  0.311814551349  0.013230969730
     N  OC30P     1  0.322505335967  0.016317600000
     N  OC311     1  0.322059886608  0.018338143138
     N OC311M     1  0.322059886608  0.018338143138
     N  OC312     1  0.322505335967  0.016317600000
     N OC3C51     1  0.311814551349  0.013230969730
     N OC3C5M     1  0.311814551349  0.013230969730
     N OC3C61     1  0.311814551349  0.013230969730
     N    OCA     1  0.289542083396  0.014493801158
     N    OCL     1  0.316269044940  0.014493801158
     N  OG2D1     1  0.289542083396  0.014493801158
     N  OG2D2     1  0.316269044940  0.014493801158
     N  OG2D3     1  0.289542083396  0.014493801158
     N  OG2D4     1  0.316269044940  0.014493801158
     N  OG2D5     1  0.315556325965  0.016995488342
     N  OG2N1     1  0.316269044940  0.014493801158
     N  OG2P1     1  0.316269044940  0.014493801158
     N OG2R50     1  0.316269044940  0.014493801158
     N  OG2S1     1  0.314451611555  0.015783166060
     N  OG301     1  0.311814551349  0.013230969730
     N  OG302     1  0.311814551349  0.013230969730
     N  OG303     1  0.311814551349  0.013230969730
     N  OG304     1  0.311814551349  0.013230969730
     N  OG311     1  0.322059886608  0.018338143138
     N  OG312     1  0.320723538531  0.014493801158
     N OG3C31     1  0.311814551349  0.013230969730
     N OG3C51     1  0.311814551349  0.013230969730
     N OG3C61     1  0.311814551349  0.013230969730
     N OG3R60     1  0.311814551349  0.013230969730
     N    OH1     1  0.322505335967  0.016317600000
     N    OHL     1  0.322505335967  0.016317600000
     N   OLG1     1  0.289542083396  0.014493801158
     N   OLG2     1  0.316269044940  0.014493801158
     N   OLG3     1  0.316269044940  0.014493801158
     N   OLG4     1  0.311814551349  0.013230969730
     N   OLG5     1  0.311814551349  0.013230969730
     N   OLG6     1  0.322059886608  0.018338143138
     N   OLG7     1  0.311814551349  0.013230969730
     N   OLG8     1  0.311814551349  0.013230969730
     N     OM     1  0.316269044940  0.014493801158
     N    ON1     1  0.316269044940  0.014493801158
     N   ON1C     1  0.316269044940  0.014493801158
     N    ON2     1  0.322505335967  0.016317600000
     N   ON2B     1  0.322505335967  0.016317600000
     N   ON2M     1  0.311814551349  0.013230969730
     N    ON3     1  0.316269044940  0.014493801158
     N    ON4     1  0.322505335967  0.016317600000
     N    ON5     1  0.322505335967  0.016317600000
     N    ON6     1  0.322505335967  0.016317600000
     N   ON6B     1  0.322505335967  0.016317600000
     N   OPER     1  0.313973198943  0.018890192395
     N     OS     1  0.322505335967  0.016317600000
     N   OSIA     1  0.322505335967  0.016317600000
     N   OSIE     1  0.322505335967  0.016317600000
     N   OSIH     1  0.322505335967  0.016317600000
     N    OSL     1  0.311814551349  0.013230969730
     N   OSLP     1  0.311814551349  0.013230969730
     N    OST     1  0.315556325965  0.016995488342
     N     OT     1  0.322344974198  0.016317600000
     N     OX     1  0.316269044940  0.014493801158
     N      P     1  0.356359487256  0.032001446467
     N     P2     1  0.356359487256  0.032001446467
     N     P3     1  0.356359487256  0.032001446467
     N     P4     1  0.356359487256  0.032001446467
     N     PB     1  0.323618959364  0.071618543744
     N   PB2P     1  0.321436257505  0.020471692471
     N     PC     1  0.356359487256  0.032001446467
     N     PD     1  0.290388437178  0.103759825752
     N   PD2P     1  0.247411483015  0.017462875236
     N    PG0     1  0.356359487256  0.032001446467
     N    PG1     1  0.356359487256  0.032001446467
     N    PG2     1  0.356359487256  0.032001446467
     N     PL     1  0.356359487256  0.032001446467
     N   PM3P     1  0.312455998426  0.017627505325
     N    POT     1  0.321948524268  0.012341026991
     N   PR3P     1  0.312625269183  0.017864259147
     N     PT     1  0.291546605511  0.116852760686
     N   PT2P     1  0.235829799679  0.016897352200
     N   PU3P     1  0.313569621824  0.017952236879
     N   RA2P     1  0.351005185960  0.022989166854
     N   RH3P     1  0.205913420724  0.014998341562
     N    RUB     1  0.334087019303  0.016204562321
     N      S     1  0.342996006484  0.028067125254
     N     SC     1  0.351904993665  0.028684058848
     N   SC3P     1  0.262538943249  0.015710906072
     N  SEGD1     1  0.358586734051  0.033024458039
     N  SG2D1     1  0.347450500075  0.031449656024
     N  SG2P1     1  0.351343727473  0.033230549145
     N  SG2P2     1  0.347860313485  0.032942191995
     N SG2R50     1  0.342996006484  0.028067125254
     N  SG301     1  0.340768759689  0.025791908188
     N  SG302     1  0.360813980847  0.028684058848
     N  SG311     1  0.342996006484  0.028067125254
     N  SG3O1     1  0.351904993665  0.028684058848
     N  SG3O2     1  0.342996006484  0.024752877812
     N  SG3O3     1  0.342996006484  0.024752877812
     N     SI     1  0.360813980847  0.032409124641
     N   SIH3     1  0.360813980847  0.032409124641
     N     SL     1  0.351904993665  0.028684058848
     N     SM     1  0.340768759689  0.025791908188
     N   SM2P     1  0.330211609879  0.020701288725
     N   SM3P     1  0.304393365027  0.017537898675
     N   SN2P     1  0.312527270324  0.018136566220
     N    SOD     1  0.290499799518  0.009061041035
     N     SP     1  0.360813980847  0.028067125254
     N   SR2P     1  0.330158155956  0.020013345180
     N     SS     1  0.360813980847  0.028684058848
     N   TB3P     1  0.296223823782  0.017215520384
     N   TI1P     1  0.336822078367  0.026682637867
     N   TI3P     1  0.238662857603  0.014998341562
     N   TL3P     1  0.242262088424  0.016886988904
     N   TM3P     1  0.284962863984  0.016840275152
     N    U3P     1  0.316375952786  0.018218425557
     N    V2P     1  0.263144754377  0.016783003993
     N    V3P     1  0.219535262124  0.014709601632
     N    Y3P     1  0.290735887678  0.017026361190
     N   YB2P     1  0.308161866605  0.018962338522
     N   YB3P     1  0.280205464829  0.016756906941
     N     ZN     1  0.261924223133  0.020920000000
    NC  NC2D1     1  0.302905564168  1.449380115774
    NC  NG2S0     1  0.329632525712  0.032409124641
    NC  NG2S1     1  0.302905564168  1.449380115774
    NC    NH1     1  0.302905564168  1.449380115774
    NC    NHL     1  0.302905564168  1.449380115774
    NC      O     1  0.289542083396  1.122685010143
    NC     OB     1  0.289542083396  1.122685010143
    NC    OBL     1  0.289542083396  1.122685010143
    NC  OC2D1     1  0.289542083396  1.122685010143
    NC  OC2D3     1  0.289542083396  1.122685010143
    NC  OC2D4     1  0.289542083396  1.122685010143
    NC    OCA     1  0.289542083396  1.122685010143
    NC  OG2D1     1  0.289542083396  1.122685010143
    NC  OG2D3     1  0.289542083396  1.122685010143
    NC   OLG1     1  0.289542083396  1.122685010143
   NC2  NC2D1     1  0.302905564168  0.836800000000
   NC2  NG2S0     1  0.329632525712  0.018711416836
   NC2  NG2S1     1  0.302905564168  0.836800000000
   NC2    NH1     1  0.302905564168  0.836800000000
   NC2    NHL     1  0.302905564168  0.836800000000
   NC2      O     1  0.289542083396  0.648182492821
   NC2     OB     1  0.289542083396  0.648182492821
   NC2    OBL     1  0.289542083396  0.648182492821
   NC2     OC     1  0.324019863788  0.648181096000
   NC2  OC2D1     1  0.289542083396  0.648182492821
   NC2  OC2D3     1  0.289542083396  0.648182492821
   NC2  OC2D4     1  0.289542083396  0.648182492821
   NC2    OCA     1  0.289542083396  0.648182492821
   NC2  OG2D1     1  0.289542083396  0.648182492821
   NC2  OG2D3     1  0.289542083396  0.648182492821
   NC2   OLG1     1  0.289542083396  0.648182492821
 NC2D1  NC2D1     1  0.276178602624  0.836800000000
 NC2D1  NC311     1  0.316269044940  0.396929091904
 NC2D1   ND3P     1  0.282405984663  0.792092090000
 NC2D1     NE     1  0.274396805187  0.548726455714
 NC2D1  NG1T1     1  0.297560171859  0.793858183809
 NC2D1  NG2D1     1  0.302905564168  0.836800000000
 NC2D1  NG2O1     1  0.302905564168  0.836800000000
 NC2D1  NG2P1     1  0.302905564168  0.836800000000
 NC2D1 NG2R43     1  0.302905564168  0.836800000000
 NC2D1 NG2R50     1  0.302905564168  0.836800000000
 NC2D1 NG2R51     1  0.302905564168  0.836800000000
 NC2D1 NG2R52     1  0.302905564168  0.836800000000
 NC2D1 NG2R53     1  0.302905564168  0.836800000000
 NC2D1 NG2R57     1  0.302905564168  0.836800000000
 NC2D1 NG2R60     1  0.306469159040  0.458334236120
 NC2D1 NG2R61     1  0.302905564168  0.836800000000
 NC2D1 NG2R62     1  0.321614437249  0.418400000000
 NC2D1 NG2R67     1  0.302905564168  0.836800000000
 NC2D1 NG2RC0     1  0.302905564168  0.836800000000
 NC2D1  NG2S0     1  0.302905564168  0.018711416836
 NC2D1  NG2S1     1  0.276178602624  0.836800000000
 NC2D1  NG2S2     1  0.302905564168  0.836800000000
 NC2D1  NG2S3     1  0.302905564168  0.836800000000
 NC2D1  NG301     1  0.316269044940  0.350058555102
 NC2D1  NG311     1  0.316269044940  0.396929091904
 NC2D1  NG321     1  0.315378146222  0.458334236120
 NC2D1  NG331     1  0.314487247504  0.495057556250
 NC2D1 NG3C51     1  0.302905564168  0.836800000000
 NC2D1  NG3N1     1  0.320723538531  0.458334236120
 NC2D1  NG3P0     1  0.302905564168  0.836800000000
 NC2D1  NG3P1     1  0.302905564168  0.836800000000
 NC2D1  NG3P2     1  0.302905564168  0.836800000000
 NC2D1  NG3P3     1  0.302905564168  0.836800000000
 NC2D1    NH1     1  0.276178602624  0.836800000000
 NC2D1    NH2     1  0.302905564168  0.836800000000
 NC2D1    NH3     1  0.302905564168  0.836800000000
 NC2D1   NH3L     1  0.302905564168  0.836800000000
 NC2D1    NHL     1  0.276178602624  0.836800000000
 NC2D1     NI     1  0.251767977746  4.447653008048
 NC2D1   NI2P     1  0.207606128288  0.708567533888
 NC2D1    NN1     1  0.302905564168  0.836800000000
 NC2D1   NN1C     1  0.302905564168  0.836800000000
 NC2D1    NN2     1  0.302905564168  0.836800000000
 NC2D1   NN2B     1  0.302905564168  0.836800000000
 NC2D1   NN2C     1  0.302905564168  0.836800000000
 NC2D1   NN2G     1  0.302905564168  0.836800000000
 NC2D1   NN2U     1  0.302905564168  0.836800000000
 NC2D1    NN3     1  0.302905564168  0.836800000000
 NC2D1   NN3A     1  0.302905564168  0.836800000000
 NC2D1   NN3G     1  0.302905564168  0.836800000000
 NC2D1   NN3I     1  0.302905564168  0.836800000000
 NC2D1    NN4     1  0.302905564168  0.836800000000
 NC2D1    NN6     1  0.302905564168  0.836800000000
 NC2D1    NNG     1  0.302905564168  0.836800000000
 NC2D1     NP     1  0.302905564168  0.836800000000
 NC2D1    NPH     1  0.302905564168  0.836800000000
 NC2D1    NR1     1  0.302905564168  0.836800000000
 NC2D1    NR2     1  0.302905564168  0.836800000000
 NC2D1    NR3     1  0.302905564168  0.836800000000
 NC2D1   NRC4     1  0.302905564168  0.836800000000
 NC2D1   NRN1     1  0.316269044940  1.255200000000
 NC2D1   NRN2     1  0.315378146222  0.458334236120
 NC2D1    NS1     1  0.302905564168  0.836800000000
 NC2D1    NS2     1  0.302905564168  0.836800000000
 NC2D1    NTL     1  0.302905564168  0.836800000000
 NC2D1     NY     1  0.302905564168  0.836800000000
 NC2D1      O     1  0.262815121851  0.648182492821
 NC2D1    O2L     1  0.289542083396  0.648182492821
 NC2D1    OAL     1  0.295778374423  0.729745256593
 NC2D1     OB     1  0.262815121851  0.648182492821
 NC2D1    OBL     1  0.262815121851  0.648182492821
 NC2D1     OC     1  0.289542083396  0.648182492821
 NC2D1  OC2D1     1  0.262815121851  0.648182492821
 NC2D1  OC2D2     1  0.289542083396  0.648182492821
 NC2D1  OC2D3     1  0.262815121851  0.648182492821
 NC2D1  OC2D4     1  0.262815121851  0.648182492821
 NC2D1  OC2DP     1  0.289542083396  0.648182492821
 NC2D1  OC301     1  0.285087589805  0.591706954497
 NC2D1  OC302     1  0.285087589805  0.591706954497
 NC2D1  OC303     1  0.285087589805  0.591706954497
 NC2D1 OC305A     1  0.285087589805  0.591706954497
 NC2D1  OC30A     1  0.285087589805  0.591706954497
 NC2D1  OC30P     1  0.295778374423  0.729745256593
 NC2D1  OC311     1  0.295332925064  0.820106692766
 NC2D1 OC311M     1  0.295332925064  0.820106692766
 NC2D1  OC312     1  0.295778374423  0.729745256593
 NC2D1 OC3C51     1  0.285087589805  0.591706954497
 NC2D1 OC3C5M     1  0.285087589805  0.591706954497
 NC2D1 OC3C61     1  0.285087589805  0.591706954497
 NC2D1    OCA     1  0.262815121851  0.648182492821
 NC2D1    OCL     1  0.289542083396  0.648182492821
 NC2D1  OG2D1     1  0.262815121851  0.648182492821
 NC2D1  OG2D2     1  0.289542083396  0.648182492821
 NC2D1  OG2D3     1  0.262815121851  0.648182492821
 NC2D1  OG2D4     1  0.289542083396  0.648182492821
 NC2D1  OG2D5     1  0.288829364421  0.760061344893
 NC2D1  OG2N1     1  0.289542083396  0.648182492821
 NC2D1  OG2P1     1  0.289542083396  0.648182492821
 NC2D1 OG2R50     1  0.289542083396  0.648182492821
 NC2D1  OG2S1     1  0.287724650011  0.705844644210
 NC2D1  OG301     1  0.285087589805  0.591706954497
 NC2D1  OG302     1  0.285087589805  0.591706954497
 NC2D1  OG303     1  0.285087589805  0.591706954497
 NC2D1  OG304     1  0.285087589805  0.591706954497
 NC2D1  OG311     1  0.295332925064  0.820106692766
 NC2D1  OG312     1  0.293996576986  0.648182492821
 NC2D1 OG3C31     1  0.285087589805  0.591706954497
 NC2D1 OG3C51     1  0.285087589805  0.591706954497
 NC2D1 OG3C61     1  0.285087589805  0.591706954497
 NC2D1 OG3R60     1  0.285087589805  0.591706954497
 NC2D1    OH1     1  0.295778374423  0.729745256593
 NC2D1    OHL     1  0.295778374423  0.729745256593
 NC2D1   OLG1     1  0.262815121851  0.648182492821
 NC2D1   OLG2     1  0.289542083396  0.648182492821
 NC2D1   OLG3     1  0.289542083396  0.648182492821
 NC2D1   OLG4     1  0.285087589805  0.591706954497
 NC2D1   OLG5     1  0.285087589805  0.591706954497
 NC2D1   OLG6     1  0.295332925064  0.820106692766
 NC2D1   OLG7     1  0.285087589805  0.591706954497
 NC2D1   OLG8     1  0.285087589805  0.591706954497
 NC2D1     OM     1  0.289542083396  0.648182492821
 NC2D1    ON1     1  0.289542083396  0.648182492821
 NC2D1   ON1C     1  0.289542083396  0.648182492821
 NC2D1    ON2     1  0.295778374423  0.729745256593
 NC2D1   ON2B     1  0.295778374423  0.729745256593
 NC2D1   ON2M     1  0.285087589805  0.591706954497
 NC2D1    ON3     1  0.289542083396  0.648182492821
 NC2D1    ON4     1  0.295778374423  0.729745256593
 NC2D1    ON5     1  0.295778374423  0.729745256593
 NC2D1    ON6     1  0.295778374423  0.729745256593
 NC2D1   ON6B     1  0.295778374423  0.729745256593
 NC2D1   OPER     1  0.287246237399  0.844795086046
 NC2D1     OS     1  0.295778374423  0.729745256593
 NC2D1   OSIA     1  0.295778374423  0.729745256593
 NC2D1   OSIE     1  0.295778374423  0.729745256593
 NC2D1   OSIH     1  0.295778374423  0.729745256593
 NC2D1    OSL     1  0.285087589805  0.591706954497
 NC2D1   OSLP     1  0.285087589805  0.591706954497
 NC2D1    OST     1  0.288829364421  0.760061344893
 NC2D1     OT     1  0.295618012653  0.729745256593
 NC2D1     OX     1  0.289542083396  0.648182492821
 NC2D1      P     1  0.329632525712  1.431148193584
 NC2D1     P2     1  0.329632525712  1.431148193584
 NC2D1     P3     1  0.329632525712  1.431148193584
 NC2D1     P4     1  0.329632525712  1.431148193584
 NC2D1     PB     1  0.296891997820  3.202878645219
 NC2D1   PB2P     1  0.294709295961  0.915521919607
 NC2D1     PC     1  0.329632525712  1.431148193584
 NC2D1     PD     1  0.263661475634  4.640280474282
 NC2D1   PD2P     1  0.220684521471  0.780963522221
 NC2D1    PG0     1  0.329632525712  1.431148193584
 NC2D1    PG1     1  0.329632525712  1.431148193584
 NC2D1    PG2     1  0.329632525712  1.431148193584
 NC2D1     PL     1  0.329632525712  1.431148193584
 NC2D1   PM3P     1  0.285729036882  0.788326003630
 NC2D1    POT     1  0.295221562724  0.551907505294
 NC2D1   PR3P     1  0.285898307638  0.798913956418
 NC2D1     PT     1  0.264819643967  5.225814325060
 NC2D1   PT2P     1  0.209102838135  0.755672563165
 NC2D1   PU3P     1  0.286842660280  0.802848440193
 NC2D1   RA2P     1  0.324278224416  1.028106796632
 NC2D1   RH3P     1  0.179186459180  0.670746225632
 NC2D1    RUB     1  0.307360057758  0.724690057887
 NC2D1      S     1  0.316269044940  1.255200000000
 NC2D1     SC     1  0.325178032121  1.282790109098
 NC2D1   SC3P     1  0.235811981705  0.702613079298
 NC2D1  SEGD1     1  0.331859772507  1.476898661926
 NC2D1  SG2D1     1  0.320723538531  1.406471374753
 NC2D1  SG2P1     1  0.324616765929  1.486115336359
 NC2D1  SG2P2     1  0.321133351941  1.473219612576
 NC2D1 SG2R50     1  0.316269044940  1.255200000000
 NC2D1  SG301     1  0.314041798144  1.153449199575
 NC2D1  SG302     1  0.334087019303  1.282790109098
 NC2D1  SG311     1  0.316269044940  1.255200000000
 NC2D1  SG3O1     1  0.325178032121  1.282790109098
 NC2D1  SG3O2     1  0.316269044940  1.106982348549
 NC2D1  SG3O3     1  0.316269044940  1.106982348549
 NC2D1     SI     1  0.334087019303  1.449380115774
 NC2D1   SIH3     1  0.334087019303  1.449380115774
 NC2D1     SL     1  0.325178032121  1.282790109098
 NC2D1     SM     1  0.314041798144  1.153449199575
 NC2D1   SM2P     1  0.303484648335  0.925789776224
 NC2D1   SM3P     1  0.277666403483  0.784318672377
 NC2D1   SN2P     1  0.285800308779  0.811091898912
 NC2D1    SOD     1  0.263772837973  0.405222074029
 NC2D1     SP     1  0.334087019303  1.255200000000
 NC2D1   SR2P     1  0.303431194411  0.895024005578
 NC2D1     SS     1  0.334087019303  1.282790109098
 NC2D1   TB3P     1  0.269496862237  0.769901476918
 NC2D1   TI1P     1  0.310095116823  1.193283841774
 NC2D1   TI3P     1  0.211935896058  0.670746225632
 NC2D1   TL3P     1  0.215535126880  0.755209102488
 NC2D1   TM3P     1  0.258235902440  0.753120000000
 NC2D1    U3P     1  0.289648991242  0.814752759750
 NC2D1    V2P     1  0.236417792833  0.750558755915
 NC2D1    V3P     1  0.192808300580  0.657833383403
 NC2D1    Y3P     1  0.264008926134  0.761442020590
 NC2D1   YB2P     1  0.281434905061  0.848021558971
 NC2D1   YB3P     1  0.253478503285  0.749391660269
 NC2D1     ZN     1  0.235197261589  0.935570841786
 NC311  NG2S0     1  0.342996006484  0.008875604317
 NC311  NG2S1     1  0.316269044940  0.396929091904
 NC311    NH1     1  0.316269044940  0.396929091904
 NC311    NHL     1  0.316269044940  0.396929091904
 NC311      O     1  0.302905564168  0.307459952514
 NC311     OB     1  0.302905564168  0.307459952514
 NC311    OBL     1  0.302905564168  0.307459952514
 NC311  OC2D1     1  0.302905564168  0.307459952514
 NC311  OC2D3     1  0.302905564168  0.307459952514
 NC311  OC2D4     1  0.302905564168  0.307459952514
 NC311    OCA     1  0.302905564168  0.307459952514
 NC311  OG2D1     1  0.302905564168  0.307459952514
 NC311  OG2D3     1  0.302905564168  0.307459952514
 NC311   OLG1     1  0.302905564168  0.307459952514
  ND3P  NG2S0     1  0.309132946208  0.017711717577
  ND3P  NG2S1     1  0.282405984663  0.792092090000
  ND3P    NH1     1  0.282405984663  0.792092090000
  ND3P    NHL     1  0.282405984663  0.792092090000
  ND3P      O     1  0.269042503891  0.613551894646
  ND3P     OB     1  0.269042503891  0.613551894646
  ND3P    OBL     1  0.269042503891  0.613551894646
  ND3P  OC2D1     1  0.269042503891  0.613551894646
  ND3P  OC2D3     1  0.269042503891  0.613551894646
  ND3P  OC2D4     1  0.269042503891  0.613551894646
  ND3P    OCA     1  0.269042503891  0.613551894646
  ND3P  OG2D1     1  0.269042503891  0.613551894646
  ND3P  OG2D3     1  0.269042503891  0.613551894646
  ND3P   OLG1     1  0.269042503891  0.613551894646
    NE  NG2S0     1  0.301123766731  0.012269896560
    NE  NG2S1     1  0.274396805187  0.548726455714
    NE    NH1     1  0.274396805187  0.548726455714
    NE    NHL     1  0.274396805187  0.548726455714
    NE      O     1  0.261033324415  0.425041684920
    NE     OB     1  0.261033324415  0.425041684920
    NE    OBL     1  0.261033324415  0.425041684920
    NE  OC2D1     1  0.261033324415  0.425041684920
    NE  OC2D3     1  0.261033324415  0.425041684920
    NE  OC2D4     1  0.261033324415  0.425041684920
    NE    OCA     1  0.261033324415  0.425041684920
    NE  OG2D1     1  0.261033324415  0.425041684920
    NE  OG2D3     1  0.261033324415  0.425041684920
    NE   OLG1     1  0.261033324415  0.425041684920
 NG1T1  NG2S0     1  0.324287133403  0.017751208635
 NG1T1  NG2S1     1  0.297560171859  0.793858183809
 NG1T1    NH1     1  0.297560171859  0.793858183809
 NG1T1    NHL     1  0.297560171859  0.793858183809
 NG1T1      O     1  0.284196691087  0.614919905028
 NG1T1     OB     1  0.284196691087  0.614919905028
 NG1T1    OBL     1  0.284196691087  0.614919905028
 NG1T1  OC2D1     1  0.284196691087  0.614919905028
 NG1T1  OC2D3     1  0.284196691087  0.614919905028
 NG1T1  OC2D4     1  0.284196691087  0.614919905028
 NG1T1    OCA     1  0.284196691087  0.614919905028
 NG1T1  OG2D1     1  0.284196691087  0.614919905028
 NG1T1  OG2D3     1  0.284196691087  0.614919905028
 NG1T1   OLG1     1  0.284196691087  0.614919905028
 NG2D1  NG2S0     1  0.329632525712  0.018711416836
 NG2D1  NG2S1     1  0.302905564168  0.836800000000
 NG2D1    NH1     1  0.302905564168  0.836800000000
 NG2D1    NHL     1  0.302905564168  0.836800000000
 NG2D1      O     1  0.289542083396  0.648182492821
 NG2D1     OB     1  0.289542083396  0.648182492821
 NG2D1    OBL     1  0.289542083396  0.648182492821
 NG2D1  OC2D1     1  0.289542083396  0.648182492821
 NG2D1  OC2D3     1  0.289542083396  0.648182492821
 NG2D1  OC2D4     1  0.289542083396  0.648182492821
 NG2D1    OCA     1  0.289542083396  0.648182492821
 NG2D1  OG2D1     1  0.289542083396  0.648182492821
 NG2D1  OG2D3     1  0.289542083396  0.648182492821
 NG2D1   OLG1     1  0.289542083396  0.648182492821
 NG2O1  NG2S0     1  0.329632525712  0.018711416836
 NG2O1  NG2S1     1  0.302905564168  0.836800000000
 NG2O1    NH1     1  0.302905564168  0.836800000000
 NG2O1    NHL     1  0.302905564168  0.836800000000
 NG2O1      O     1  0.289542083396  0.648182492821
 NG2O1     OB     1  0.289542083396  0.648182492821
 NG2O1    OBL     1  0.289542083396  0.648182492821
 NG2O1  OC2D1     1  0.289542083396  0.648182492821
 NG2O1  OC2D3     1  0.289542083396  0.648182492821
 NG2O1  OC2D4     1  0.289542083396  0.648182492821
 NG2O1    OCA     1  0.289542083396  0.648182492821
 NG2O1  OG2D1     1  0.289542083396  0.648182492821
 NG2O1  OG2D3     1  0.289542083396  0.648182492821
 NG2O1   OLG1     1  0.289542083396  0.648182492821
 NG2P1  NG2S0     1  0.329632525712  0.018711416836
 NG2P1  NG2S1     1  0.302905564168  0.836800000000
 NG2P1    NH1     1  0.302905564168  0.836800000000
 NG2P1    NHL     1  0.302905564168  0.836800000000
 NG2P1      O     1  0.289542083396  0.648182492821
 NG2P1     OB     1  0.289542083396  0.648182492821
 NG2P1    OBL     1  0.289542083396  0.648182492821
 NG2P1  OC2D1     1  0.289542083396  0.648182492821
 NG2P1  OC2D3     1  0.289542083396  0.648182492821
 NG2P1  OC2D4     1  0.289542083396  0.648182492821
 NG2P1    OCA     1  0.289542083396  0.648182492821
 NG2P1  OG2D1     1  0.289542083396  0.648182492821
 NG2P1  OG2D3     1  0.289542083396  0.648182492821
 NG2P1   OLG1     1  0.289542083396  0.648182492821
NG2R43  NG2S0     1  0.329632525712  0.018711416836
NG2R43  NG2S1     1  0.302905564168  0.836800000000
NG2R43    NH1     1  0.302905564168  0.836800000000
NG2R43    NHL     1  0.302905564168  0.836800000000
NG2R43      O     1  0.289542083396  0.648182492821
NG2R43     OB     1  0.289542083396  0.648182492821
NG2R43    OBL     1  0.289542083396  0.648182492821
NG2R43  OC2D1     1  0.289542083396  0.648182492821
NG2R43  OC2D3     1  0.289542083396  0.648182492821
NG2R43  OC2D4     1  0.289542083396  0.648182492821
NG2R43    OCA     1  0.289542083396  0.648182492821
NG2R43  OG2D1     1  0.289542083396  0.648182492821
NG2R43  OG2D3     1  0.289542083396  0.648182492821
NG2R43   OLG1     1  0.289542083396  0.648182492821
NG2R50  NG2S0     1  0.329632525712  0.018711416836
NG2R50  NG2S1     1  0.302905564168  0.836800000000
NG2R50    NH1     1  0.302905564168  0.836800000000
NG2R50    NHL     1  0.302905564168  0.836800000000
NG2R50      O     1  0.289542083396  0.648182492821
NG2R50     OB     1  0.289542083396  0.648182492821
NG2R50    OBL     1  0.289542083396  0.648182492821
NG2R50  OC2D1     1  0.289542083396  0.648182492821
NG2R50  OC2D3     1  0.289542083396  0.648182492821
NG2R50  OC2D4     1  0.289542083396  0.648182492821
NG2R50    OCA     1  0.289542083396  0.648182492821
NG2R50  OG2D1     1  0.289542083396  0.648182492821
NG2R50  OG2D3     1  0.289542083396  0.648182492821
NG2R50   OLG1     1  0.289542083396  0.648182492821
NG2R51  NG2S0     1  0.329632525712  0.018711416836
NG2R51  NG2S1     1  0.302905564168  0.836800000000
NG2R51    NH1     1  0.302905564168  0.836800000000
NG2R51    NHL     1  0.302905564168  0.836800000000
NG2R51      O     1  0.289542083396  0.648182492821
NG2R51     OB     1  0.289542083396  0.648182492821
NG2R51    OBL     1  0.289542083396  0.648182492821
NG2R51  OC2D1     1  0.289542083396  0.648182492821
NG2R51  OC2D3     1  0.289542083396  0.648182492821
NG2R51  OC2D4     1  0.289542083396  0.648182492821
NG2R51    OCA     1  0.289542083396  0.648182492821
NG2R51  OG2D1     1  0.289542083396  0.648182492821
NG2R51  OG2D3     1  0.289542083396  0.648182492821
NG2R51   OLG1     1  0.289542083396  0.648182492821
NG2R52  NG2S0     1  0.329632525712  0.018711416836
NG2R52  NG2S1     1  0.302905564168  0.836800000000
NG2R52    NH1     1  0.302905564168  0.836800000000
NG2R52    NHL     1  0.302905564168  0.836800000000
NG2R52      O     1  0.289542083396  0.648182492821
NG2R52     OB     1  0.289542083396  0.648182492821
NG2R52    OBL     1  0.289542083396  0.648182492821
NG2R52  OC2D1     1  0.289542083396  0.648182492821
NG2R52  OC2D3     1  0.289542083396  0.648182492821
NG2R52  OC2D4     1  0.289542083396  0.648182492821
NG2R52    OCA     1  0.289542083396  0.648182492821
NG2R52  OG2D1     1  0.289542083396  0.648182492821
NG2R52  OG2D3     1  0.289542083396  0.648182492821
NG2R52   OLG1     1  0.289542083396  0.648182492821
NG2R53  NG2S0     1  0.329632525712  0.018711416836
NG2R53  NG2S1     1  0.302905564168  0.836800000000
NG2R53    NH1     1  0.302905564168  0.836800000000
NG2R53    NHL     1  0.302905564168  0.836800000000
NG2R53      O     1  0.289542083396  0.648182492821
NG2R53     OB     1  0.289542083396  0.648182492821
NG2R53    OBL     1  0.289542083396  0.648182492821
NG2R53  OC2D1     1  0.289542083396  0.648182492821
NG2R53  OC2D3     1  0.289542083396  0.648182492821
NG2R53  OC2D4     1  0.289542083396  0.648182492821
NG2R53    OCA     1  0.289542083396  0.648182492821
NG2R53  OG2D1     1  0.289542083396  0.648182492821
NG2R53  OG2D3     1  0.289542083396  0.648182492821
NG2R53   OLG1     1  0.289542083396  0.648182492821
NG2R57  NG2S0     1  0.329632525712  0.018711416836
NG2R57  NG2S1     1  0.302905564168  0.836800000000
NG2R57    NH1     1  0.302905564168  0.836800000000
NG2R57    NHL     1  0.302905564168  0.836800000000
NG2R57      O     1  0.289542083396  0.648182492821
NG2R57     OB     1  0.289542083396  0.648182492821
NG2R57    OBL     1  0.289542083396  0.648182492821
NG2R57  OC2D1     1  0.289542083396  0.648182492821
NG2R57  OC2D3     1  0.289542083396  0.648182492821
NG2R57  OC2D4     1  0.289542083396  0.648182492821
NG2R57    OCA     1  0.289542083396  0.648182492821
NG2R57  OG2D1     1  0.289542083396  0.648182492821
NG2R57  OG2D3     1  0.289542083396  0.648182492821
NG2R57   OLG1     1  0.289542083396  0.648182492821
NG2R60  NG2S0     1  0.333196120584  0.010248665084
NG2R60  NG2S1     1  0.306469159040  0.458334236120
NG2R60    NH1     1  0.306469159040  0.458334236120
NG2R60    NHL     1  0.306469159040  0.458334236120
NG2R60      O     1  0.293105678268  0.355024172698
NG2R60     OB     1  0.293105678268  0.355024172698
NG2R60    OBL     1  0.293105678268  0.355024172698
NG2R60  OC2D1     1  0.293105678268  0.355024172698
NG2R60  OC2D3     1  0.293105678268  0.355024172698
NG2R60  OC2D4     1  0.293105678268  0.355024172698
NG2R60    OCA     1  0.293105678268  0.355024172698
NG2R60  OG2D1     1  0.293105678268  0.355024172698
NG2R60  OG2D3     1  0.293105678268  0.355024172698
NG2R60   OLG1     1  0.293105678268  0.355024172698
NG2R61  NG2S0     1  0.329632525712  0.018711416836
NG2R61  NG2S1     1  0.302905564168  0.836800000000
NG2R61    NH1     1  0.302905564168  0.836800000000
NG2R61    NHL     1  0.302905564168  0.836800000000
NG2R61      O     1  0.289542083396  0.648182492821
NG2R61     OB     1  0.289542083396  0.648182492821
NG2R61    OBL     1  0.289542083396  0.648182492821
NG2R61  OC2D1     1  0.289542083396  0.648182492821
NG2R61  OC2D3     1  0.289542083396  0.648182492821
NG2R61  OC2D4     1  0.289542083396  0.648182492821
NG2R61    OCA     1  0.289542083396  0.648182492821
NG2R61  OG2D1     1  0.289542083396  0.648182492821
NG2R61  OG2D3     1  0.289542083396  0.648182492821
NG2R61   OLG1     1  0.289542083396  0.648182492821
NG2R62  NG2S0     1  0.348341398793  0.009355708418
NG2R62  NG2S1     1  0.321614437249  0.418400000000
NG2R62    NH1     1  0.321614437249  0.418400000000
NG2R62    NHL     1  0.321614437249  0.418400000000
NG2R62      O     1  0.308250956477  0.324091246411
NG2R62     OB     1  0.308250956477  0.324091246411
NG2R62    OBL     1  0.308250956477  0.324091246411
NG2R62  OC2D1     1  0.308250956477  0.324091246411
NG2R62  OC2D3     1  0.308250956477  0.324091246411
NG2R62  OC2D4     1  0.308250956477  0.324091246411
NG2R62    OCA     1  0.308250956477  0.324091246411
NG2R62  OG2D1     1  0.308250956477  0.324091246411
NG2R62  OG2D3     1  0.308250956477  0.324091246411
NG2R62   OLG1     1  0.308250956477  0.324091246411
NG2R67  NG2S0     1  0.329632525712  0.018711416836
NG2R67  NG2S1     1  0.302905564168  0.836800000000
NG2R67    NH1     1  0.302905564168  0.836800000000
NG2R67    NHL     1  0.302905564168  0.836800000000
NG2R67      O     1  0.289542083396  0.648182492821
NG2R67     OB     1  0.289542083396  0.648182492821
NG2R67    OBL     1  0.289542083396  0.648182492821
NG2R67  OC2D1     1  0.289542083396  0.648182492821
NG2R67  OC2D3     1  0.289542083396  0.648182492821
NG2R67  OC2D4     1  0.289542083396  0.648182492821
NG2R67    OCA     1  0.289542083396  0.648182492821
NG2R67  OG2D1     1  0.289542083396  0.648182492821
NG2R67  OG2D3     1  0.289542083396  0.648182492821
NG2R67   OLG1     1  0.289542083396  0.648182492821
NG2RC0  NG2S0     1  0.329632525712  0.018711416836
NG2RC0  NG2S1     1  0.302905564168  0.836800000000
NG2RC0    NH1     1  0.302905564168  0.836800000000
NG2RC0    NHL     1  0.302905564168  0.836800000000
NG2RC0      O     1  0.289542083396  0.648182492821
NG2RC0     OB     1  0.289542083396  0.648182492821
NG2RC0    OBL     1  0.289542083396  0.648182492821
NG2RC0  OC2D1     1  0.289542083396  0.648182492821
NG2RC0  OC2D3     1  0.289542083396  0.648182492821
NG2RC0  OC2D4     1  0.289542083396  0.648182492821
NG2RC0    OCA     1  0.289542083396  0.648182492821
NG2RC0  OG2D1     1  0.289542083396  0.648182492821
NG2RC0  OG2D3     1  0.289542083396  0.648182492821
NG2RC0   OLG1     1  0.289542083396  0.648182492821
 NG2S0  NG2S0     1  0.329632525712  0.000418400000
 NG2S0  NG2S1     1  0.302905564168  0.018711416836
 NG2S0  NG2S2     1  0.329632525712  0.018711416836
 NG2S0  NG2S3     1  0.329632525712  0.018711416836
 NG2S0  NG301     1  0.342996006484  0.007827547253
 NG2S0  NG311     1  0.342996006484  0.008875604317
 NG2S0  NG321     1  0.342105107766  0.010248665084
 NG2S0  NG331     1  0.341214209048  0.011069823485
 NG2S0 NG3C51     1  0.329632525712  0.018711416836
 NG2S0  NG3N1     1  0.347450500075  0.010248665084
 NG2S0  NG3P0     1  0.329632525712  0.018711416836
 NG2S0  NG3P1     1  0.329632525712  0.018711416836
 NG2S0  NG3P2     1  0.329632525712  0.018711416836
 NG2S0  NG3P3     1  0.329632525712  0.018711416836
 NG2S0    NH1     1  0.302905564168  0.018711416836
 NG2S0    NH2     1  0.329632525712  0.018711416836
 NG2S0    NH3     1  0.329632525712  0.018711416836
 NG2S0   NH3L     1  0.329632525712  0.018711416836
 NG2S0    NHL     1  0.302905564168  0.018711416836
 NG2S0     NI     1  0.278494939291  0.099452544663
 NG2S0   NI2P     1  0.234333089832  0.015844051724
 NG2S0    NN1     1  0.329632525712  0.018711416836
 NG2S0   NN1C     1  0.329632525712  0.018711416836
 NG2S0    NN2     1  0.329632525712  0.018711416836
 NG2S0   NN2B     1  0.329632525712  0.018711416836
 NG2S0   NN2C     1  0.329632525712  0.018711416836
 NG2S0   NN2G     1  0.329632525712  0.018711416836
 NG2S0   NN2U     1  0.329632525712  0.018711416836
 NG2S0    NN3     1  0.329632525712  0.018711416836
 NG2S0   NN3A     1  0.329632525712  0.018711416836
 NG2S0   NN3G     1  0.329632525712  0.018711416836
 NG2S0   NN3I     1  0.329632525712  0.018711416836
 NG2S0    NN4     1  0.329632525712  0.018711416836
 NG2S0    NN6     1  0.329632525712  0.018711416836
 NG2S0    NNG     1  0.329632525712  0.018711416836
 NG2S0     NP     1  0.329632525712  0.018711416836
 NG2S0    NPH     1  0.329632525712  0.018711416836
 NG2S0    NR1     1  0.329632525712  0.018711416836
 NG2S0    NR2     1  0.329632525712  0.018711416836
 NG2S0    NR3     1  0.329632525712  0.018711416836
 NG2S0   NRC4     1  0.329632525712  0.018711416836
 NG2S0   NRN1     1  0.342996006484  0.028067125254
 NG2S0   NRN2     1  0.342105107766  0.010248665084
 NG2S0    NS1     1  0.329632525712  0.018711416836
 NG2S0    NS2     1  0.329632525712  0.018711416836
 NG2S0    NTL     1  0.329632525712  0.018711416836
 NG2S0     NY     1  0.329632525712  0.018711416836
 NG2S0      O     1  0.289542083396  0.014493801158
 NG2S0    O2L     1  0.316269044940  0.014493801158
 NG2S0    OAL     1  0.322505335967  0.016317600000
 NG2S0     OB     1  0.289542083396  0.014493801158
 NG2S0    OBL     1  0.289542083396  0.014493801158
 NG2S0     OC     1  0.316269044940  0.014493801158
 NG2S0  OC2D1     1  0.289542083396  0.014493801158
 NG2S0  OC2D2     1  0.316269044940  0.014493801158
 NG2S0  OC2D3     1  0.289542083396  0.014493801158
 NG2S0  OC2D4     1  0.289542083396  0.014493801158
 NG2S0  OC2DP     1  0.316269044940  0.014493801158
 NG2S0  OC301     1  0.311814551349  0.013230969730
 NG2S0  OC302     1  0.311814551349  0.013230969730
 NG2S0  OC303     1  0.311814551349  0.013230969730
 NG2S0 OC305A     1  0.311814551349  0.013230969730
 NG2S0  OC30A     1  0.311814551349  0.013230969730
 NG2S0  OC30P     1  0.322505335967  0.016317600000
 NG2S0  OC311     1  0.322059886608  0.018338143138
 NG2S0 OC311M     1  0.322059886608  0.018338143138
 NG2S0  OC312     1  0.322505335967  0.016317600000
 NG2S0 OC3C51     1  0.311814551349  0.013230969730
 NG2S0 OC3C5M     1  0.311814551349  0.013230969730
 NG2S0 OC3C61     1  0.311814551349  0.013230969730
 NG2S0    OCA     1  0.289542083396  0.014493801158
 NG2S0    OCL     1  0.316269044940  0.014493801158
 NG2S0  OG2D1     1  0.289542083396  0.014493801158
 NG2S0  OG2D2     1  0.316269044940  0.014493801158
 NG2S0  OG2D3     1  0.289542083396  0.014493801158
 NG2S0  OG2D4     1  0.316269044940  0.014493801158
 NG2S0  OG2D5     1  0.315556325965  0.016995488342
 NG2S0  OG2N1     1  0.316269044940  0.014493801158
 NG2S0  OG2P1     1  0.316269044940  0.014493801158
 NG2S0 OG2R50     1  0.316269044940  0.014493801158
 NG2S0  OG2S1     1  0.314451611555  0.015783166060
 NG2S0  OG301     1  0.311814551349  0.013230969730
 NG2S0  OG302     1  0.311814551349  0.013230969730
 NG2S0  OG303     1  0.311814551349  0.013230969730
 NG2S0  OG304     1  0.311814551349  0.013230969730
 NG2S0  OG311     1  0.322059886608  0.018338143138
 NG2S0  OG312     1  0.320723538531  0.014493801158
 NG2S0 OG3C31     1  0.311814551349  0.013230969730
 NG2S0 OG3C51     1  0.311814551349  0.013230969730
 NG2S0 OG3C61     1  0.311814551349  0.013230969730
 NG2S0 OG3R60     1  0.311814551349  0.013230969730
 NG2S0    OH1     1  0.322505335967  0.016317600000
 NG2S0    OHL     1  0.322505335967  0.016317600000
 NG2S0   OLG1     1  0.289542083396  0.014493801158
 NG2S0   OLG2     1  0.316269044940  0.014493801158
 NG2S0   OLG3     1  0.316269044940  0.014493801158
 NG2S0   OLG4     1  0.311814551349  0.013230969730
 NG2S0   OLG5     1  0.311814551349  0.013230969730
 NG2S0   OLG6     1  0.322059886608  0.018338143138
 NG2S0   OLG7     1  0.311814551349  0.013230969730
 NG2S0   OLG8     1  0.311814551349  0.013230969730
 NG2S0     OM     1  0.316269044940  0.014493801158
 NG2S0    ON1     1  0.316269044940  0.014493801158
 NG2S0   ON1C     1  0.316269044940  0.014493801158
 NG2S0    ON2     1  0.322505335967  0.016317600000
 NG2S0   ON2B     1  0.322505335967  0.016317600000
 NG2S0   ON2M     1  0.311814551349  0.013230969730
 NG2S0    ON3     1  0.316269044940  0.014493801158
 NG2S0    ON4     1  0.322505335967  0.016317600000
 NG2S0    ON5     1  0.322505335967  0.016317600000
 NG2S0    ON6     1  0.322505335967  0.016317600000
 NG2S0   ON6B     1  0.322505335967  0.016317600000
 NG2S0   OPER     1  0.313973198943  0.018890192395
 NG2S0     OS     1  0.322505335967  0.016317600000
 NG2S0   OSIA     1  0.322505335967  0.016317600000
 NG2S0   OSIE     1  0.322505335967  0.016317600000
 NG2S0   OSIH     1  0.322505335967  0.016317600000
 NG2S0    OSL     1  0.311814551349  0.013230969730
 NG2S0   OSLP     1  0.311814551349  0.013230969730
 NG2S0    OST     1  0.315556325965  0.016995488342
 NG2S0     OT     1  0.322344974198  0.016317600000
 NG2S0     OX     1  0.316269044940  0.014493801158
 NG2S0      P     1  0.356359487256  0.032001446467
 NG2S0     P2     1  0.356359487256  0.032001446467
 NG2S0     P3     1  0.356359487256  0.032001446467
 NG2S0     P4     1  0.356359487256  0.032001446467
 NG2S0     PB     1  0.323618959364  0.071618543744
 NG2S0   PB2P     1  0.321436257505  0.020471692471
 NG2S0     PC     1  0.356359487256  0.032001446467
 NG2S0     PD     1  0.290388437178  0.103759825752
 NG2S0   PD2P     1  0.247411483015  0.017462875236
 NG2S0    PG0     1  0.356359487256  0.032001446467
 NG2S0    PG1     1  0.356359487256  0.032001446467
 NG2S0    PG2     1  0.356359487256  0.032001446467
 NG2S0     PL     1  0.356359487256  0.032001446467
 NG2S0   PM3P     1  0.312455998426  0.017627505325
 NG2S0    POT     1  0.321948524268  0.012341026991
 NG2S0   PR3P     1  0.312625269183  0.017864259147
 NG2S0     PT     1  0.291546605511  0.116852760686
 NG2S0   PT2P     1  0.235829799679  0.016897352200
 NG2S0   PU3P     1  0.313569621824  0.017952236879
 NG2S0   RA2P     1  0.351005185960  0.022989166854
 NG2S0   RH3P     1  0.205913420724  0.014998341562
 NG2S0    RUB     1  0.334087019303  0.016204562321
 NG2S0      S     1  0.342996006484  0.028067125254
 NG2S0     SC     1  0.351904993665  0.028684058848
 NG2S0   SC3P     1  0.262538943249  0.015710906072
 NG2S0  SEGD1     1  0.358586734051  0.033024458039
 NG2S0  SG2D1     1  0.347450500075  0.031449656024
 NG2S0  SG2P1     1  0.351343727473  0.033230549145
 NG2S0  SG2P2     1  0.347860313485  0.032942191995
 NG2S0 SG2R50     1  0.342996006484  0.028067125254
 NG2S0  SG301     1  0.340768759689  0.025791908188
 NG2S0  SG302     1  0.360813980847  0.028684058848
 NG2S0  SG311     1  0.342996006484  0.028067125254
 NG2S0  SG3O1     1  0.351904993665  0.028684058848
 NG2S0  SG3O2     1  0.342996006484  0.024752877812
 NG2S0  SG3O3     1  0.342996006484  0.024752877812
 NG2S0     SI     1  0.360813980847  0.032409124641
 NG2S0   SIH3     1  0.360813980847  0.032409124641
 NG2S0     SL     1  0.351904993665  0.028684058848
 NG2S0     SM     1  0.340768759689  0.025791908188
 NG2S0   SM2P     1  0.330211609879  0.020701288725
 NG2S0   SM3P     1  0.304393365027  0.017537898675
 NG2S0   SN2P     1  0.312527270324  0.018136566220
 NG2S0    SOD     1  0.290499799518  0.009061041035
 NG2S0     SP     1  0.360813980847  0.028067125254
 NG2S0   SR2P     1  0.330158155956  0.020013345180
 NG2S0     SS     1  0.360813980847  0.028684058848
 NG2S0   TB3P     1  0.296223823782  0.017215520384
 NG2S0   TI1P     1  0.336822078367  0.026682637867
 NG2S0   TI3P     1  0.238662857603  0.014998341562
 NG2S0   TL3P     1  0.242262088424  0.016886988904
 NG2S0   TM3P     1  0.284962863984  0.016840275152
 NG2S0    U3P     1  0.316375952786  0.018218425557
 NG2S0    V2P     1  0.263144754377  0.016783003993
 NG2S0    V3P     1  0.219535262124  0.014709601632
 NG2S0    Y3P     1  0.290735887678  0.017026361190
 NG2S0   YB2P     1  0.308161866605  0.018962338522
 NG2S0   YB3P     1  0.280205464829  0.016756906941
 NG2S0     ZN     1  0.261924223133  0.020920000000
 NG2S1  NG2S1     1  0.276178602624  0.836800000000
 NG2S1  NG2S2     1  0.302905564168  0.836800000000
 NG2S1  NG2S3     1  0.302905564168  0.836800000000
 NG2S1  NG301     1  0.316269044940  0.350058555102
 NG2S1  NG311     1  0.316269044940  0.396929091904
 NG2S1  NG321     1  0.315378146222  0.458334236120
 NG2S1  NG331     1  0.314487247504  0.495057556250
 NG2S1 NG3C51     1  0.302905564168  0.836800000000
 NG2S1  NG3N1     1  0.320723538531  0.458334236120
 NG2S1  NG3P0     1  0.302905564168  0.836800000000
 NG2S1  NG3P1     1  0.302905564168  0.836800000000
 NG2S1  NG3P2     1  0.302905564168  0.836800000000
 NG2S1  NG3P3     1  0.302905564168  0.836800000000
 NG2S1    NH1     1  0.276178602624  0.836800000000
 NG2S1    NH2     1  0.302905564168  0.836800000000
 NG2S1    NH3     1  0.302905564168  0.836800000000
 NG2S1   NH3L     1  0.302905564168  0.836800000000
 NG2S1    NHL     1  0.276178602624  0.836800000000
 NG2S1     NI     1  0.251767977746  4.447653008048
 NG2S1   NI2P     1  0.207606128288  0.708567533888
 NG2S1    NN1     1  0.302905564168  0.836800000000
 NG2S1   NN1C     1  0.302905564168  0.836800000000
 NG2S1    NN2     1  0.302905564168  0.836800000000
 NG2S1   NN2B     1  0.302905564168  0.836800000000
 NG2S1   NN2C     1  0.302905564168  0.836800000000
 NG2S1   NN2G     1  0.302905564168  0.836800000000
 NG2S1   NN2U     1  0.302905564168  0.836800000000
 NG2S1    NN3     1  0.302905564168  0.836800000000
 NG2S1   NN3A     1  0.302905564168  0.836800000000
 NG2S1   NN3G     1  0.302905564168  0.836800000000
 NG2S1   NN3I     1  0.302905564168  0.836800000000
 NG2S1    NN4     1  0.302905564168  0.836800000000
 NG2S1    NN6     1  0.302905564168  0.836800000000
 NG2S1    NNG     1  0.302905564168  0.836800000000
 NG2S1     NP     1  0.302905564168  0.836800000000
 NG2S1    NPH     1  0.302905564168  0.836800000000
 NG2S1    NR1     1  0.302905564168  0.836800000000
 NG2S1    NR2     1  0.302905564168  0.836800000000
 NG2S1    NR3     1  0.302905564168  0.836800000000
 NG2S1   NRC4     1  0.302905564168  0.836800000000
 NG2S1   NRN1     1  0.316269044940  1.255200000000
 NG2S1   NRN2     1  0.315378146222  0.458334236120
 NG2S1    NS1     1  0.302905564168  0.836800000000
 NG2S1    NS2     1  0.302905564168  0.836800000000
 NG2S1    NTL     1  0.302905564168  0.836800000000
 NG2S1     NY     1  0.302905564168  0.836800000000
 NG2S1      O     1  0.262815121851  0.648182492821
 NG2S1    O2L     1  0.289542083396  0.648182492821
 NG2S1    OAL     1  0.295778374423  0.729745256593
 NG2S1     OB     1  0.262815121851  0.648182492821
 NG2S1    OBL     1  0.262815121851  0.648182492821
 NG2S1     OC     1  0.289542083396  0.648182492821
 NG2S1  OC2D1     1  0.262815121851  0.648182492821
 NG2S1  OC2D2     1  0.289542083396  0.648182492821
 NG2S1  OC2D3     1  0.262815121851  0.648182492821
 NG2S1  OC2D4     1  0.262815121851  0.648182492821
 NG2S1  OC2DP     1  0.289542083396  0.648182492821
 NG2S1  OC301     1  0.285087589805  0.591706954497
 NG2S1  OC302     1  0.285087589805  0.591706954497
 NG2S1  OC303     1  0.285087589805  0.591706954497
 NG2S1 OC305A     1  0.285087589805  0.591706954497
 NG2S1  OC30A     1  0.285087589805  0.591706954497
 NG2S1  OC30P     1  0.295778374423  0.729745256593
 NG2S1  OC311     1  0.295332925064  0.820106692766
 NG2S1 OC311M     1  0.295332925064  0.820106692766
 NG2S1  OC312     1  0.295778374423  0.729745256593
 NG2S1 OC3C51     1  0.285087589805  0.591706954497
 NG2S1 OC3C5M     1  0.285087589805  0.591706954497
 NG2S1 OC3C61     1  0.285087589805  0.591706954497
 NG2S1    OCA     1  0.262815121851  0.648182492821
 NG2S1    OCL     1  0.289542083396  0.648182492821
 NG2S1  OG2D1     1  0.262815121851  0.648182492821
 NG2S1  OG2D2     1  0.289542083396  0.648182492821
 NG2S1  OG2D3     1  0.262815121851  0.648182492821
 NG2S1  OG2D4     1  0.289542083396  0.648182492821
 NG2S1  OG2D5     1  0.288829364421  0.760061344893
 NG2S1  OG2N1     1  0.289542083396  0.648182492821
 NG2S1  OG2P1     1  0.289542083396  0.648182492821
 NG2S1 OG2R50     1  0.289542083396  0.648182492821
 NG2S1  OG2S1     1  0.287724650011  0.705844644210
 NG2S1  OG301     1  0.285087589805  0.591706954497
 NG2S1  OG302     1  0.285087589805  0.591706954497
 NG2S1  OG303     1  0.285087589805  0.591706954497
 NG2S1  OG304     1  0.285087589805  0.591706954497
 NG2S1  OG311     1  0.295332925064  0.820106692766
 NG2S1  OG312     1  0.293996576986  0.648182492821
 NG2S1 OG3C31     1  0.285087589805  0.591706954497
 NG2S1 OG3C51     1  0.285087589805  0.591706954497
 NG2S1 OG3C61     1  0.285087589805  0.591706954497
 NG2S1 OG3R60     1  0.285087589805  0.591706954497
 NG2S1    OH1     1  0.295778374423  0.729745256593
 NG2S1    OHL     1  0.295778374423  0.729745256593
 NG2S1   OLG1     1  0.262815121851  0.648182492821
 NG2S1   OLG2     1  0.289542083396  0.648182492821
 NG2S1   OLG3     1  0.289542083396  0.648182492821
 NG2S1   OLG4     1  0.285087589805  0.591706954497
 NG2S1   OLG5     1  0.285087589805  0.591706954497
 NG2S1   OLG6     1  0.295332925064  0.820106692766
 NG2S1   OLG7     1  0.285087589805  0.591706954497
 NG2S1   OLG8     1  0.285087589805  0.591706954497
 NG2S1     OM     1  0.289542083396  0.648182492821
 NG2S1    ON1     1  0.289542083396  0.648182492821
 NG2S1   ON1C     1  0.289542083396  0.648182492821
 NG2S1    ON2     1  0.295778374423  0.729745256593
 NG2S1   ON2B     1  0.295778374423  0.729745256593
 NG2S1   ON2M     1  0.285087589805  0.591706954497
 NG2S1    ON3     1  0.289542083396  0.648182492821
 NG2S1    ON4     1  0.295778374423  0.729745256593
 NG2S1    ON5     1  0.295778374423  0.729745256593
 NG2S1    ON6     1  0.295778374423  0.729745256593
 NG2S1   ON6B     1  0.295778374423  0.729745256593
 NG2S1   OPER     1  0.287246237399  0.844795086046
 NG2S1     OS     1  0.295778374423  0.729745256593
 NG2S1   OSIA     1  0.295778374423  0.729745256593
 NG2S1   OSIE     1  0.295778374423  0.729745256593
 NG2S1   OSIH     1  0.295778374423  0.729745256593
 NG2S1    OSL     1  0.285087589805  0.591706954497
 NG2S1   OSLP     1  0.285087589805  0.591706954497
 NG2S1    OST     1  0.288829364421  0.760061344893
 NG2S1     OT     1  0.295618012653  0.729745256593
 NG2S1     OX     1  0.289542083396  0.648182492821
 NG2S1      P     1  0.329632525712  1.431148193584
 NG2S1     P2     1  0.329632525712  1.431148193584
 NG2S1     P3     1  0.329632525712  1.431148193584
 NG2S1     P4     1  0.329632525712  1.431148193584
 NG2S1     PB     1  0.296891997820  3.202878645219
 NG2S1   PB2P     1  0.294709295961  0.915521919607
 NG2S1     PC     1  0.329632525712  1.431148193584
 NG2S1     PD     1  0.263661475634  4.640280474282
 NG2S1   PD2P     1  0.220684521471  0.780963522221
 NG2S1    PG0     1  0.329632525712  1.431148193584
 NG2S1    PG1     1  0.329632525712  1.431148193584
 NG2S1    PG2     1  0.329632525712  1.431148193584
 NG2S1     PL     1  0.329632525712  1.431148193584
 NG2S1   PM3P     1  0.285729036882  0.788326003630
 NG2S1    POT     1  0.295221562724  0.551907505294
 NG2S1   PR3P     1  0.285898307638  0.798913956418
 NG2S1     PT     1  0.264819643967  5.225814325060
 NG2S1   PT2P     1  0.209102838135  0.755672563165
 NG2S1   PU3P     1  0.286842660280  0.802848440193
 NG2S1   RA2P     1  0.324278224416  1.028106796632
 NG2S1   RH3P     1  0.179186459180  0.670746225632
 NG2S1    RUB     1  0.307360057758  0.724690057887
 NG2S1      S     1  0.316269044940  1.255200000000
 NG2S1     SC     1  0.325178032121  1.282790109098
 NG2S1   SC3P     1  0.235811981705  0.702613079298
 NG2S1  SEGD1     1  0.331859772507  1.476898661926
 NG2S1  SG2D1     1  0.320723538531  1.406471374753
 NG2S1  SG2P1     1  0.324616765929  1.486115336359
 NG2S1  SG2P2     1  0.321133351941  1.473219612576
 NG2S1 SG2R50     1  0.316269044940  1.255200000000
 NG2S1  SG301     1  0.314041798144  1.153449199575
 NG2S1  SG302     1  0.334087019303  1.282790109098
 NG2S1  SG311     1  0.316269044940  1.255200000000
 NG2S1  SG3O1     1  0.325178032121  1.282790109098
 NG2S1  SG3O2     1  0.316269044940  1.106982348549
 NG2S1  SG3O3     1  0.316269044940  1.106982348549
 NG2S1     SI     1  0.334087019303  1.449380115774
 NG2S1   SIH3     1  0.334087019303  1.449380115774
 NG2S1     SL     1  0.325178032121  1.282790109098
 NG2S1     SM     1  0.314041798144  1.153449199575
 NG2S1   SM2P     1  0.303484648335  0.925789776224
 NG2S1   SM3P     1  0.277666403483  0.784318672377
 NG2S1   SN2P     1  0.285800308779  0.811091898912
 NG2S1    SOD     1  0.263772837973  0.405222074029
 NG2S1     SP     1  0.334087019303  1.255200000000
 NG2S1   SR2P     1  0.303431194411  0.895024005578
 NG2S1     SS     1  0.334087019303  1.282790109098
 NG2S1   TB3P     1  0.269496862237  0.769901476918
 NG2S1   TI1P     1  0.310095116823  1.193283841774
 NG2S1   TI3P     1  0.211935896058  0.670746225632
 NG2S1   TL3P     1  0.215535126880  0.755209102488
 NG2S1   TM3P     1  0.258235902440  0.753120000000
 NG2S1    U3P     1  0.289648991242  0.814752759750
 NG2S1    V2P     1  0.236417792833  0.750558755915
 NG2S1    V3P     1  0.192808300580  0.657833383403
 NG2S1    Y3P     1  0.264008926134  0.761442020590
 NG2S1   YB2P     1  0.281434905061  0.848021558971
 NG2S1   YB3P     1  0.253478503285  0.749391660269
 NG2S1     ZN     1  0.235197261589  0.935570841786
 NG2S2    NH1     1  0.302905564168  0.836800000000
 NG2S2    NHL     1  0.302905564168  0.836800000000
 NG2S2      O     1  0.289542083396  0.648182492821
 NG2S2     OB     1  0.289542083396  0.648182492821
 NG2S2    OBL     1  0.289542083396  0.648182492821
 NG2S2  OC2D1     1  0.289542083396  0.648182492821
 NG2S2  OC2D3     1  0.289542083396  0.648182492821
 NG2S2  OC2D4     1  0.289542083396  0.648182492821
 NG2S2    OCA     1  0.289542083396  0.648182492821
 NG2S2  OG2D1     1  0.289542083396  0.648182492821
 NG2S2  OG2D3     1  0.289542083396  0.648182492821
 NG2S2   OLG1     1  0.289542083396  0.648182492821
 NG2S3    NH1     1  0.302905564168  0.836800000000
 NG2S3    NHL     1  0.302905564168  0.836800000000
 NG2S3      O     1  0.289542083396  0.648182492821
 NG2S3     OB     1  0.289542083396  0.648182492821
 NG2S3    OBL     1  0.289542083396  0.648182492821
 NG2S3  OC2D1     1  0.289542083396  0.648182492821
 NG2S3  OC2D3     1  0.289542083396  0.648182492821
 NG2S3  OC2D4     1  0.289542083396  0.648182492821
 NG2S3    OCA     1  0.289542083396  0.648182492821
 NG2S3  OG2D1     1  0.289542083396  0.648182492821
 NG2S3  OG2D3     1  0.289542083396  0.648182492821
 NG2S3   OLG1     1  0.289542083396  0.648182492821
 NG301    NH1     1  0.316269044940  0.350058555102
 NG301    NHL     1  0.316269044940  0.350058555102
 NG301      O     1  0.302905564168  0.271154190821
 NG301     OB     1  0.302905564168  0.271154190821
 NG301    OBL     1  0.302905564168  0.271154190821
 NG301  OC2D1     1  0.302905564168  0.271154190821
 NG301  OC2D3     1  0.302905564168  0.271154190821
 NG301  OC2D4     1  0.302905564168  0.271154190821
 NG301    OCA     1  0.302905564168  0.271154190821
 NG301  OG2D1     1  0.302905564168  0.271154190821
 NG301  OG2D3     1  0.302905564168  0.271154190821
 NG301   OLG1     1  0.302905564168  0.271154190821
 NG311    NH1     1  0.316269044940  0.396929091904
 NG311    NHL     1  0.316269044940  0.396929091904
 NG311      O     1  0.302905564168  0.307459952514
 NG311     OB     1  0.302905564168  0.307459952514
 NG311    OBL     1  0.302905564168  0.307459952514
 NG311  OC2D1     1  0.302905564168  0.307459952514
 NG311  OC2D3     1  0.302905564168  0.307459952514
 NG311  OC2D4     1  0.302905564168  0.307459952514
 NG311    OCA     1  0.302905564168  0.307459952514
 NG311  OG2D1     1  0.302905564168  0.307459952514
 NG311  OG2D3     1  0.302905564168  0.307459952514
 NG311   OLG1     1  0.302905564168  0.307459952514
 NG321    NH1     1  0.315378146222  0.458334236120
 NG321    NHL     1  0.315378146222  0.458334236120
 NG321      O     1  0.302014665450  0.355024172698
 NG321     OB     1  0.302014665450  0.355024172698
 NG321    OBL     1  0.302014665450  0.355024172698
 NG321  OC2D1     1  0.302014665450  0.355024172698
 NG321  OC2D3     1  0.302014665450  0.355024172698
 NG321  OC2D4     1  0.302014665450  0.355024172698
 NG321    OCA     1  0.302014665450  0.355024172698
 NG321  OG2D1     1  0.302014665450  0.355024172698
 NG321  OG2D3     1  0.302014665450  0.355024172698
 NG321   OLG1     1  0.302014665450  0.355024172698
 NG331    NH1     1  0.314487247504  0.495057556250
 NG331    NHL     1  0.314487247504  0.495057556250
 NG331      O     1  0.301123766731  0.383469934154
 NG331     OB     1  0.301123766731  0.383469934154
 NG331    OBL     1  0.301123766731  0.383469934154
 NG331  OC2D1     1  0.301123766731  0.383469934154
 NG331  OC2D3     1  0.301123766731  0.383469934154
 NG331  OC2D4     1  0.301123766731  0.383469934154
 NG331    OCA     1  0.301123766731  0.383469934154
 NG331  OG2D1     1  0.301123766731  0.383469934154
 NG331  OG2D3     1  0.301123766731  0.383469934154
 NG331   OLG1     1  0.301123766731  0.383469934154
NG3C51    NH1     1  0.302905564168  0.836800000000
NG3C51    NHL     1  0.302905564168  0.836800000000
NG3C51      O     1  0.289542083396  0.648182492821
NG3C51     OB     1  0.289542083396  0.648182492821
NG3C51    OBL     1  0.289542083396  0.648182492821
NG3C51  OC2D1     1  0.289542083396  0.648182492821
NG3C51  OC2D3     1  0.289542083396  0.648182492821
NG3C51  OC2D4     1  0.289542083396  0.648182492821
NG3C51    OCA     1  0.289542083396  0.648182492821
NG3C51  OG2D1     1  0.289542083396  0.648182492821
NG3C51  OG2D3     1  0.289542083396  0.648182492821
NG3C51   OLG1     1  0.289542083396  0.648182492821
 NG3N1    NH1     1  0.320723538531  0.458334236120
 NG3N1    NHL     1  0.320723538531  0.458334236120
 NG3N1      O     1  0.307360057758  0.355024172698
 NG3N1     OB     1  0.307360057758  0.355024172698
 NG3N1    OBL     1  0.307360057758  0.355024172698
 NG3N1  OC2D1     1  0.307360057758  0.355024172698
 NG3N1  OC2D3     1  0.307360057758  0.355024172698
 NG3N1  OC2D4     1  0.307360057758  0.355024172698
 NG3N1    OCA     1  0.307360057758  0.355024172698
 NG3N1  OG2D1     1  0.307360057758  0.355024172698
 NG3N1  OG2D3     1  0.307360057758  0.355024172698
 NG3N1   OLG1     1  0.307360057758  0.355024172698
 NG3P0    NH1     1  0.302905564168  0.836800000000
 NG3P0    NHL     1  0.302905564168  0.836800000000
 NG3P0      O     1  0.289542083396  0.648182492821
 NG3P0     OB     1  0.289542083396  0.648182492821
 NG3P0    OBL     1  0.289542083396  0.648182492821
 NG3P0  OC2D1     1  0.289542083396  0.648182492821
 NG3P0  OC2D3     1  0.289542083396  0.648182492821
 NG3P0  OC2D4     1  0.289542083396  0.648182492821
 NG3P0    OCA     1  0.289542083396  0.648182492821
 NG3P0  OG2D1     1  0.289542083396  0.648182492821
 NG3P0  OG2D3     1  0.289542083396  0.648182492821
 NG3P0   OLG1     1  0.289542083396  0.648182492821
 NG3P1    NH1     1  0.302905564168  0.836800000000
 NG3P1    NHL     1  0.302905564168  0.836800000000
 NG3P1      O     1  0.289542083396  0.648182492821
 NG3P1     OB     1  0.289542083396  0.648182492821
 NG3P1    OBL     1  0.289542083396  0.648182492821
 NG3P1  OC2D1     1  0.289542083396  0.648182492821
 NG3P1  OC2D3     1  0.289542083396  0.648182492821
 NG3P1  OC2D4     1  0.289542083396  0.648182492821
 NG3P1    OCA     1  0.289542083396  0.648182492821
 NG3P1  OG2D1     1  0.289542083396  0.648182492821
 NG3P1  OG2D3     1  0.289542083396  0.648182492821
 NG3P1   OLG1     1  0.289542083396  0.648182492821
 NG3P2    NH1     1  0.302905564168  0.836800000000
 NG3P2    NHL     1  0.302905564168  0.836800000000
 NG3P2      O     1  0.289542083396  0.648182492821
 NG3P2     OB     1  0.289542083396  0.648182492821
 NG3P2    OBL     1  0.289542083396  0.648182492821
 NG3P2  OC2D1     1  0.289542083396  0.648182492821
 NG3P2  OC2D3     1  0.289542083396  0.648182492821
 NG3P2  OC2D4     1  0.289542083396  0.648182492821
 NG3P2    OCA     1  0.289542083396  0.648182492821
 NG3P2  OG2D1     1  0.289542083396  0.648182492821
 NG3P2  OG2D3     1  0.289542083396  0.648182492821
 NG3P2   OLG1     1  0.289542083396  0.648182492821
 NG3P3    NH1     1  0.302905564168  0.836800000000
 NG3P3    NHL     1  0.302905564168  0.836800000000
 NG3P3      O     1  0.289542083396  0.648182492821
 NG3P3     OB     1  0.289542083396  0.648182492821
 NG3P3    OBL     1  0.289542083396  0.648182492821
 NG3P3  OC2D1     1  0.289542083396  0.648182492821
 NG3P3  OC2D3     1  0.289542083396  0.648182492821
 NG3P3  OC2D4     1  0.289542083396  0.648182492821
 NG3P3    OCA     1  0.289542083396  0.648182492821
 NG3P3  OG2D1     1  0.289542083396  0.648182492821
 NG3P3  OG2D3     1  0.289542083396  0.648182492821
 NG3P3   OLG1     1  0.289542083396  0.648182492821
   NH1    NH1     1  0.276178602624  0.836800000000
   NH1    NH2     1  0.302905564168  0.836800000000
   NH1    NH3     1  0.302905564168  0.836800000000
   NH1   NH3L     1  0.302905564168  0.836800000000
   NH1    NHL     1  0.276178602624  0.836800000000
   NH1     NI     1  0.251767977746  4.447653008048
   NH1   NI2P     1  0.207606128288  0.708567533888
   NH1    NN1     1  0.302905564168  0.836800000000
   NH1   NN1C     1  0.302905564168  0.836800000000
   NH1    NN2     1  0.302905564168  0.836800000000
   NH1   NN2B     1  0.302905564168  0.836800000000
   NH1   NN2C     1  0.302905564168  0.836800000000
   NH1   NN2G     1  0.302905564168  0.836800000000
   NH1   NN2U     1  0.302905564168  0.836800000000
   NH1    NN3     1  0.302905564168  0.836800000000
   NH1   NN3A     1  0.302905564168  0.836800000000
   NH1   NN3G     1  0.302905564168  0.836800000000
   NH1   NN3I     1  0.302905564168  0.836800000000
   NH1    NN4     1  0.302905564168  0.836800000000
   NH1    NN6     1  0.302905564168  0.836800000000
   NH1    NNG     1  0.302905564168  0.836800000000
   NH1     NP     1  0.302905564168  0.836800000000
   NH1    NPH     1  0.302905564168  0.836800000000
   NH1    NR1     1  0.302905564168  0.836800000000
   NH1    NR2     1  0.302905564168  0.836800000000
   NH1    NR3     1  0.302905564168  0.836800000000
   NH1   NRC4     1  0.302905564168  0.836800000000
   NH1   NRN1     1  0.316269044940  1.255200000000
   NH1   NRN2     1  0.315378146222  0.458334236120
   NH1    NS1     1  0.302905564168  0.836800000000
   NH1    NS2     1  0.302905564168  0.836800000000
   NH1    NTL     1  0.302905564168  0.836800000000
   NH1     NY     1  0.302905564168  0.836800000000
   NH1      O     1  0.262815121851  0.648182492821
   NH1    O2L     1  0.289542083396  0.648182492821
   NH1    OAL     1  0.295778374423  0.729745256593
   NH1     OB     1  0.262815121851  0.648182492821
   NH1    OBL     1  0.262815121851  0.648182492821
   NH1     OC     1  0.289542083396  0.648182492821
   NH1  OC2D1     1  0.262815121851  0.648182492821
   NH1  OC2D2     1  0.289542083396  0.648182492821
   NH1  OC2D3     1  0.262815121851  0.648182492821
   NH1  OC2D4     1  0.262815121851  0.648182492821
   NH1  OC2DP     1  0.289542083396  0.648182492821
   NH1  OC301     1  0.285087589805  0.591706954497
   NH1  OC302     1  0.285087589805  0.591706954497
   NH1  OC303     1  0.285087589805  0.591706954497
   NH1 OC305A     1  0.285087589805  0.591706954497
   NH1  OC30A     1  0.285087589805  0.591706954497
   NH1  OC30P     1  0.295778374423  0.729745256593
   NH1  OC311     1  0.295332925064  0.820106692766
   NH1 OC311M     1  0.295332925064  0.820106692766
   NH1  OC312     1  0.295778374423  0.729745256593
   NH1 OC3C51     1  0.285087589805  0.591706954497
   NH1 OC3C5M     1  0.285087589805  0.591706954497
   NH1 OC3C61     1  0.285087589805  0.591706954497
   NH1    OCA     1  0.262815121851  0.648182492821
   NH1    OCL     1  0.289542083396  0.648182492821
   NH1  OG2D1     1  0.262815121851  0.648182492821
   NH1  OG2D2     1  0.289542083396  0.648182492821
   NH1  OG2D3     1  0.262815121851  0.648182492821
   NH1  OG2D4     1  0.289542083396  0.648182492821
   NH1  OG2D5     1  0.288829364421  0.760061344893
   NH1  OG2N1     1  0.289542083396  0.648182492821
   NH1  OG2P1     1  0.289542083396  0.648182492821
   NH1 OG2R50     1  0.289542083396  0.648182492821
   NH1  OG2S1     1  0.287724650011  0.705844644210
   NH1  OG301     1  0.285087589805  0.591706954497
   NH1  OG302     1  0.285087589805  0.591706954497
   NH1  OG303     1  0.285087589805  0.591706954497
   NH1  OG304     1  0.285087589805  0.591706954497
   NH1  OG311     1  0.295332925064  0.820106692766
   NH1  OG312     1  0.293996576986  0.648182492821
   NH1 OG3C31     1  0.285087589805  0.591706954497
   NH1 OG3C51     1  0.285087589805  0.591706954497
   NH1 OG3C61     1  0.285087589805  0.591706954497
   NH1 OG3R60     1  0.285087589805  0.591706954497
   NH1    OH1     1  0.295778374423  0.729745256593
   NH1    OHL     1  0.295778374423  0.729745256593
   NH1   OLG1     1  0.262815121851  0.648182492821
   NH1   OLG2     1  0.289542083396  0.648182492821
   NH1   OLG3     1  0.289542083396  0.648182492821
   NH1   OLG4     1  0.285087589805  0.591706954497
   NH1   OLG5     1  0.285087589805  0.591706954497
   NH1   OLG6     1  0.295332925064  0.820106692766
   NH1   OLG7     1  0.285087589805  0.591706954497
   NH1   OLG8     1  0.285087589805  0.591706954497
   NH1     OM     1  0.289542083396  0.648182492821
   NH1    ON1     1  0.289542083396  0.648182492821
   NH1   ON1C     1  0.289542083396  0.648182492821
   NH1    ON2     1  0.295778374423  0.729745256593
   NH1   ON2B     1  0.295778374423  0.729745256593
   NH1   ON2M     1  0.285087589805  0.591706954497
   NH1    ON3     1  0.289542083396  0.648182492821
   NH1    ON4     1  0.295778374423  0.729745256593
   NH1    ON5     1  0.295778374423  0.729745256593
   NH1    ON6     1  0.295778374423  0.729745256593
   NH1   ON6B     1  0.295778374423  0.729745256593
   NH1   OPER     1  0.287246237399  0.844795086046
   NH1     OS     1  0.295778374423  0.729745256593
   NH1   OSIA     1  0.295778374423  0.729745256593
   NH1   OSIE     1  0.295778374423  0.729745256593
   NH1   OSIH     1  0.295778374423  0.729745256593
   NH1    OSL     1  0.285087589805  0.591706954497
   NH1   OSLP     1  0.285087589805  0.591706954497
   NH1    OST     1  0.288829364421  0.760061344893
   NH1     OT     1  0.295618012653  0.729745256593
   NH1     OX     1  0.289542083396  0.648182492821
   NH1      P     1  0.329632525712  1.431148193584
   NH1     P2     1  0.329632525712  1.431148193584
   NH1     P3     1  0.329632525712  1.431148193584
   NH1     P4     1  0.329632525712  1.431148193584
   NH1     PB     1  0.296891997820  3.202878645219
   NH1   PB2P     1  0.294709295961  0.915521919607
   NH1     PC     1  0.329632525712  1.431148193584
   NH1     PD     1  0.263661475634  4.640280474282
   NH1   PD2P     1  0.220684521471  0.780963522221
   NH1    PG0     1  0.329632525712  1.431148193584
   NH1    PG1     1  0.329632525712  1.431148193584
   NH1    PG2     1  0.329632525712  1.431148193584
   NH1     PL     1  0.329632525712  1.431148193584
   NH1   PM3P     1  0.285729036882  0.788326003630
   NH1    POT     1  0.295221562724  0.551907505294
   NH1   PR3P     1  0.285898307638  0.798913956418
   NH1     PT     1  0.264819643967  5.225814325060
   NH1   PT2P     1  0.209102838135  0.755672563165
   NH1   PU3P     1  0.286842660280  0.802848440193
   NH1   RA2P     1  0.324278224416  1.028106796632
   NH1   RH3P     1  0.179186459180  0.670746225632
   NH1    RUB     1  0.307360057758  0.724690057887
   NH1      S     1  0.316269044940  1.255200000000
   NH1     SC     1  0.325178032121  1.282790109098
   NH1   SC3P     1  0.235811981705  0.702613079298
   NH1  SEGD1     1  0.331859772507  1.476898661926
   NH1  SG2D1     1  0.320723538531  1.406471374753
   NH1  SG2P1     1  0.324616765929  1.486115336359
   NH1  SG2P2     1  0.321133351941  1.473219612576
   NH1 SG2R50     1  0.316269044940  1.255200000000
   NH1  SG301     1  0.314041798144  1.153449199575
   NH1  SG302     1  0.334087019303  1.282790109098
   NH1  SG311     1  0.316269044940  1.255200000000
   NH1  SG3O1     1  0.325178032121  1.282790109098
   NH1  SG3O2     1  0.316269044940  1.106982348549
   NH1  SG3O3     1  0.316269044940  1.106982348549
   NH1     SI     1  0.334087019303  1.449380115774
   NH1   SIH3     1  0.334087019303  1.449380115774
   NH1     SL     1  0.325178032121  1.282790109098
   NH1     SM     1  0.314041798144  1.153449199575
   NH1   SM2P     1  0.303484648335  0.925789776224
   NH1   SM3P     1  0.277666403483  0.784318672377
   NH1   SN2P     1  0.285800308779  0.811091898912
   NH1    SOD     1  0.263772837973  0.405222074029
   NH1     SP     1  0.334087019303  1.255200000000
   NH1   SR2P     1  0.303431194411  0.895024005578
   NH1     SS     1  0.334087019303  1.282790109098
   NH1   TB3P     1  0.269496862237  0.769901476918
   NH1   TI1P     1  0.310095116823  1.193283841774
   NH1   TI3P     1  0.211935896058  0.670746225632
   NH1   TL3P     1  0.215535126880  0.755209102488
   NH1   TM3P     1  0.258235902440  0.753120000000
   NH1    U3P     1  0.289648991242  0.814752759750
   NH1    V2P     1  0.236417792833  0.750558755915
   NH1    V3P     1  0.192808300580  0.657833383403
   NH1    Y3P     1  0.264008926134  0.761442020590
   NH1   YB2P     1  0.281434905061  0.848021558971
   NH1   YB3P     1  0.253478503285  0.749391660269
   NH1     ZN     1  0.235197261589  0.935570841786
   NH2    NHL     1  0.302905564168  0.836800000000
   NH2      O     1  0.289542083396  0.648182492821
   NH2     OB     1  0.289542083396  0.648182492821
   NH2    OBL     1  0.289542083396  0.648182492821
   NH2  OC2D1     1  0.289542083396  0.648182492821
   NH2  OC2D3     1  0.289542083396  0.648182492821
   NH2  OC2D4     1  0.289542083396  0.648182492821
   NH2    OCA     1  0.289542083396  0.648182492821
   NH2  OG2D1     1  0.289542083396  0.648182492821
   NH2  OG2D3     1  0.289542083396  0.648182492821
   NH2   OLG1     1  0.289542083396  0.648182492821
   NH3    NHL     1  0.302905564168  0.836800000000
   NH3      O     1  0.289542083396  0.648182492821
   NH3     OB     1  0.289542083396  0.648182492821
   NH3    OBL     1  0.289542083396  0.648182492821
   NH3  OC2D1     1  0.289542083396  0.648182492821
   NH3  OC2D3     1  0.289542083396  0.648182492821
   NH3  OC2D4     1  0.289542083396  0.648182492821
   NH3    OCA     1  0.289542083396  0.648182492821
   NH3  OG2D1     1  0.289542083396  0.648182492821
   NH3  OG2D3     1  0.289542083396  0.648182492821
   NH3   OLG1     1  0.289542083396  0.648182492821
  NH3L    NHL     1  0.302905564168  0.836800000000
  NH3L      O     1  0.289542083396  0.648182492821
  NH3L     OB     1  0.289542083396  0.648182492821
  NH3L    OBL     1  0.289542083396  0.648182492821
  NH3L  OC2D1     1  0.289542083396  0.648182492821
  NH3L  OC2D3     1  0.289542083396  0.648182492821
  NH3L  OC2D4     1  0.289542083396  0.648182492821
  NH3L    OCA     1  0.289542083396  0.648182492821
  NH3L  OG2D1     1  0.289542083396  0.648182492821
  NH3L  OG2D3     1  0.289542083396  0.648182492821
  NH3L   OLG1     1  0.289542083396  0.648182492821
   NHL    NHL     1  0.276178602624  0.836800000000
   NHL     NI     1  0.251767977746  4.447653008048
   NHL   NI2P     1  0.207606128288  0.708567533888
   NHL    NN1     1  0.302905564168  0.836800000000
   NHL   NN1C     1  0.302905564168  0.836800000000
   NHL    NN2     1  0.302905564168  0.836800000000
   NHL   NN2B     1  0.302905564168  0.836800000000
   NHL   NN2C     1  0.302905564168  0.836800000000
   NHL   NN2G     1  0.302905564168  0.836800000000
   NHL   NN2U     1  0.302905564168  0.836800000000
   NHL    NN3     1  0.302905564168  0.836800000000
   NHL   NN3A     1  0.302905564168  0.836800000000
   NHL   NN3G     1  0.302905564168  0.836800000000
   NHL   NN3I     1  0.302905564168  0.836800000000
   NHL    NN4     1  0.302905564168  0.836800000000
   NHL    NN6     1  0.302905564168  0.836800000000
   NHL    NNG     1  0.302905564168  0.836800000000
   NHL     NP     1  0.302905564168  0.836800000000
   NHL    NPH     1  0.302905564168  0.836800000000
   NHL    NR1     1  0.302905564168  0.836800000000
   NHL    NR2     1  0.302905564168  0.836800000000
   NHL    NR3     1  0.302905564168  0.836800000000
   NHL   NRC4     1  0.302905564168  0.836800000000
   NHL   NRN1     1  0.316269044940  1.255200000000
   NHL   NRN2     1  0.315378146222  0.458334236120
   NHL    NS1     1  0.302905564168  0.836800000000
   NHL    NS2     1  0.302905564168  0.836800000000
   NHL    NTL     1  0.302905564168  0.836800000000
   NHL     NY     1  0.302905564168  0.836800000000
   NHL      O     1  0.262815121851  0.648182492821
   NHL    O2L     1  0.289542083396  0.648182492821
   NHL    OAL     1  0.295778374423  0.729745256593
   NHL     OB     1  0.262815121851  0.648182492821
   NHL    OBL     1  0.262815121851  0.648182492821
   NHL     OC     1  0.289542083396  0.648182492821
   NHL  OC2D1     1  0.262815121851  0.648182492821
   NHL  OC2D2     1  0.289542083396  0.648182492821
   NHL  OC2D3     1  0.262815121851  0.648182492821
   NHL  OC2D4     1  0.262815121851  0.648182492821
   NHL  OC2DP     1  0.289542083396  0.648182492821
   NHL  OC301     1  0.285087589805  0.591706954497
   NHL  OC302     1  0.285087589805  0.591706954497
   NHL  OC303     1  0.285087589805  0.591706954497
   NHL OC305A     1  0.285087589805  0.591706954497
   NHL  OC30A     1  0.285087589805  0.591706954497
   NHL  OC30P     1  0.295778374423  0.729745256593
   NHL  OC311     1  0.295332925064  0.820106692766
   NHL OC311M     1  0.295332925064  0.820106692766
   NHL  OC312     1  0.295778374423  0.729745256593
   NHL OC3C51     1  0.285087589805  0.591706954497
   NHL OC3C5M     1  0.285087589805  0.591706954497
   NHL OC3C61     1  0.285087589805  0.591706954497
   NHL    OCA     1  0.262815121851  0.648182492821
   NHL    OCL     1  0.289542083396  0.648182492821
   NHL  OG2D1     1  0.262815121851  0.648182492821
   NHL  OG2D2     1  0.289542083396  0.648182492821
   NHL  OG2D3     1  0.262815121851  0.648182492821
   NHL  OG2D4     1  0.289542083396  0.648182492821
   NHL  OG2D5     1  0.288829364421  0.760061344893
   NHL  OG2N1     1  0.289542083396  0.648182492821
   NHL  OG2P1     1  0.289542083396  0.648182492821
   NHL OG2R50     1  0.289542083396  0.648182492821
   NHL  OG2S1     1  0.287724650011  0.705844644210
   NHL  OG301     1  0.285087589805  0.591706954497
   NHL  OG302     1  0.285087589805  0.591706954497
   NHL  OG303     1  0.285087589805  0.591706954497
   NHL  OG304     1  0.285087589805  0.591706954497
   NHL  OG311     1  0.295332925064  0.820106692766
   NHL  OG312     1  0.293996576986  0.648182492821
   NHL OG3C31     1  0.285087589805  0.591706954497
   NHL OG3C51     1  0.285087589805  0.591706954497
   NHL OG3C61     1  0.285087589805  0.591706954497
   NHL OG3R60     1  0.285087589805  0.591706954497
   NHL    OH1     1  0.295778374423  0.729745256593
   NHL    OHL     1  0.295778374423  0.729745256593
   NHL   OLG1     1  0.262815121851  0.648182492821
   NHL   OLG2     1  0.289542083396  0.648182492821
   NHL   OLG3     1  0.289542083396  0.648182492821
   NHL   OLG4     1  0.285087589805  0.591706954497
   NHL   OLG5     1  0.285087589805  0.591706954497
   NHL   OLG6     1  0.295332925064  0.820106692766
   NHL   OLG7     1  0.285087589805  0.591706954497
   NHL   OLG8     1  0.285087589805  0.591706954497
   NHL     OM     1  0.289542083396  0.648182492821
   NHL    ON1     1  0.289542083396  0.648182492821
   NHL   ON1C     1  0.289542083396  0.648182492821
   NHL    ON2     1  0.295778374423  0.729745256593
   NHL   ON2B     1  0.295778374423  0.729745256593
   NHL   ON2M     1  0.285087589805  0.591706954497
   NHL    ON3     1  0.289542083396  0.648182492821
   NHL    ON4     1  0.295778374423  0.729745256593
   NHL    ON5     1  0.295778374423  0.729745256593
   NHL    ON6     1  0.295778374423  0.729745256593
   NHL   ON6B     1  0.295778374423  0.729745256593
   NHL   OPER     1  0.287246237399  0.844795086046
   NHL     OS     1  0.295778374423  0.729745256593
   NHL   OSIA     1  0.295778374423  0.729745256593
   NHL   OSIE     1  0.295778374423  0.729745256593
   NHL   OSIH     1  0.295778374423  0.729745256593
   NHL    OSL     1  0.285087589805  0.591706954497
   NHL   OSLP     1  0.285087589805  0.591706954497
   NHL    OST     1  0.288829364421  0.760061344893
   NHL     OT     1  0.295618012653  0.729745256593
   NHL     OX     1  0.289542083396  0.648182492821
   NHL      P     1  0.329632525712  1.431148193584
   NHL     P2     1  0.329632525712  1.431148193584
   NHL     P3     1  0.329632525712  1.431148193584
   NHL     P4     1  0.329632525712  1.431148193584
   NHL     PB     1  0.296891997820  3.202878645219
   NHL   PB2P     1  0.294709295961  0.915521919607
   NHL     PC     1  0.329632525712  1.431148193584
   NHL     PD     1  0.263661475634  4.640280474282
   NHL   PD2P     1  0.220684521471  0.780963522221
   NHL    PG0     1  0.329632525712  1.431148193584
   NHL    PG1     1  0.329632525712  1.431148193584
   NHL    PG2     1  0.329632525712  1.431148193584
   NHL     PL     1  0.329632525712  1.431148193584
   NHL   PM3P     1  0.285729036882  0.788326003630
   NHL    POT     1  0.295221562724  0.551907505294
   NHL   PR3P     1  0.285898307638  0.798913956418
   NHL     PT     1  0.264819643967  5.225814325060
   NHL   PT2P     1  0.209102838135  0.755672563165
   NHL   PU3P     1  0.286842660280  0.802848440193
   NHL   RA2P     1  0.324278224416  1.028106796632
   NHL   RH3P     1  0.179186459180  0.670746225632
   NHL    RUB     1  0.307360057758  0.724690057887
   NHL      S     1  0.316269044940  1.255200000000
   NHL     SC     1  0.325178032121  1.282790109098
   NHL   SC3P     1  0.235811981705  0.702613079298
   NHL  SEGD1     1  0.331859772507  1.476898661926
   NHL  SG2D1     1  0.320723538531  1.406471374753
   NHL  SG2P1     1  0.324616765929  1.486115336359
   NHL  SG2P2     1  0.321133351941  1.473219612576
   NHL SG2R50     1  0.316269044940  1.255200000000
   NHL  SG301     1  0.314041798144  1.153449199575
   NHL  SG302     1  0.334087019303  1.282790109098
   NHL  SG311     1  0.316269044940  1.255200000000
   NHL  SG3O1     1  0.325178032121  1.282790109098
   NHL  SG3O2     1  0.316269044940  1.106982348549
   NHL  SG3O3     1  0.316269044940  1.106982348549
   NHL     SI     1  0.334087019303  1.449380115774
   NHL   SIH3     1  0.334087019303  1.449380115774
   NHL     SL     1  0.325178032121  1.282790109098
   NHL     SM     1  0.314041798144  1.153449199575
   NHL   SM2P     1  0.303484648335  0.925789776224
   NHL   SM3P     1  0.277666403483  0.784318672377
   NHL   SN2P     1  0.285800308779  0.811091898912
   NHL    SOD     1  0.263772837973  0.405222074029
   NHL     SP     1  0.334087019303  1.255200000000
   NHL   SR2P     1  0.303431194411  0.895024005578
   NHL     SS     1  0.334087019303  1.282790109098
   NHL   TB3P     1  0.269496862237  0.769901476918
   NHL   TI1P     1  0.310095116823  1.193283841774
   NHL   TI3P     1  0.211935896058  0.670746225632
   NHL   TL3P     1  0.215535126880  0.755209102488
   NHL   TM3P     1  0.258235902440  0.753120000000
   NHL    U3P     1  0.289648991242  0.814752759750
   NHL    V2P     1  0.236417792833  0.750558755915
   NHL    V3P     1  0.192808300580  0.657833383403
   NHL    Y3P     1  0.264008926134  0.761442020590
   NHL   YB2P     1  0.281434905061  0.848021558971
   NHL   YB3P     1  0.253478503285  0.749391660269
   NHL     ZN     1  0.235197261589  0.935570841786
    NI      O     1  0.238404496974  3.445137205976
    NI     OB     1  0.238404496974  3.445137205976
    NI    OBL     1  0.238404496974  3.445137205976
    NI  OC2D1     1  0.238404496974  3.445137205976
    NI  OC2D3     1  0.238404496974  3.445137205976
    NI  OC2D4     1  0.238404496974  3.445137205976
    NI    OCA     1  0.238404496974  3.445137205976
    NI  OG2D1     1  0.238404496974  3.445137205976
    NI  OG2D3     1  0.238404496974  3.445137205976
    NI   OLG1     1  0.238404496974  3.445137205976
  NI2P      O     1  0.194242647516  0.548854051682
  NI2P     OB     1  0.194242647516  0.548854051682
  NI2P    OBL     1  0.194242647516  0.548854051682
  NI2P  OC2D1     1  0.194242647516  0.548854051682
  NI2P  OC2D3     1  0.194242647516  0.548854051682
  NI2P  OC2D4     1  0.194242647516  0.548854051682
  NI2P    OCA     1  0.194242647516  0.548854051682
  NI2P  OG2D1     1  0.194242647516  0.548854051682
  NI2P  OG2D3     1  0.194242647516  0.548854051682
  NI2P   OLG1     1  0.194242647516  0.548854051682
   NN1      O     1  0.289542083396  0.648182492821
   NN1     OB     1  0.289542083396  0.648182492821
   NN1    OBL     1  0.289542083396  0.648182492821
   NN1  OC2D1     1  0.289542083396  0.648182492821
   NN1  OC2D3     1  0.289542083396  0.648182492821
   NN1  OC2D4     1  0.289542083396  0.648182492821
   NN1    OCA     1  0.289542083396  0.648182492821
   NN1  OG2D1     1  0.289542083396  0.648182492821
   NN1  OG2D3     1  0.289542083396  0.648182492821
   NN1   OLG1     1  0.289542083396  0.648182492821
  NN1C      O     1  0.289542083396  0.648182492821
  NN1C     OB     1  0.289542083396  0.648182492821
  NN1C    OBL     1  0.289542083396  0.648182492821
  NN1C  OC2D1     1  0.289542083396  0.648182492821
  NN1C  OC2D3     1  0.289542083396  0.648182492821
  NN1C  OC2D4     1  0.289542083396  0.648182492821
  NN1C    OCA     1  0.289542083396  0.648182492821
  NN1C  OG2D1     1  0.289542083396  0.648182492821
  NN1C  OG2D3     1  0.289542083396  0.648182492821
  NN1C   OLG1     1  0.289542083396  0.648182492821
   NN2      O     1  0.289542083396  0.648182492821
   NN2     OB     1  0.289542083396  0.648182492821
   NN2    OBL     1  0.289542083396  0.648182492821
   NN2  OC2D1     1  0.289542083396  0.648182492821
   NN2  OC2D3     1  0.289542083396  0.648182492821
   NN2  OC2D4     1  0.289542083396  0.648182492821
   NN2    OCA     1  0.289542083396  0.648182492821
   NN2  OG2D1     1  0.289542083396  0.648182492821
   NN2  OG2D3     1  0.289542083396  0.648182492821
   NN2   OLG1     1  0.289542083396  0.648182492821
  NN2B      O     1  0.289542083396  0.648182492821
  NN2B     OB     1  0.289542083396  0.648182492821
  NN2B    OBL     1  0.289542083396  0.648182492821
  NN2B  OC2D1     1  0.289542083396  0.648182492821
  NN2B  OC2D3     1  0.289542083396  0.648182492821
  NN2B  OC2D4     1  0.289542083396  0.648182492821
  NN2B    OCA     1  0.289542083396  0.648182492821
  NN2B  OG2D1     1  0.289542083396  0.648182492821
  NN2B  OG2D3     1  0.289542083396  0.648182492821
  NN2B   OLG1     1  0.289542083396  0.648182492821
  NN2C      O     1  0.289542083396  0.648182492821
  NN2C     OB     1  0.289542083396  0.648182492821
  NN2C    OBL     1  0.289542083396  0.648182492821
  NN2C  OC2D1     1  0.289542083396  0.648182492821
  NN2C  OC2D3     1  0.289542083396  0.648182492821
  NN2C  OC2D4     1  0.289542083396  0.648182492821
  NN2C    OCA     1  0.289542083396  0.648182492821
  NN2C  OG2D1     1  0.289542083396  0.648182492821
  NN2C  OG2D3     1  0.289542083396  0.648182492821
  NN2C   OLG1     1  0.289542083396  0.648182492821
  NN2G      O     1  0.289542083396  0.648182492821
  NN2G     OB     1  0.289542083396  0.648182492821
  NN2G    OBL     1  0.289542083396  0.648182492821
  NN2G  OC2D1     1  0.289542083396  0.648182492821
  NN2G  OC2D3     1  0.289542083396  0.648182492821
  NN2G  OC2D4     1  0.289542083396  0.648182492821
  NN2G    OCA     1  0.289542083396  0.648182492821
  NN2G  OG2D1     1  0.289542083396  0.648182492821
  NN2G  OG2D3     1  0.289542083396  0.648182492821
  NN2G   OLG1     1  0.289542083396  0.648182492821
  NN2U      O     1  0.289542083396  0.648182492821
  NN2U     OB     1  0.289542083396  0.648182492821
  NN2U    OBL     1  0.289542083396  0.648182492821
  NN2U  OC2D1     1  0.289542083396  0.648182492821
  NN2U  OC2D3     1  0.289542083396  0.648182492821
  NN2U  OC2D4     1  0.289542083396  0.648182492821
  NN2U    OCA     1  0.289542083396  0.648182492821
  NN2U  OG2D1     1  0.289542083396  0.648182492821
  NN2U  OG2D3     1  0.289542083396  0.648182492821
  NN2U   OLG1     1  0.289542083396  0.648182492821
   NN3      O     1  0.289542083396  0.648182492821
   NN3     OB     1  0.289542083396  0.648182492821
   NN3    OBL     1  0.289542083396  0.648182492821
   NN3  OC2D1     1  0.289542083396  0.648182492821
   NN3  OC2D3     1  0.289542083396  0.648182492821
   NN3  OC2D4     1  0.289542083396  0.648182492821
   NN3    OCA     1  0.289542083396  0.648182492821
   NN3  OG2D1     1  0.289542083396  0.648182492821
   NN3  OG2D3     1  0.289542083396  0.648182492821
   NN3   OLG1     1  0.289542083396  0.648182492821
  NN3A      O     1  0.289542083396  0.648182492821
  NN3A     OB     1  0.289542083396  0.648182492821
  NN3A    OBL     1  0.289542083396  0.648182492821
  NN3A  OC2D1     1  0.289542083396  0.648182492821
  NN3A  OC2D3     1  0.289542083396  0.648182492821
  NN3A  OC2D4     1  0.289542083396  0.648182492821
  NN3A    OCA     1  0.289542083396  0.648182492821
  NN3A  OG2D1     1  0.289542083396  0.648182492821
  NN3A  OG2D3     1  0.289542083396  0.648182492821
  NN3A   OLG1     1  0.289542083396  0.648182492821
  NN3G      O     1  0.289542083396  0.648182492821
  NN3G     OB     1  0.289542083396  0.648182492821
  NN3G    OBL     1  0.289542083396  0.648182492821
  NN3G  OC2D1     1  0.289542083396  0.648182492821
  NN3G  OC2D3     1  0.289542083396  0.648182492821
  NN3G  OC2D4     1  0.289542083396  0.648182492821
  NN3G    OCA     1  0.289542083396  0.648182492821
  NN3G  OG2D1     1  0.289542083396  0.648182492821
  NN3G  OG2D3     1  0.289542083396  0.648182492821
  NN3G   OLG1     1  0.289542083396  0.648182492821
  NN3I      O     1  0.289542083396  0.648182492821
  NN3I     OB     1  0.289542083396  0.648182492821
  NN3I    OBL     1  0.289542083396  0.648182492821
  NN3I  OC2D1     1  0.289542083396  0.648182492821
  NN3I  OC2D3     1  0.289542083396  0.648182492821
  NN3I  OC2D4     1  0.289542083396  0.648182492821
  NN3I    OCA     1  0.289542083396  0.648182492821
  NN3I  OG2D1     1  0.289542083396  0.648182492821
  NN3I  OG2D3     1  0.289542083396  0.648182492821
  NN3I   OLG1     1  0.289542083396  0.648182492821
   NN4      O     1  0.289542083396  0.648182492821
   NN4     OB     1  0.289542083396  0.648182492821
   NN4    OBL     1  0.289542083396  0.648182492821
   NN4  OC2D1     1  0.289542083396  0.648182492821
   NN4  OC2D3     1  0.289542083396  0.648182492821
   NN4  OC2D4     1  0.289542083396  0.648182492821
   NN4    OCA     1  0.289542083396  0.648182492821
   NN4  OG2D1     1  0.289542083396  0.648182492821
   NN4  OG2D3     1  0.289542083396  0.648182492821
   NN4   OLG1     1  0.289542083396  0.648182492821
   NN6      O     1  0.289542083396  0.648182492821
   NN6     OB     1  0.289542083396  0.648182492821
   NN6    OBL     1  0.289542083396  0.648182492821
   NN6  OC2D1     1  0.289542083396  0.648182492821
   NN6  OC2D3     1  0.289542083396  0.648182492821
   NN6  OC2D4     1  0.289542083396  0.648182492821
   NN6    OCA     1  0.289542083396  0.648182492821
   NN6  OG2D1     1  0.289542083396  0.648182492821
   NN6  OG2D3     1  0.289542083396  0.648182492821
   NN6   OLG1     1  0.289542083396  0.648182492821
   NNG      O     1  0.289542083396  0.648182492821
   NNG     OB     1  0.289542083396  0.648182492821
   NNG    OBL     1  0.289542083396  0.648182492821
   NNG  OC2D1     1  0.289542083396  0.648182492821
   NNG  OC2D3     1  0.289542083396  0.648182492821
   NNG  OC2D4     1  0.289542083396  0.648182492821
   NNG    OCA     1  0.289542083396  0.648182492821
   NNG  OG2D1     1  0.289542083396  0.648182492821
   NNG  OG2D3     1  0.289542083396  0.648182492821
   NNG   OLG1     1  0.289542083396  0.648182492821
    NP      O     1  0.289542083396  0.648182492821
    NP     OB     1  0.289542083396  0.648182492821
    NP    OBL     1  0.289542083396  0.648182492821
    NP  OC2D1     1  0.289542083396  0.648182492821
    NP  OC2D3     1  0.289542083396  0.648182492821
    NP  OC2D4     1  0.289542083396  0.648182492821
    NP    OCA     1  0.289542083396  0.648182492821
    NP  OG2D1     1  0.289542083396  0.648182492821
    NP  OG2D3     1  0.289542083396  0.648182492821
    NP   OLG1     1  0.289542083396  0.648182492821
   NPH      O     1  0.289542083396  0.648182492821
   NPH     OB     1  0.289542083396  0.648182492821
   NPH    OBL     1  0.289542083396  0.648182492821
   NPH  OC2D1     1  0.289542083396  0.648182492821
   NPH  OC2D3     1  0.289542083396  0.648182492821
   NPH  OC2D4     1  0.289542083396  0.648182492821
   NPH    OCA     1  0.289542083396  0.648182492821
   NPH  OG2D1     1  0.289542083396  0.648182492821
   NPH  OG2D3     1  0.289542083396  0.648182492821
   NPH   OLG1     1  0.289542083396  0.648182492821
   NR1      O     1  0.289542083396  0.648182492821
   NR1     OB     1  0.289542083396  0.648182492821
   NR1    OBL     1  0.289542083396  0.648182492821
   NR1  OC2D1     1  0.289542083396  0.648182492821
   NR1  OC2D3     1  0.289542083396  0.648182492821
   NR1  OC2D4     1  0.289542083396  0.648182492821
   NR1    OCA     1  0.289542083396  0.648182492821
   NR1  OG2D1     1  0.289542083396  0.648182492821
   NR1  OG2D3     1  0.289542083396  0.648182492821
   NR1   OLG1     1  0.289542083396  0.648182492821
   NR2      O     1  0.289542083396  0.648182492821
   NR2     OB     1  0.289542083396  0.648182492821
   NR2    OBL     1  0.289542083396  0.648182492821
   NR2  OC2D1     1  0.289542083396  0.648182492821
   NR2  OC2D3     1  0.289542083396  0.648182492821
   NR2  OC2D4     1  0.289542083396  0.648182492821
   NR2    OCA     1  0.289542083396  0.648182492821
   NR2  OG2D1     1  0.289542083396  0.648182492821
   NR2  OG2D3     1  0.289542083396  0.648182492821
   NR2   OLG1     1  0.289542083396  0.648182492821
   NR3      O     1  0.289542083396  0.648182492821
   NR3     OB     1  0.289542083396  0.648182492821
   NR3    OBL     1  0.289542083396  0.648182492821
   NR3  OC2D1     1  0.289542083396  0.648182492821
   NR3  OC2D3     1  0.289542083396  0.648182492821
   NR3  OC2D4     1  0.289542083396  0.648182492821
   NR3    OCA     1  0.289542083396  0.648182492821
   NR3  OG2D1     1  0.289542083396  0.648182492821
   NR3  OG2D3     1  0.289542083396  0.648182492821
   NR3   OLG1     1  0.289542083396  0.648182492821
  NRC4      O     1  0.289542083396  0.648182492821
  NRC4     OB     1  0.289542083396  0.648182492821
  NRC4    OBL     1  0.289542083396  0.648182492821
  NRC4  OC2D1     1  0.289542083396  0.648182492821
  NRC4  OC2D3     1  0.289542083396  0.648182492821
  NRC4  OC2D4     1  0.289542083396  0.648182492821
  NRC4    OCA     1  0.289542083396  0.648182492821
  NRC4  OG2D1     1  0.289542083396  0.648182492821
  NRC4  OG2D3     1  0.289542083396  0.648182492821
  NRC4   OLG1     1  0.289542083396  0.648182492821
  NRN1      O     1  0.302905564168  0.972273739232
  NRN1     OB     1  0.302905564168  0.972273739232
  NRN1    OBL     1  0.302905564168  0.972273739232
  NRN1  OC2D1     1  0.302905564168  0.972273739232
  NRN1  OC2D3     1  0.302905564168  0.972273739232
  NRN1  OC2D4     1  0.302905564168  0.972273739232
  NRN1    OCA     1  0.302905564168  0.972273739232
  NRN1  OG2D1     1  0.302905564168  0.972273739232
  NRN1  OG2D3     1  0.302905564168  0.972273739232
  NRN1   OLG1     1  0.302905564168  0.972273739232
  NRN2      O     1  0.302014665450  0.355024172698
  NRN2     OB     1  0.302014665450  0.355024172698
  NRN2    OBL     1  0.302014665450  0.355024172698
  NRN2  OC2D1     1  0.302014665450  0.355024172698
  NRN2  OC2D3     1  0.302014665450  0.355024172698
  NRN2  OC2D4     1  0.302014665450  0.355024172698
  NRN2    OCA     1  0.302014665450  0.355024172698
  NRN2  OG2D1     1  0.302014665450  0.355024172698
  NRN2  OG2D3     1  0.302014665450  0.355024172698
  NRN2   OLG1     1  0.302014665450  0.355024172698
   NS1      O     1  0.289542083396  0.648182492821
   NS1     OB     1  0.289542083396  0.648182492821
   NS1    OBL     1  0.289542083396  0.648182492821
   NS1  OC2D1     1  0.289542083396  0.648182492821
   NS1  OC2D3     1  0.289542083396  0.648182492821
   NS1  OC2D4     1  0.289542083396  0.648182492821
   NS1    OCA     1  0.289542083396  0.648182492821
   NS1  OG2D1     1  0.289542083396  0.648182492821
   NS1  OG2D3     1  0.289542083396  0.648182492821
   NS1   OLG1     1  0.289542083396  0.648182492821
   NS2      O     1  0.289542083396  0.648182492821
   NS2     OB     1  0.289542083396  0.648182492821
   NS2    OBL     1  0.289542083396  0.648182492821
   NS2  OC2D1     1  0.289542083396  0.648182492821
   NS2  OC2D3     1  0.289542083396  0.648182492821
   NS2  OC2D4     1  0.289542083396  0.648182492821
   NS2    OCA     1  0.289542083396  0.648182492821
   NS2  OG2D1     1  0.289542083396  0.648182492821
   NS2  OG2D3     1  0.289542083396  0.648182492821
   NS2   OLG1     1  0.289542083396  0.648182492821
   NTL      O     1  0.289542083396  0.648182492821
   NTL     OB     1  0.289542083396  0.648182492821
   NTL    OBL     1  0.289542083396  0.648182492821
   NTL  OC2D1     1  0.289542083396  0.648182492821
   NTL  OC2D3     1  0.289542083396  0.648182492821
   NTL  OC2D4     1  0.289542083396  0.648182492821
   NTL    OCA     1  0.289542083396  0.648182492821
   NTL  OG2D1     1  0.289542083396  0.648182492821
   NTL  OG2D3     1  0.289542083396  0.648182492821
   NTL   OLG1     1  0.289542083396  0.648182492821
    NY      O     1  0.289542083396  0.648182492821
    NY     OB     1  0.289542083396  0.648182492821
    NY    OBL     1  0.289542083396  0.648182492821
    NY  OC2D1     1  0.289542083396  0.648182492821
    NY  OC2D3     1  0.289542083396  0.648182492821
    NY  OC2D4     1  0.289542083396  0.648182492821
    NY    OCA     1  0.289542083396  0.648182492821
    NY  OG2D1     1  0.289542083396  0.648182492821
    NY  OG2D3     1  0.289542083396  0.648182492821
    NY   OLG1     1  0.289542083396  0.648182492821
     O      O     1  0.249451641079  0.502080000000
     O    O2L     1  0.276178602624  0.502080000000
     O    OAL     1  0.282414893650  0.565258245152
     O     OB     1  0.249451641079  0.502080000000
     O    OBL     1  0.249451641079  0.502080000000
     O     OC     1  0.276178602624  0.502080000000
     O  OC2D1     1  0.249451641079  0.502080000000
     O  OC2D2     1  0.276178602624  0.502080000000
     O  OC2D3     1  0.249451641079  0.502080000000
     O  OC2D4     1  0.249451641079  0.502080000000
     O  OC2DP     1  0.276178602624  0.502080000000
     O  OC301     1  0.271724109033  0.458334236120
     O  OC302     1  0.271724109033  0.458334236120
     O  OC303     1  0.271724109033  0.458334236120
     O OC305A     1  0.271724109033  0.458334236120
     O  OC30A     1  0.271724109033  0.458334236120
     O  OC30P     1  0.282414893650  0.565258245152
     O  OC311     1  0.281969444291  0.635251912639
     O OC311M     1  0.281969444291  0.635251912639
     O  OC312     1  0.282414893650  0.565258245152
     O OC3C51     1  0.271724109033  0.458334236120
     O OC3C5M     1  0.271724109033  0.458334236120
     O OC3C61     1  0.271724109033  0.458334236120
     O    OCA     1  0.249451641079  0.502080000000
     O    OCL     1  0.276178602624  0.502080000000
     O  OG2D1     1  0.249451641079  0.502080000000
     O  OG2D2     1  0.276178602624  0.502080000000
     O  OG2D3     1  0.249451641079  0.502080000000
     O  OG2D4     1  0.276178602624  0.502080000000
     O  OG2D5     1  0.275465883649  0.588740986173
     O  OG2N1     1  0.276178602624  0.502080000000
     O  OG2P1     1  0.276178602624  0.502080000000
     O OG2R50     1  0.276178602624  0.502080000000
     O  OG2S1     1  0.274361169238  0.546744910407
     O  OG301     1  0.271724109033  0.458334236120
     O  OG302     1  0.271724109033  0.458334236120
     O  OG303     1  0.271724109033  0.458334236120
     O  OG304     1  0.271724109033  0.458334236120
     O  OG311     1  0.281969444291  0.635251912639
     O  OG312     1  0.280633096214  0.502080000000
     O OG3C31     1  0.271724109033  0.458334236120
     O OG3C51     1  0.271724109033  0.458334236120
     O OG3C61     1  0.271724109033  0.458334236120
     O OG3R60     1  0.271724109033  0.458334236120
     O    OH1     1  0.282414893650  0.565258245152
     O    OHL     1  0.282414893650  0.565258245152
     O   OLG1     1  0.249451641079  0.502080000000
     O   OLG2     1  0.276178602624  0.502080000000
     O   OLG3     1  0.276178602624  0.502080000000
     O   OLG4     1  0.271724109033  0.458334236120
     O   OLG5     1  0.271724109033  0.458334236120
     O   OLG6     1  0.281969444291  0.635251912639
     O   OLG7     1  0.271724109033  0.458334236120
     O   OLG8     1  0.271724109033  0.458334236120
     O     OM     1  0.276178602624  0.502080000000
     O    ON1     1  0.276178602624  0.502080000000
     O   ON1C     1  0.276178602624  0.502080000000
     O    ON2     1  0.282414893650  0.565258245152
     O   ON2B     1  0.282414893650  0.565258245152
     O   ON2M     1  0.271724109033  0.458334236120
     O    ON3     1  0.276178602624  0.502080000000
     O    ON4     1  0.282414893650  0.565258245152
     O    ON5     1  0.282414893650  0.565258245152
     O    ON6     1  0.282414893650  0.565258245152
     O   ON6B     1  0.282414893650  0.565258245152
     O   OPER     1  0.273882756627  0.654375459843
     O     OS     1  0.282414893650  0.565258245152
     O   OSIA     1  0.282414893650  0.565258245152
     O   OSIE     1  0.282414893650  0.565258245152
     O   OSIH     1  0.282414893650  0.565258245152
     O    OSL     1  0.271724109033  0.458334236120
     O   OSLP     1  0.271724109033  0.458334236120
     O    OST     1  0.275465883649  0.588740986173
     O     OT     1  0.282254531881  0.565258245152
     O     OX     1  0.276178602624  0.502080000000
     O      P     1  0.316269044940  1.108562623941
     O     P2     1  0.316269044940  1.108562623941
     O     P3     1  0.316269044940  1.108562623941
     O     P4     1  0.316269044940  1.108562623941
     O     PB     1  0.283528517048  2.480939130571
     O   PB2P     1  0.281345815189  0.709160229545
     O     PC     1  0.316269044940  1.108562623941
     O     PD     1  0.250297994862  3.594345799725
     O   PD2P     1  0.207321040698  0.604931743112
     O    PG0     1  0.316269044940  1.108562623941
     O    PG1     1  0.316269044940  1.108562623941
     O    PG2     1  0.316269044940  1.108562623941
     O     PL     1  0.316269044940  1.108562623941
     O   PM3P     1  0.272365556110  0.610634696689
     O    POT     1  0.281858081952  0.427505715330
     O   PR3P     1  0.272534826866  0.618836089652
     O     PT     1  0.251456163195  4.047898370266
     O   PT2P     1  0.195739357363  0.585341450465
     O   PU3P     1  0.273479179508  0.621883727679
     O   RA2P     1  0.310914743644  0.796368100295
     O   RH3P     1  0.165822978407  0.519557792281
     O    RUB     1  0.293996576986  0.561342505072
     O      S     1  0.302905564168  0.972273739232
     O     SC     1  0.311814551349  0.993644945843
     O   SC3P     1  0.222448500932  0.544241750989
     O  SEGD1     1  0.318496291735  1.144000784335
     O  SG2D1     1  0.307360057758  1.089448042267
     O  SG2P1     1  0.311253285157  1.151139989652
     O  SG2P2     1  0.307769871169  1.141151004963
     O SG2R50     1  0.302905564168  0.972273739232
     O  SG301     1  0.300678317372  0.893457908130
     O  SG302     1  0.320723538531  0.993644945843
     O  SG311     1  0.302905564168  0.972273739232
     O  SG3O1     1  0.311814551349  0.993644945843
     O  SG3O2     1  0.302905564168  0.857464840095
     O  SG3O3     1  0.302905564168  0.857464840095
     O     SI     1  0.320723538531  1.122685010143
     O   SIH3     1  0.320723538531  1.122685010143
     O     SL     1  0.311814551349  0.993644945843
     O     SM     1  0.300678317372  0.893457908130
     O   SM2P     1  0.290121167562  0.717113677081
     O   SM3P     1  0.264302922711  0.607530631248
     O   SN2P     1  0.272436828007  0.628269083346
     O    SOD     1  0.250409357201  0.313883668846
     O     SP     1  0.320723538531  0.972273739232
     O   SR2P     1  0.290067713639  0.693282613612
     O     SS     1  0.320723538531  0.993644945843
     O   TB3P     1  0.256133381465  0.596363119665
     O   TI1P     1  0.296731636051  0.924313689298
     O   TI3P     1  0.198572415286  0.519557792281
     O   TL3P     1  0.202171646108  0.584982455368
     O   TM3P     1  0.244872421668  0.583364243539
     O    U3P     1  0.276285510470  0.631104773958
     O    V2P     1  0.223054312061  0.581380312401
     O    V3P     1  0.179444819808  0.509555547700
     O    Y3P     1  0.250645445362  0.589810452969
     O   YB2P     1  0.268071424288  0.656874675024
     O   YB3P     1  0.240115022513  0.580476284001
     O     ZN     1  0.221833780817  0.724690057887
   O2L     OB     1  0.276178602624  0.502080000000
   O2L    OBL     1  0.276178602624  0.502080000000
   O2L  OC2D1     1  0.276178602624  0.502080000000
   O2L  OC2D3     1  0.276178602624  0.502080000000
   O2L  OC2D4     1  0.276178602624  0.502080000000
   O2L    OCA     1  0.276178602624  0.502080000000
   O2L  OG2D1     1  0.276178602624  0.502080000000
   O2L  OG2D3     1  0.276178602624  0.502080000000
   O2L   OLG1     1  0.276178602624  0.502080000000
   O2L    SOD     1  0.281523994932  0.313883680000
   OAL     OB     1  0.282414893650  0.565258245152
   OAL    OBL     1  0.282414893650  0.565258245152
   OAL  OC2D1     1  0.282414893650  0.565258245152
   OAL  OC2D3     1  0.282414893650  0.565258245152
   OAL  OC2D4     1  0.282414893650  0.565258245152
   OAL    OCA     1  0.282414893650  0.565258245152
   OAL  OG2D1     1  0.282414893650  0.565258245152
   OAL  OG2D3     1  0.282414893650  0.565258245152
   OAL   OLG1     1  0.282414893650  0.565258245152
    OB     OB     1  0.249451641079  0.502080000000
    OB    OBL     1  0.249451641079  0.502080000000
    OB     OC     1  0.276178602624  0.502080000000
    OB  OC2D1     1  0.249451641079  0.502080000000
    OB  OC2D2     1  0.276178602624  0.502080000000
    OB  OC2D3     1  0.249451641079  0.502080000000
    OB  OC2D4     1  0.249451641079  0.502080000000
    OB  OC2DP     1  0.276178602624  0.502080000000
    OB  OC301     1  0.271724109033  0.458334236120
    OB  OC302     1  0.271724109033  0.458334236120
    OB  OC303     1  0.271724109033  0.458334236120
    OB OC305A     1  0.271724109033  0.458334236120
    OB  OC30A     1  0.271724109033  0.458334236120
    OB  OC30P     1  0.282414893650  0.565258245152
    OB  OC311     1  0.281969444291  0.635251912639
    OB OC311M     1  0.281969444291  0.635251912639
    OB  OC312     1  0.282414893650  0.565258245152
    OB OC3C51     1  0.271724109033  0.458334236120
    OB OC3C5M     1  0.271724109033  0.458334236120
    OB OC3C61     1  0.271724109033  0.458334236120
    OB    OCA     1  0.249451641079  0.502080000000
    OB    OCL     1  0.276178602624  0.502080000000
    OB  OG2D1     1  0.249451641079  0.502080000000
    OB  OG2D2     1  0.276178602624  0.502080000000
    OB  OG2D3     1  0.249451641079  0.502080000000
    OB  OG2D4     1  0.276178602624  0.502080000000
    OB  OG2D5     1  0.275465883649  0.588740986173
    OB  OG2N1     1  0.276178602624  0.502080000000
    OB  OG2P1     1  0.276178602624  0.502080000000
    OB OG2R50     1  0.276178602624  0.502080000000
    OB  OG2S1     1  0.274361169238  0.546744910407
    OB  OG301     1  0.271724109033  0.458334236120
    OB  OG302     1  0.271724109033  0.458334236120
    OB  OG303     1  0.271724109033  0.458334236120
    OB  OG304     1  0.271724109033  0.458334236120
    OB  OG311     1  0.281969444291  0.635251912639
    OB  OG312     1  0.280633096214  0.502080000000
    OB OG3C31     1  0.271724109033  0.458334236120
    OB OG3C51     1  0.271724109033  0.458334236120
    OB OG3C61     1  0.271724109033  0.458334236120
    OB OG3R60     1  0.271724109033  0.458334236120
    OB    OH1     1  0.282414893650  0.565258245152
    OB    OHL     1  0.282414893650  0.565258245152
    OB   OLG1     1  0.249451641079  0.502080000000
    OB   OLG2     1  0.276178602624  0.502080000000
    OB   OLG3     1  0.276178602624  0.502080000000
    OB   OLG4     1  0.271724109033  0.458334236120
    OB   OLG5     1  0.271724109033  0.458334236120
    OB   OLG6     1  0.281969444291  0.635251912639
    OB   OLG7     1  0.271724109033  0.458334236120
    OB   OLG8     1  0.271724109033  0.458334236120
    OB     OM     1  0.276178602624  0.502080000000
    OB    ON1     1  0.276178602624  0.502080000000
    OB   ON1C     1  0.276178602624  0.502080000000
    OB    ON2     1  0.282414893650  0.565258245152
    OB   ON2B     1  0.282414893650  0.565258245152
    OB   ON2M     1  0.271724109033  0.458334236120
    OB    ON3     1  0.276178602624  0.502080000000
    OB    ON4     1  0.282414893650  0.565258245152
    OB    ON5     1  0.282414893650  0.565258245152
    OB    ON6     1  0.282414893650  0.565258245152
    OB   ON6B     1  0.282414893650  0.565258245152
    OB   OPER     1  0.273882756627  0.654375459843
    OB     OS     1  0.282414893650  0.565258245152
    OB   OSIA     1  0.282414893650  0.565258245152
    OB   OSIE     1  0.282414893650  0.565258245152
    OB   OSIH     1  0.282414893650  0.565258245152
    OB    OSL     1  0.271724109033  0.458334236120
    OB   OSLP     1  0.271724109033  0.458334236120
    OB    OST     1  0.275465883649  0.588740986173
    OB     OT     1  0.282254531881  0.565258245152
    OB     OX     1  0.276178602624  0.502080000000
    OB      P     1  0.316269044940  1.108562623941
    OB     P2     1  0.316269044940  1.108562623941
    OB     P3     1  0.316269044940  1.108562623941
    OB     P4     1  0.316269044940  1.108562623941
    OB     PB     1  0.283528517048  2.480939130571
    OB   PB2P     1  0.281345815189  0.709160229545
    OB     PC     1  0.316269044940  1.108562623941
    OB     PD     1  0.250297994862  3.594345799725
    OB   PD2P     1  0.207321040698  0.604931743112
    OB    PG0     1  0.316269044940  1.108562623941
    OB    PG1     1  0.316269044940  1.108562623941
    OB    PG2     1  0.316269044940  1.108562623941
    OB     PL     1  0.316269044940  1.108562623941
    OB   PM3P     1  0.272365556110  0.610634696689
    OB    POT     1  0.281858081952  0.427505715330
    OB   PR3P     1  0.272534826866  0.618836089652
    OB     PT     1  0.251456163195  4.047898370266
    OB   PT2P     1  0.195739357363  0.585341450465
    OB   PU3P     1  0.273479179508  0.621883727679
    OB   RA2P     1  0.310914743644  0.796368100295
    OB   RH3P     1  0.165822978407  0.519557792281
    OB    RUB     1  0.293996576986  0.561342505072
    OB      S     1  0.302905564168  0.972273739232
    OB     SC     1  0.311814551349  0.993644945843
    OB   SC3P     1  0.222448500932  0.544241750989
    OB  SEGD1     1  0.318496291735  1.144000784335
    OB  SG2D1     1  0.307360057758  1.089448042267
    OB  SG2P1     1  0.311253285157  1.151139989652
    OB  SG2P2     1  0.307769871169  1.141151004963
    OB SG2R50     1  0.302905564168  0.972273739232
    OB  SG301     1  0.300678317372  0.893457908130
    OB  SG302     1  0.320723538531  0.993644945843
    OB  SG311     1  0.302905564168  0.972273739232
    OB  SG3O1     1  0.311814551349  0.993644945843
    OB  SG3O2     1  0.302905564168  0.857464840095
    OB  SG3O3     1  0.302905564168  0.857464840095
    OB     SI     1  0.320723538531  1.122685010143
    OB   SIH3     1  0.320723538531  1.122685010143
    OB     SL     1  0.311814551349  0.993644945843
    OB     SM     1  0.300678317372  0.893457908130
    OB   SM2P     1  0.290121167562  0.717113677081
    OB   SM3P     1  0.264302922711  0.607530631248
    OB   SN2P     1  0.272436828007  0.628269083346
    OB    SOD     1  0.250409357201  0.313883668846
    OB     SP     1  0.320723538531  0.972273739232
    OB   SR2P     1  0.290067713639  0.693282613612
    OB     SS     1  0.320723538531  0.993644945843
    OB   TB3P     1  0.256133381465  0.596363119665
    OB   TI1P     1  0.296731636051  0.924313689298
    OB   TI3P     1  0.198572415286  0.519557792281
    OB   TL3P     1  0.202171646108  0.584982455368
    OB   TM3P     1  0.244872421668  0.583364243539
    OB    U3P     1  0.276285510470  0.631104773958
    OB    V2P     1  0.223054312061  0.581380312401
    OB    V3P     1  0.179444819808  0.509555547700
    OB    Y3P     1  0.250645445362  0.589810452969
    OB   YB2P     1  0.268071424288  0.656874675024
    OB   YB3P     1  0.240115022513  0.580476284001
    OB     ZN     1  0.221833780817  0.724690057887
   OBL    OBL     1  0.249451641079  0.502080000000
   OBL     OC     1  0.276178602624  0.502080000000
   OBL  OC2D1     1  0.249451641079  0.502080000000
   OBL  OC2D2     1  0.276178602624  0.502080000000
   OBL  OC2D3     1  0.249451641079  0.502080000000
   OBL  OC2D4     1  0.249451641079  0.502080000000
   OBL  OC2DP     1  0.276178602624  0.502080000000
   OBL  OC301     1  0.271724109033  0.458334236120
   OBL  OC302     1  0.271724109033  0.458334236120
   OBL  OC303     1  0.271724109033  0.458334236120
   OBL OC305A     1  0.271724109033  0.458334236120
   OBL  OC30A     1  0.271724109033  0.458334236120
   OBL  OC30P     1  0.282414893650  0.565258245152
   OBL  OC311     1  0.281969444291  0.635251912639
   OBL OC311M     1  0.281969444291  0.635251912639
   OBL  OC312     1  0.282414893650  0.565258245152
   OBL OC3C51     1  0.271724109033  0.458334236120
   OBL OC3C5M     1  0.271724109033  0.458334236120
   OBL OC3C61     1  0.271724109033  0.458334236120
   OBL    OCA     1  0.249451641079  0.502080000000
   OBL    OCL     1  0.276178602624  0.502080000000
   OBL  OG2D1     1  0.249451641079  0.502080000000
   OBL  OG2D2     1  0.276178602624  0.502080000000
   OBL  OG2D3     1  0.249451641079  0.502080000000
   OBL  OG2D4     1  0.276178602624  0.502080000000
   OBL  OG2D5     1  0.275465883649  0.588740986173
   OBL  OG2N1     1  0.276178602624  0.502080000000
   OBL  OG2P1     1  0.276178602624  0.502080000000
   OBL OG2R50     1  0.276178602624  0.502080000000
   OBL  OG2S1     1  0.274361169238  0.546744910407
   OBL  OG301     1  0.271724109033  0.458334236120
   OBL  OG302     1  0.271724109033  0.458334236120
   OBL  OG303     1  0.271724109033  0.458334236120
   OBL  OG304     1  0.271724109033  0.458334236120
   OBL  OG311     1  0.281969444291  0.635251912639
   OBL  OG312     1  0.280633096214  0.502080000000
   OBL OG3C31     1  0.271724109033  0.458334236120
   OBL OG3C51     1  0.271724109033  0.458334236120
   OBL OG3C61     1  0.271724109033  0.458334236120
   OBL OG3R60     1  0.271724109033  0.458334236120
   OBL    OH1     1  0.282414893650  0.565258245152
   OBL    OHL     1  0.282414893650  0.565258245152
   OBL   OLG1     1  0.249451641079  0.502080000000
   OBL   OLG2     1  0.276178602624  0.502080000000
   OBL   OLG3     1  0.276178602624  0.502080000000
   OBL   OLG4     1  0.271724109033  0.458334236120
   OBL   OLG5     1  0.271724109033  0.458334236120
   OBL   OLG6     1  0.281969444291  0.635251912639
   OBL   OLG7     1  0.271724109033  0.458334236120
   OBL   OLG8     1  0.271724109033  0.458334236120
   OBL     OM     1  0.276178602624  0.502080000000
   OBL    ON1     1  0.276178602624  0.502080000000
   OBL   ON1C     1  0.276178602624  0.502080000000
   OBL    ON2     1  0.282414893650  0.565258245152
   OBL   ON2B     1  0.282414893650  0.565258245152
   OBL   ON2M     1  0.271724109033  0.458334236120
   OBL    ON3     1  0.276178602624  0.502080000000
   OBL    ON4     1  0.282414893650  0.565258245152
   OBL    ON5     1  0.282414893650  0.565258245152
   OBL    ON6     1  0.282414893650  0.565258245152
   OBL   ON6B     1  0.282414893650  0.565258245152
   OBL   OPER     1  0.273882756627  0.654375459843
   OBL     OS     1  0.282414893650  0.565258245152
   OBL   OSIA     1  0.282414893650  0.565258245152
   OBL   OSIE     1  0.282414893650  0.565258245152
   OBL   OSIH     1  0.282414893650  0.565258245152
   OBL    OSL     1  0.271724109033  0.458334236120
   OBL   OSLP     1  0.271724109033  0.458334236120
   OBL    OST     1  0.275465883649  0.588740986173
   OBL     OT     1  0.282254531881  0.565258245152
   OBL     OX     1  0.276178602624  0.502080000000
   OBL      P     1  0.316269044940  1.108562623941
   OBL     P2     1  0.316269044940  1.108562623941
   OBL     P3     1  0.316269044940  1.108562623941
   OBL     P4     1  0.316269044940  1.108562623941
   OBL     PB     1  0.283528517048  2.480939130571
   OBL   PB2P     1  0.281345815189  0.709160229545
   OBL     PC     1  0.316269044940  1.108562623941
   OBL     PD     1  0.250297994862  3.594345799725
   OBL   PD2P     1  0.207321040698  0.604931743112
   OBL    PG0     1  0.316269044940  1.108562623941
   OBL    PG1     1  0.316269044940  1.108562623941
   OBL    PG2     1  0.316269044940  1.108562623941
   OBL     PL     1  0.316269044940  1.108562623941
   OBL   PM3P     1  0.272365556110  0.610634696689
   OBL    POT     1  0.281858081952  0.427505715330
   OBL   PR3P     1  0.272534826866  0.618836089652
   OBL     PT     1  0.251456163195  4.047898370266
   OBL   PT2P     1  0.195739357363  0.585341450465
   OBL   PU3P     1  0.273479179508  0.621883727679
   OBL   RA2P     1  0.310914743644  0.796368100295
   OBL   RH3P     1  0.165822978407  0.519557792281
   OBL    RUB     1  0.293996576986  0.561342505072
   OBL      S     1  0.302905564168  0.972273739232
   OBL     SC     1  0.311814551349  0.993644945843
   OBL   SC3P     1  0.222448500932  0.544241750989
   OBL  SEGD1     1  0.318496291735  1.144000784335
   OBL  SG2D1     1  0.307360057758  1.089448042267
   OBL  SG2P1     1  0.311253285157  1.151139989652
   OBL  SG2P2     1  0.307769871169  1.141151004963
   OBL SG2R50     1  0.302905564168  0.972273739232
   OBL  SG301     1  0.300678317372  0.893457908130
   OBL  SG302     1  0.320723538531  0.993644945843
   OBL  SG311     1  0.302905564168  0.972273739232
   OBL  SG3O1     1  0.311814551349  0.993644945843
   OBL  SG3O2     1  0.302905564168  0.857464840095
   OBL  SG3O3     1  0.302905564168  0.857464840095
   OBL     SI     1  0.320723538531  1.122685010143
   OBL   SIH3     1  0.320723538531  1.122685010143
   OBL     SL     1  0.311814551349  0.993644945843
   OBL     SM     1  0.300678317372  0.893457908130
   OBL   SM2P     1  0.290121167562  0.717113677081
   OBL   SM3P     1  0.264302922711  0.607530631248
   OBL   SN2P     1  0.272436828007  0.628269083346
   OBL    SOD     1  0.278851298778  0.313883680000
   OBL     SP     1  0.320723538531  0.972273739232
   OBL   SR2P     1  0.290067713639  0.693282613612
   OBL     SS     1  0.320723538531  0.993644945843
   OBL   TB3P     1  0.256133381465  0.596363119665
   OBL   TI1P     1  0.296731636051  0.924313689298
   OBL   TI3P     1  0.198572415286  0.519557792281
   OBL   TL3P     1  0.202171646108  0.584982455368
   OBL   TM3P     1  0.244872421668  0.583364243539
   OBL    U3P     1  0.276285510470  0.631104773958
   OBL    V2P     1  0.223054312061  0.581380312401
   OBL    V3P     1  0.179444819808  0.509555547700
   OBL    Y3P     1  0.250645445362  0.589810452969
   OBL   YB2P     1  0.268071424288  0.656874675024
   OBL   YB3P     1  0.240115022513  0.580476284001
   OBL     ZN     1  0.221833780817  0.724690057887
    OC  OC2D1     1  0.276178602624  0.502080000000
    OC  OC2D3     1  0.276178602624  0.502080000000
    OC  OC2D4     1  0.276178602624  0.502080000000
    OC    OCA     1  0.276178602624  0.502080000000
    OC  OG2D1     1  0.276178602624  0.502080000000
    OC  OG2D3     1  0.276178602624  0.502080000000
    OC   OLG1     1  0.276178602624  0.502080000000
    OC    POT     1  0.313952708273  0.427604800000
    OC    SOD     1  0.287760285959  0.313883680000
 OC2D1  OC2D1     1  0.249451641079  0.502080000000
 OC2D1  OC2D2     1  0.276178602624  0.502080000000
 OC2D1  OC2D3     1  0.249451641079  0.502080000000
 OC2D1  OC2D4     1  0.249451641079  0.502080000000
 OC2D1  OC2DP     1  0.276178602624  0.502080000000
 OC2D1  OC301     1  0.271724109033  0.458334236120
 OC2D1  OC302     1  0.271724109033  0.458334236120
 OC2D1  OC303     1  0.271724109033  0.458334236120
 OC2D1 OC305A     1  0.271724109033  0.458334236120
 OC2D1  OC30A     1  0.271724109033  0.458334236120
 OC2D1  OC30P     1  0.282414893650  0.565258245152
 OC2D1  OC311     1  0.281969444291  0.635251912639
 OC2D1 OC311M     1  0.281969444291  0.635251912639
 OC2D1  OC312     1  0.282414893650  0.565258245152
 OC2D1 OC3C51     1  0.271724109033  0.458334236120
 OC2D1 OC3C5M     1  0.271724109033  0.458334236120
 OC2D1 OC3C61     1  0.271724109033  0.458334236120
 OC2D1    OCA     1  0.249451641079  0.502080000000
 OC2D1    OCL     1  0.276178602624  0.502080000000
 OC2D1  OG2D1     1  0.249451641079  0.502080000000
 OC2D1  OG2D2     1  0.276178602624  0.502080000000
 OC2D1  OG2D3     1  0.249451641079  0.502080000000
 OC2D1  OG2D4     1  0.276178602624  0.502080000000
 OC2D1  OG2D5     1  0.275465883649  0.588740986173
 OC2D1  OG2N1     1  0.276178602624  0.502080000000
 OC2D1  OG2P1     1  0.276178602624  0.502080000000
 OC2D1 OG2R50     1  0.276178602624  0.502080000000
 OC2D1  OG2S1     1  0.274361169238  0.546744910407
 OC2D1  OG301     1  0.271724109033  0.458334236120
 OC2D1  OG302     1  0.271724109033  0.458334236120
 OC2D1  OG303     1  0.271724109033  0.458334236120
 OC2D1  OG304     1  0.271724109033  0.458334236120
 OC2D1  OG311     1  0.281969444291  0.635251912639
 OC2D1  OG312     1  0.280633096214  0.502080000000
 OC2D1 OG3C31     1  0.271724109033  0.458334236120
 OC2D1 OG3C51     1  0.271724109033  0.458334236120
 OC2D1 OG3C61     1  0.271724109033  0.458334236120
 OC2D1 OG3R60     1  0.271724109033  0.458334236120
 OC2D1    OH1     1  0.282414893650  0.565258245152
 OC2D1    OHL     1  0.282414893650  0.565258245152
 OC2D1   OLG1     1  0.249451641079  0.502080000000
 OC2D1   OLG2     1  0.276178602624  0.502080000000
 OC2D1   OLG3     1  0.276178602624  0.502080000000
 OC2D1   OLG4     1  0.271724109033  0.458334236120
 OC2D1   OLG5     1  0.271724109033  0.458334236120
 OC2D1   OLG6     1  0.281969444291  0.635251912639
 OC2D1   OLG7     1  0.271724109033  0.458334236120
 OC2D1   OLG8     1  0.271724109033  0.458334236120
 OC2D1     OM     1  0.276178602624  0.502080000000
 OC2D1    ON1     1  0.276178602624  0.502080000000
 OC2D1   ON1C     1  0.276178602624  0.502080000000
 OC2D1    ON2     1  0.282414893650  0.565258245152
 OC2D1   ON2B     1  0.282414893650  0.565258245152
 OC2D1   ON2M     1  0.271724109033  0.458334236120
 OC2D1    ON3     1  0.276178602624  0.502080000000
 OC2D1    ON4     1  0.282414893650  0.565258245152
 OC2D1    ON5     1  0.282414893650  0.565258245152
 OC2D1    ON6     1  0.282414893650  0.565258245152
 OC2D1   ON6B     1  0.282414893650  0.565258245152
 OC2D1   OPER     1  0.273882756627  0.654375459843
 OC2D1     OS     1  0.282414893650  0.565258245152
 OC2D1   OSIA     1  0.282414893650  0.565258245152
 OC2D1   OSIE     1  0.282414893650  0.565258245152
 OC2D1   OSIH     1  0.282414893650  0.565258245152
 OC2D1    OSL     1  0.271724109033  0.458334236120
 OC2D1   OSLP     1  0.271724109033  0.458334236120
 OC2D1    OST     1  0.275465883649  0.588740986173
 OC2D1     OT     1  0.282254531881  0.565258245152
 OC2D1     OX     1  0.276178602624  0.502080000000
 OC2D1      P     1  0.316269044940  1.108562623941
 OC2D1     P2     1  0.316269044940  1.108562623941
 OC2D1     P3     1  0.316269044940  1.108562623941
 OC2D1     P4     1  0.316269044940  1.108562623941
 OC2D1     PB     1  0.283528517048  2.480939130571
 OC2D1   PB2P     1  0.281345815189  0.709160229545
 OC2D1     PC     1  0.316269044940  1.108562623941
 OC2D1     PD     1  0.250297994862  3.594345799725
 OC2D1   PD2P     1  0.207321040698  0.604931743112
 OC2D1    PG0     1  0.316269044940  1.108562623941
 OC2D1    PG1     1  0.316269044940  1.108562623941
 OC2D1    PG2     1  0.316269044940  1.108562623941
 OC2D1     PL     1  0.316269044940  1.108562623941
 OC2D1   PM3P     1  0.272365556110  0.610634696689
 OC2D1    POT     1  0.281858081952  0.427505715330
 OC2D1   PR3P     1  0.272534826866  0.618836089652
 OC2D1     PT     1  0.251456163195  4.047898370266
 OC2D1   PT2P     1  0.195739357363  0.585341450465
 OC2D1   PU3P     1  0.273479179508  0.621883727679
 OC2D1   RA2P     1  0.310914743644  0.796368100295
 OC2D1   RH3P     1  0.165822978407  0.519557792281
 OC2D1    RUB     1  0.293996576986  0.561342505072
 OC2D1      S     1  0.302905564168  0.972273739232
 OC2D1     SC     1  0.311814551349  0.993644945843
 OC2D1   SC3P     1  0.222448500932  0.544241750989
 OC2D1  SEGD1     1  0.318496291735  1.144000784335
 OC2D1  SG2D1     1  0.307360057758  1.089448042267
 OC2D1  SG2P1     1  0.311253285157  1.151139989652
 OC2D1  SG2P2     1  0.307769871169  1.141151004963
 OC2D1 SG2R50     1  0.302905564168  0.972273739232
 OC2D1  SG301     1  0.300678317372  0.893457908130
 OC2D1  SG302     1  0.320723538531  0.993644945843
 OC2D1  SG311     1  0.302905564168  0.972273739232
 OC2D1  SG3O1     1  0.311814551349  0.993644945843
 OC2D1  SG3O2     1  0.302905564168  0.857464840095
 OC2D1  SG3O3     1  0.302905564168  0.857464840095
 OC2D1     SI     1  0.320723538531  1.122685010143
 OC2D1   SIH3     1  0.320723538531  1.122685010143
 OC2D1     SL     1  0.311814551349  0.993644945843
 OC2D1     SM     1  0.300678317372  0.893457908130
 OC2D1   SM2P     1  0.290121167562  0.717113677081
 OC2D1   SM3P     1  0.264302922711  0.607530631248
 OC2D1   SN2P     1  0.272436828007  0.628269083346
 OC2D1    SOD     1  0.250409357201  0.313883668846
 OC2D1     SP     1  0.320723538531  0.972273739232
 OC2D1   SR2P     1  0.290067713639  0.693282613612
 OC2D1     SS     1  0.320723538531  0.993644945843
 OC2D1   TB3P     1  0.256133381465  0.596363119665
 OC2D1   TI1P     1  0.296731636051  0.924313689298
 OC2D1   TI3P     1  0.198572415286  0.519557792281
 OC2D1   TL3P     1  0.202171646108  0.584982455368
 OC2D1   TM3P     1  0.244872421668  0.583364243539
 OC2D1    U3P     1  0.276285510470  0.631104773958
 OC2D1    V2P     1  0.223054312061  0.581380312401
 OC2D1    V3P     1  0.179444819808  0.509555547700
 OC2D1    Y3P     1  0.250645445362  0.589810452969
 OC2D1   YB2P     1  0.268071424288  0.656874675024
 OC2D1   YB3P     1  0.240115022513  0.580476284001
 OC2D1     ZN     1  0.221833780817  0.724690057887
 OC2D2  OC2D3     1  0.276178602624  0.502080000000
 OC2D2  OC2D4     1  0.276178602624  0.502080000000
 OC2D2    OCA     1  0.276178602624  0.502080000000
 OC2D2  OG2D1     1  0.276178602624  0.502080000000
 OC2D2  OG2D3     1  0.276178602624  0.502080000000
 OC2D2   OLG1     1  0.276178602624  0.502080000000
 OC2D2    POT     1  0.313952708273  0.427604800000
 OC2D2    SOD     1  0.287760285959  0.313883680000
 OC2D3  OC2D3     1  0.249451641079  0.502080000000
 OC2D3  OC2D4     1  0.249451641079  0.502080000000
 OC2D3  OC2DP     1  0.276178602624  0.502080000000
 OC2D3  OC301     1  0.271724109033  0.458334236120
 OC2D3  OC302     1  0.271724109033  0.458334236120
 OC2D3  OC303     1  0.271724109033  0.458334236120
 OC2D3 OC305A     1  0.271724109033  0.458334236120
 OC2D3  OC30A     1  0.271724109033  0.458334236120
 OC2D3  OC30P     1  0.282414893650  0.565258245152
 OC2D3  OC311     1  0.281969444291  0.635251912639
 OC2D3 OC311M     1  0.281969444291  0.635251912639
 OC2D3  OC312     1  0.282414893650  0.565258245152
 OC2D3 OC3C51     1  0.271724109033  0.458334236120
 OC2D3 OC3C5M     1  0.271724109033  0.458334236120
 OC2D3 OC3C61     1  0.271724109033  0.458334236120
 OC2D3    OCA     1  0.249451641079  0.502080000000
 OC2D3    OCL     1  0.276178602624  0.502080000000
 OC2D3  OG2D1     1  0.249451641079  0.502080000000
 OC2D3  OG2D2     1  0.276178602624  0.502080000000
 OC2D3  OG2D3     1  0.249451641079  0.502080000000
 OC2D3  OG2D4     1  0.276178602624  0.502080000000
 OC2D3  OG2D5     1  0.275465883649  0.588740986173
 OC2D3  OG2N1     1  0.276178602624  0.502080000000
 OC2D3  OG2P1     1  0.276178602624  0.502080000000
 OC2D3 OG2R50     1  0.276178602624  0.502080000000
 OC2D3  OG2S1     1  0.274361169238  0.546744910407
 OC2D3  OG301     1  0.271724109033  0.458334236120
 OC2D3  OG302     1  0.271724109033  0.458334236120
 OC2D3  OG303     1  0.271724109033  0.458334236120
 OC2D3  OG304     1  0.271724109033  0.458334236120
 OC2D3  OG311     1  0.281969444291  0.635251912639
 OC2D3  OG312     1  0.280633096214  0.502080000000
 OC2D3 OG3C31     1  0.271724109033  0.458334236120
 OC2D3 OG3C51     1  0.271724109033  0.458334236120
 OC2D3 OG3C61     1  0.271724109033  0.458334236120
 OC2D3 OG3R60     1  0.271724109033  0.458334236120
 OC2D3    OH1     1  0.282414893650  0.565258245152
 OC2D3    OHL     1  0.282414893650  0.565258245152
 OC2D3   OLG1     1  0.249451641079  0.502080000000
 OC2D3   OLG2     1  0.276178602624  0.502080000000
 OC2D3   OLG3     1  0.276178602624  0.502080000000
 OC2D3   OLG4     1  0.271724109033  0.458334236120
 OC2D3   OLG5     1  0.271724109033  0.458334236120
 OC2D3   OLG6     1  0.281969444291  0.635251912639
 OC2D3   OLG7     1  0.271724109033  0.458334236120
 OC2D3   OLG8     1  0.271724109033  0.458334236120
 OC2D3     OM     1  0.276178602624  0.502080000000
 OC2D3    ON1     1  0.276178602624  0.502080000000
 OC2D3   ON1C     1  0.276178602624  0.502080000000
 OC2D3    ON2     1  0.282414893650  0.565258245152
 OC2D3   ON2B     1  0.282414893650  0.565258245152
 OC2D3   ON2M     1  0.271724109033  0.458334236120
 OC2D3    ON3     1  0.276178602624  0.502080000000
 OC2D3    ON4     1  0.282414893650  0.565258245152
 OC2D3    ON5     1  0.282414893650  0.565258245152
 OC2D3    ON6     1  0.282414893650  0.565258245152
 OC2D3   ON6B     1  0.282414893650  0.565258245152
 OC2D3   OPER     1  0.273882756627  0.654375459843
 OC2D3     OS     1  0.282414893650  0.565258245152
 OC2D3   OSIA     1  0.282414893650  0.565258245152
 OC2D3   OSIE     1  0.282414893650  0.565258245152
 OC2D3   OSIH     1  0.282414893650  0.565258245152
 OC2D3    OSL     1  0.271724109033  0.458334236120
 OC2D3   OSLP     1  0.271724109033  0.458334236120
 OC2D3    OST     1  0.275465883649  0.588740986173
 OC2D3     OT     1  0.282254531881  0.565258245152
 OC2D3     OX     1  0.276178602624  0.502080000000
 OC2D3      P     1  0.316269044940  1.108562623941
 OC2D3     P2     1  0.316269044940  1.108562623941
 OC2D3     P3     1  0.316269044940  1.108562623941
 OC2D3     P4     1  0.316269044940  1.108562623941
 OC2D3     PB     1  0.283528517048  2.480939130571
 OC2D3   PB2P     1  0.281345815189  0.709160229545
 OC2D3     PC     1  0.316269044940  1.108562623941
 OC2D3     PD     1  0.250297994862  3.594345799725
 OC2D3   PD2P     1  0.207321040698  0.604931743112
 OC2D3    PG0     1  0.316269044940  1.108562623941
 OC2D3    PG1     1  0.316269044940  1.108562623941
 OC2D3    PG2     1  0.316269044940  1.108562623941
 OC2D3     PL     1  0.316269044940  1.108562623941
 OC2D3   PM3P     1  0.272365556110  0.610634696689
 OC2D3    POT     1  0.281858081952  0.427505715330
 OC2D3   PR3P     1  0.272534826866  0.618836089652
 OC2D3     PT     1  0.251456163195  4.047898370266
 OC2D3   PT2P     1  0.195739357363  0.585341450465
 OC2D3   PU3P     1  0.273479179508  0.621883727679
 OC2D3   RA2P     1  0.310914743644  0.796368100295
 OC2D3   RH3P     1  0.165822978407  0.519557792281
 OC2D3    RUB     1  0.293996576986  0.561342505072
 OC2D3      S     1  0.302905564168  0.972273739232
 OC2D3     SC     1  0.311814551349  0.993644945843
 OC2D3   SC3P     1  0.222448500932  0.544241750989
 OC2D3  SEGD1     1  0.318496291735  1.144000784335
 OC2D3  SG2D1     1  0.307360057758  1.089448042267
 OC2D3  SG2P1     1  0.311253285157  1.151139989652
 OC2D3  SG2P2     1  0.307769871169  1.141151004963
 OC2D3 SG2R50     1  0.302905564168  0.972273739232
 OC2D3  SG301     1  0.300678317372  0.893457908130
 OC2D3  SG302     1  0.320723538531  0.993644945843
 OC2D3  SG311     1  0.302905564168  0.972273739232
 OC2D3  SG3O1     1  0.311814551349  0.993644945843
 OC2D3  SG3O2     1  0.302905564168  0.857464840095
 OC2D3  SG3O3     1  0.302905564168  0.857464840095
 OC2D3     SI     1  0.320723538531  1.122685010143
 OC2D3   SIH3     1  0.320723538531  1.122685010143
 OC2D3     SL     1  0.311814551349  0.993644945843
 OC2D3     SM     1  0.300678317372  0.893457908130
 OC2D3   SM2P     1  0.290121167562  0.717113677081
 OC2D3   SM3P     1  0.264302922711  0.607530631248
 OC2D3   SN2P     1  0.272436828007  0.628269083346
 OC2D3    SOD     1  0.250409357201  0.313883668846
 OC2D3     SP     1  0.320723538531  0.972273739232
 OC2D3   SR2P     1  0.290067713639  0.693282613612
 OC2D3     SS     1  0.320723538531  0.993644945843
 OC2D3   TB3P     1  0.256133381465  0.596363119665
 OC2D3   TI1P     1  0.296731636051  0.924313689298
 OC2D3   TI3P     1  0.198572415286  0.519557792281
 OC2D3   TL3P     1  0.202171646108  0.584982455368
 OC2D3   TM3P     1  0.244872421668  0.583364243539
 OC2D3    U3P     1  0.276285510470  0.631104773958
 OC2D3    V2P     1  0.223054312061  0.581380312401
 OC2D3    V3P     1  0.179444819808  0.509555547700
 OC2D3    Y3P     1  0.250645445362  0.589810452969
 OC2D3   YB2P     1  0.268071424288  0.656874675024
 OC2D3   YB3P     1  0.240115022513  0.580476284001
 OC2D3     ZN     1  0.221833780817  0.724690057887
 OC2D4  OC2D4     1  0.249451641079  0.502080000000
 OC2D4  OC2DP     1  0.276178602624  0.502080000000
 OC2D4  OC301     1  0.271724109033  0.458334236120
 OC2D4  OC302     1  0.271724109033  0.458334236120
 OC2D4  OC303     1  0.271724109033  0.458334236120
 OC2D4 OC305A     1  0.271724109033  0.458334236120
 OC2D4  OC30A     1  0.271724109033  0.458334236120
 OC2D4  OC30P     1  0.282414893650  0.565258245152
 OC2D4  OC311     1  0.281969444291  0.635251912639
 OC2D4 OC311M     1  0.281969444291  0.635251912639
 OC2D4  OC312     1  0.282414893650  0.565258245152
 OC2D4 OC3C51     1  0.271724109033  0.458334236120
 OC2D4 OC3C5M     1  0.271724109033  0.458334236120
 OC2D4 OC3C61     1  0.271724109033  0.458334236120
 OC2D4    OCA     1  0.249451641079  0.502080000000
 OC2D4    OCL     1  0.276178602624  0.502080000000
 OC2D4  OG2D1     1  0.249451641079  0.502080000000
 OC2D4  OG2D2     1  0.276178602624  0.502080000000
 OC2D4  OG2D3     1  0.249451641079  0.502080000000
 OC2D4  OG2D4     1  0.276178602624  0.502080000000
 OC2D4  OG2D5     1  0.275465883649  0.588740986173
 OC2D4  OG2N1     1  0.276178602624  0.502080000000
 OC2D4  OG2P1     1  0.276178602624  0.502080000000
 OC2D4 OG2R50     1  0.276178602624  0.502080000000
 OC2D4  OG2S1     1  0.274361169238  0.546744910407
 OC2D4  OG301     1  0.271724109033  0.458334236120
 OC2D4  OG302     1  0.271724109033  0.458334236120
 OC2D4  OG303     1  0.271724109033  0.458334236120
 OC2D4  OG304     1  0.271724109033  0.458334236120
 OC2D4  OG311     1  0.281969444291  0.635251912639
 OC2D4  OG312     1  0.280633096214  0.502080000000
 OC2D4 OG3C31     1  0.271724109033  0.458334236120
 OC2D4 OG3C51     1  0.271724109033  0.458334236120
 OC2D4 OG3C61     1  0.271724109033  0.458334236120
 OC2D4 OG3R60     1  0.271724109033  0.458334236120
 OC2D4    OH1     1  0.282414893650  0.565258245152
 OC2D4    OHL     1  0.282414893650  0.565258245152
 OC2D4   OLG1     1  0.249451641079  0.502080000000
 OC2D4   OLG2     1  0.276178602624  0.502080000000
 OC2D4   OLG3     1  0.276178602624  0.502080000000
 OC2D4   OLG4     1  0.271724109033  0.458334236120
 OC2D4   OLG5     1  0.271724109033  0.458334236120
 OC2D4   OLG6     1  0.281969444291  0.635251912639
 OC2D4   OLG7     1  0.271724109033  0.458334236120
 OC2D4   OLG8     1  0.271724109033  0.458334236120
 OC2D4     OM     1  0.276178602624  0.502080000000
 OC2D4    ON1     1  0.276178602624  0.502080000000
 OC2D4   ON1C     1  0.276178602624  0.502080000000
 OC2D4    ON2     1  0.282414893650  0.565258245152
 OC2D4   ON2B     1  0.282414893650  0.565258245152
 OC2D4   ON2M     1  0.271724109033  0.458334236120
 OC2D4    ON3     1  0.276178602624  0.502080000000
 OC2D4    ON4     1  0.282414893650  0.565258245152
 OC2D4    ON5     1  0.282414893650  0.565258245152
 OC2D4    ON6     1  0.282414893650  0.565258245152
 OC2D4   ON6B     1  0.282414893650  0.565258245152
 OC2D4   OPER     1  0.273882756627  0.654375459843
 OC2D4     OS     1  0.282414893650  0.565258245152
 OC2D4   OSIA     1  0.282414893650  0.565258245152
 OC2D4   OSIE     1  0.282414893650  0.565258245152
 OC2D4   OSIH     1  0.282414893650  0.565258245152
 OC2D4    OSL     1  0.271724109033  0.458334236120
 OC2D4   OSLP     1  0.271724109033  0.458334236120
 OC2D4    OST     1  0.275465883649  0.588740986173
 OC2D4     OT     1  0.282254531881  0.565258245152
 OC2D4     OX     1  0.276178602624  0.502080000000
 OC2D4      P     1  0.316269044940  1.108562623941
 OC2D4     P2     1  0.316269044940  1.108562623941
 OC2D4     P3     1  0.316269044940  1.108562623941
 OC2D4     P4     1  0.316269044940  1.108562623941
 OC2D4     PB     1  0.283528517048  2.480939130571
 OC2D4   PB2P     1  0.281345815189  0.709160229545
 OC2D4     PC     1  0.316269044940  1.108562623941
 OC2D4     PD     1  0.250297994862  3.594345799725
 OC2D4   PD2P     1  0.207321040698  0.604931743112
 OC2D4    PG0     1  0.316269044940  1.108562623941
 OC2D4    PG1     1  0.316269044940  1.108562623941
 OC2D4    PG2     1  0.316269044940  1.108562623941
 OC2D4     PL     1  0.316269044940  1.108562623941
 OC2D4   PM3P     1  0.272365556110  0.610634696689
 OC2D4    POT     1  0.281858081952  0.427505715330
 OC2D4   PR3P     1  0.272534826866  0.618836089652
 OC2D4     PT     1  0.251456163195  4.047898370266
 OC2D4   PT2P     1  0.195739357363  0.585341450465
 OC2D4   PU3P     1  0.273479179508  0.621883727679
 OC2D4   RA2P     1  0.310914743644  0.796368100295
 OC2D4   RH3P     1  0.165822978407  0.519557792281
 OC2D4    RUB     1  0.293996576986  0.561342505072
 OC2D4      S     1  0.302905564168  0.972273739232
 OC2D4     SC     1  0.311814551349  0.993644945843
 OC2D4   SC3P     1  0.222448500932  0.544241750989
 OC2D4  SEGD1     1  0.318496291735  1.144000784335
 OC2D4  SG2D1     1  0.307360057758  1.089448042267
 OC2D4  SG2P1     1  0.311253285157  1.151139989652
 OC2D4  SG2P2     1  0.307769871169  1.141151004963
 OC2D4 SG2R50     1  0.302905564168  0.972273739232
 OC2D4  SG301     1  0.300678317372  0.893457908130
 OC2D4  SG302     1  0.320723538531  0.993644945843
 OC2D4  SG311     1  0.302905564168  0.972273739232
 OC2D4  SG3O1     1  0.311814551349  0.993644945843
 OC2D4  SG3O2     1  0.302905564168  0.857464840095
 OC2D4  SG3O3     1  0.302905564168  0.857464840095
 OC2D4     SI     1  0.320723538531  1.122685010143
 OC2D4   SIH3     1  0.320723538531  1.122685010143
 OC2D4     SL     1  0.311814551349  0.993644945843
 OC2D4     SM     1  0.300678317372  0.893457908130
 OC2D4   SM2P     1  0.290121167562  0.717113677081
 OC2D4   SM3P     1  0.264302922711  0.607530631248
 OC2D4   SN2P     1  0.272436828007  0.628269083346
 OC2D4    SOD     1  0.250409357201  0.313883668846
 OC2D4     SP     1  0.320723538531  0.972273739232
 OC2D4   SR2P     1  0.290067713639  0.693282613612
 OC2D4     SS     1  0.320723538531  0.993644945843
 OC2D4   TB3P     1  0.256133381465  0.596363119665
 OC2D4   TI1P     1  0.296731636051  0.924313689298
 OC2D4   TI3P     1  0.198572415286  0.519557792281
 OC2D4   TL3P     1  0.202171646108  0.584982455368
 OC2D4   TM3P     1  0.244872421668  0.583364243539
 OC2D4    U3P     1  0.276285510470  0.631104773958
 OC2D4    V2P     1  0.223054312061  0.581380312401
 OC2D4    V3P     1  0.179444819808  0.509555547700
 OC2D4    Y3P     1  0.250645445362  0.589810452969
 OC2D4   YB2P     1  0.268071424288  0.656874675024
 OC2D4   YB3P     1  0.240115022513  0.580476284001
 OC2D4     ZN     1  0.221833780817  0.724690057887
 OC2DP    OCA     1  0.276178602624  0.502080000000
 OC2DP  OG2D1     1  0.276178602624  0.502080000000
 OC2DP  OG2D3     1  0.276178602624  0.502080000000
 OC2DP   OLG1     1  0.276178602624  0.502080000000
 OC2DP    SOD     1  0.281523994932  0.313883680000
 OC301    OCA     1  0.271724109033  0.458334236120
 OC301  OG2D1     1  0.271724109033  0.458334236120
 OC301  OG2D3     1  0.271724109033  0.458334236120
 OC301   OLG1     1  0.271724109033  0.458334236120
 OC302    OCA     1  0.271724109033  0.458334236120
 OC302  OG2D1     1  0.271724109033  0.458334236120
 OC302  OG2D3     1  0.271724109033  0.458334236120
 OC302   OLG1     1  0.271724109033  0.458334236120
 OC303    OCA     1  0.271724109033  0.458334236120
 OC303  OG2D1     1  0.271724109033  0.458334236120
 OC303  OG2D3     1  0.271724109033  0.458334236120
 OC303   OLG1     1  0.271724109033  0.458334236120
OC305A    OCA     1  0.271724109033  0.458334236120
OC305A  OG2D1     1  0.271724109033  0.458334236120
OC305A  OG2D3     1  0.271724109033  0.458334236120
OC305A   OLG1     1  0.271724109033  0.458334236120
 OC30A    OCA     1  0.271724109033  0.458334236120
 OC30A  OG2D1     1  0.271724109033  0.458334236120
 OC30A  OG2D3     1  0.271724109033  0.458334236120
 OC30A   OLG1     1  0.271724109033  0.458334236120
 OC30P    OCA     1  0.282414893650  0.565258245152
 OC30P  OG2D1     1  0.282414893650  0.565258245152
 OC30P  OG2D3     1  0.282414893650  0.565258245152
 OC30P   OLG1     1  0.282414893650  0.565258245152
 OC311    OCA     1  0.281969444291  0.635251912639
 OC311  OG2D1     1  0.281969444291  0.635251912639
 OC311  OG2D3     1  0.281969444291  0.635251912639
 OC311   OLG1     1  0.281969444291  0.635251912639
OC311M    OCA     1  0.281969444291  0.635251912639
OC311M  OG2D1     1  0.281969444291  0.635251912639
OC311M  OG2D3     1  0.281969444291  0.635251912639
OC311M   OLG1     1  0.281969444291  0.635251912639
 OC312    OCA     1  0.282414893650  0.565258245152
 OC312  OG2D1     1  0.282414893650  0.565258245152
 OC312  OG2D3     1  0.282414893650  0.565258245152
 OC312   OLG1     1  0.282414893650  0.565258245152
OC3C51    OCA     1  0.271724109033  0.458334236120
OC3C51  OG2D1     1  0.271724109033  0.458334236120
OC3C51  OG2D3     1  0.271724109033  0.458334236120
OC3C51   OLG1     1  0.271724109033  0.458334236120
OC3C5M    OCA     1  0.271724109033  0.458334236120
OC3C5M  OG2D1     1  0.271724109033  0.458334236120
OC3C5M  OG2D3     1  0.271724109033  0.458334236120
OC3C5M   OLG1     1  0.271724109033  0.458334236120
OC3C61    OCA     1  0.271724109033  0.458334236120
OC3C61  OG2D1     1  0.271724109033  0.458334236120
OC3C61  OG2D3     1  0.271724109033  0.458334236120
OC3C61   OLG1     1  0.271724109033  0.458334236120
   OCA    OCA     1  0.249451641079  0.502080000000
   OCA    OCL     1  0.276178602624  0.502080000000
   OCA  OG2D1     1  0.249451641079  0.502080000000
   OCA  OG2D2     1  0.276178602624  0.502080000000
   OCA  OG2D3     1  0.249451641079  0.502080000000
   OCA  OG2D4     1  0.276178602624  0.502080000000
   OCA  OG2D5     1  0.275465883649  0.588740986173
   OCA  OG2N1     1  0.276178602624  0.502080000000
   OCA  OG2P1     1  0.276178602624  0.502080000000
   OCA OG2R50     1  0.276178602624  0.502080000000
   OCA  OG2S1     1  0.274361169238  0.546744910407
   OCA  OG301     1  0.271724109033  0.458334236120
   OCA  OG302     1  0.271724109033  0.458334236120
   OCA  OG303     1  0.271724109033  0.458334236120
   OCA  OG304     1  0.271724109033  0.458334236120
   OCA  OG311     1  0.281969444291  0.635251912639
   OCA  OG312     1  0.280633096214  0.502080000000
   OCA OG3C31     1  0.271724109033  0.458334236120
   OCA OG3C51     1  0.271724109033  0.458334236120
   OCA OG3C61     1  0.271724109033  0.458334236120
   OCA OG3R60     1  0.271724109033  0.458334236120
   OCA    OH1     1  0.282414893650  0.565258245152
   OCA    OHL     1  0.282414893650  0.565258245152
   OCA   OLG1     1  0.249451641079  0.502080000000
   OCA   OLG2     1  0.276178602624  0.502080000000
   OCA   OLG3     1  0.276178602624  0.502080000000
   OCA   OLG4     1  0.271724109033  0.458334236120
   OCA   OLG5     1  0.271724109033  0.458334236120
   OCA   OLG6     1  0.281969444291  0.635251912639
   OCA   OLG7     1  0.271724109033  0.458334236120
   OCA   OLG8     1  0.271724109033  0.458334236120
   OCA     OM     1  0.276178602624  0.502080000000
   OCA    ON1     1  0.276178602624  0.502080000000
   OCA   ON1C     1  0.276178602624  0.502080000000
   OCA    ON2     1  0.282414893650  0.565258245152
   OCA   ON2B     1  0.282414893650  0.565258245152
   OCA   ON2M     1  0.271724109033  0.458334236120
   OCA    ON3     1  0.276178602624  0.502080000000
   OCA    ON4     1  0.282414893650  0.565258245152
   OCA    ON5     1  0.282414893650  0.565258245152
   OCA    ON6     1  0.282414893650  0.565258245152
   OCA   ON6B     1  0.282414893650  0.565258245152
   OCA   OPER     1  0.273882756627  0.654375459843
   OCA     OS     1  0.282414893650  0.565258245152
   OCA   OSIA     1  0.282414893650  0.565258245152
   OCA   OSIE     1  0.282414893650  0.565258245152
   OCA   OSIH     1  0.282414893650  0.565258245152
   OCA    OSL     1  0.271724109033  0.458334236120
   OCA   OSLP     1  0.271724109033  0.458334236120
   OCA    OST     1  0.275465883649  0.588740986173
   OCA     OT     1  0.282254531881  0.565258245152
   OCA     OX     1  0.276178602624  0.502080000000
   OCA      P     1  0.316269044940  1.108562623941
   OCA     P2     1  0.316269044940  1.108562623941
   OCA     P3     1  0.316269044940  1.108562623941
   OCA     P4     1  0.316269044940  1.108562623941
   OCA     PB     1  0.283528517048  2.480939130571
   OCA   PB2P     1  0.281345815189  0.709160229545
   OCA     PC     1  0.316269044940  1.108562623941
   OCA     PD     1  0.250297994862  3.594345799725
   OCA   PD2P     1  0.207321040698  0.604931743112
   OCA    PG0     1  0.316269044940  1.108562623941
   OCA    PG1     1  0.316269044940  1.108562623941
   OCA    PG2     1  0.316269044940  1.108562623941
   OCA     PL     1  0.316269044940  1.108562623941
   OCA   PM3P     1  0.272365556110  0.610634696689
   OCA    POT     1  0.281858081952  0.427505715330
   OCA   PR3P     1  0.272534826866  0.618836089652
   OCA     PT     1  0.251456163195  4.047898370266
   OCA   PT2P     1  0.195739357363  0.585341450465
   OCA   PU3P     1  0.273479179508  0.621883727679
   OCA   RA2P     1  0.310914743644  0.796368100295
   OCA   RH3P     1  0.165822978407  0.519557792281
   OCA    RUB     1  0.293996576986  0.561342505072
   OCA      S     1  0.302905564168  0.972273739232
   OCA     SC     1  0.311814551349  0.993644945843
   OCA   SC3P     1  0.222448500932  0.544241750989
   OCA  SEGD1     1  0.318496291735  1.144000784335
   OCA  SG2D1     1  0.307360057758  1.089448042267
   OCA  SG2P1     1  0.311253285157  1.151139989652
   OCA  SG2P2     1  0.307769871169  1.141151004963
   OCA SG2R50     1  0.302905564168  0.972273739232
   OCA  SG301     1  0.300678317372  0.893457908130
   OCA  SG302     1  0.320723538531  0.993644945843
   OCA  SG311     1  0.302905564168  0.972273739232
   OCA  SG3O1     1  0.311814551349  0.993644945843
   OCA  SG3O2     1  0.302905564168  0.857464840095
   OCA  SG3O3     1  0.302905564168  0.857464840095
   OCA     SI     1  0.320723538531  1.122685010143
   OCA   SIH3     1  0.320723538531  1.122685010143
   OCA     SL     1  0.311814551349  0.993644945843
   OCA     SM     1  0.300678317372  0.893457908130
   OCA   SM2P     1  0.290121167562  0.717113677081
   OCA   SM3P     1  0.264302922711  0.607530631248
   OCA   SN2P     1  0.272436828007  0.628269083346
   OCA    SOD     1  0.250409357201  0.313883668846
   OCA     SP     1  0.320723538531  0.972273739232
   OCA   SR2P     1  0.290067713639  0.693282613612
   OCA     SS     1  0.320723538531  0.993644945843
   OCA   TB3P     1  0.256133381465  0.596363119665
   OCA   TI1P     1  0.296731636051  0.924313689298
   OCA   TI3P     1  0.198572415286  0.519557792281
   OCA   TL3P     1  0.202171646108  0.584982455368
   OCA   TM3P     1  0.244872421668  0.583364243539
   OCA    U3P     1  0.276285510470  0.631104773958
   OCA    V2P     1  0.223054312061  0.581380312401
   OCA    V3P     1  0.179444819808  0.509555547700
   OCA    Y3P     1  0.250645445362  0.589810452969
   OCA   YB2P     1  0.268071424288  0.656874675024
   OCA   YB3P     1  0.240115022513  0.580476284001
   OCA     ZN     1  0.221833780817  0.724690057887
   OCL  OG2D1     1  0.276178602624  0.502080000000
   OCL  OG2D3     1  0.276178602624  0.502080000000
   OCL   OLG1     1  0.276178602624  0.502080000000
   OCL    POT     1  0.313952708273  0.427604800000
   OCL    SOD     1  0.287760285959  0.313883680000
 OG2D1  OG2D1     1  0.249451641079  0.502080000000
 OG2D1  OG2D2     1  0.276178602624  0.502080000000
 OG2D1  OG2D3     1  0.249451641079  0.502080000000
 OG2D1  OG2D4     1  0.276178602624  0.502080000000
 OG2D1  OG2D5     1  0.275465883649  0.588740986173
 OG2D1  OG2N1     1  0.276178602624  0.502080000000
 OG2D1  OG2P1     1  0.276178602624  0.502080000000
 OG2D1 OG2R50     1  0.276178602624  0.502080000000
 OG2D1  OG2S1     1  0.274361169238  0.546744910407
 OG2D1  OG301     1  0.271724109033  0.458334236120
 OG2D1  OG302     1  0.271724109033  0.458334236120
 OG2D1  OG303     1  0.271724109033  0.458334236120
 OG2D1  OG304     1  0.271724109033  0.458334236120
 OG2D1  OG311     1  0.281969444291  0.635251912639
 OG2D1  OG312     1  0.280633096214  0.502080000000
 OG2D1 OG3C31     1  0.271724109033  0.458334236120
 OG2D1 OG3C51     1  0.271724109033  0.458334236120
 OG2D1 OG3C61     1  0.271724109033  0.458334236120
 OG2D1 OG3R60     1  0.271724109033  0.458334236120
 OG2D1    OH1     1  0.282414893650  0.565258245152
 OG2D1    OHL     1  0.282414893650  0.565258245152
 OG2D1   OLG1     1  0.249451641079  0.502080000000
 OG2D1   OLG2     1  0.276178602624  0.502080000000
 OG2D1   OLG3     1  0.276178602624  0.502080000000
 OG2D1   OLG4     1  0.271724109033  0.458334236120
 OG2D1   OLG5     1  0.271724109033  0.458334236120
 OG2D1   OLG6     1  0.281969444291  0.635251912639
 OG2D1   OLG7     1  0.271724109033  0.458334236120
 OG2D1   OLG8     1  0.271724109033  0.458334236120
 OG2D1     OM     1  0.276178602624  0.502080000000
 OG2D1    ON1     1  0.276178602624  0.502080000000
 OG2D1   ON1C     1  0.276178602624  0.502080000000
 OG2D1    ON2     1  0.282414893650  0.565258245152
 OG2D1   ON2B     1  0.282414893650  0.565258245152
 OG2D1   ON2M     1  0.271724109033  0.458334236120
 OG2D1    ON3     1  0.276178602624  0.502080000000
 OG2D1    ON4     1  0.282414893650  0.565258245152
 OG2D1    ON5     1  0.282414893650  0.565258245152
 OG2D1    ON6     1  0.282414893650  0.565258245152
 OG2D1   ON6B     1  0.282414893650  0.565258245152
 OG2D1   OPER     1  0.273882756627  0.654375459843
 OG2D1     OS     1  0.282414893650  0.565258245152
 OG2D1   OSIA     1  0.282414893650  0.565258245152
 OG2D1   OSIE     1  0.282414893650  0.565258245152
 OG2D1   OSIH     1  0.282414893650  0.565258245152
 OG2D1    OSL     1  0.271724109033  0.458334236120
 OG2D1   OSLP     1  0.271724109033  0.458334236120
 OG2D1    OST     1  0.275465883649  0.588740986173
 OG2D1     OT     1  0.282254531881  0.565258245152
 OG2D1     OX     1  0.276178602624  0.502080000000
 OG2D1      P     1  0.316269044940  1.108562623941
 OG2D1     P2     1  0.316269044940  1.108562623941
 OG2D1     P3     1  0.316269044940  1.108562623941
 OG2D1     P4     1  0.316269044940  1.108562623941
 OG2D1     PB     1  0.283528517048  2.480939130571
 OG2D1   PB2P     1  0.281345815189  0.709160229545
 OG2D1     PC     1  0.316269044940  1.108562623941
 OG2D1     PD     1  0.250297994862  3.594345799725
 OG2D1   PD2P     1  0.207321040698  0.604931743112
 OG2D1    PG0     1  0.316269044940  1.108562623941
 OG2D1    PG1     1  0.316269044940  1.108562623941
 OG2D1    PG2     1  0.316269044940  1.108562623941
 OG2D1     PL     1  0.316269044940  1.108562623941
 OG2D1   PM3P     1  0.272365556110  0.610634696689
 OG2D1    POT     1  0.281858081952  0.427505715330
 OG2D1   PR3P     1  0.272534826866  0.618836089652
 OG2D1     PT     1  0.251456163195  4.047898370266
 OG2D1   PT2P     1  0.195739357363  0.585341450465
 OG2D1   PU3P     1  0.273479179508  0.621883727679
 OG2D1   RA2P     1  0.310914743644  0.796368100295
 OG2D1   RH3P     1  0.165822978407  0.519557792281
 OG2D1    RUB     1  0.293996576986  0.561342505072
 OG2D1      S     1  0.302905564168  0.972273739232
 OG2D1     SC     1  0.311814551349  0.993644945843
 OG2D1   SC3P     1  0.222448500932  0.544241750989
 OG2D1  SEGD1     1  0.318496291735  1.144000784335
 OG2D1  SG2D1     1  0.307360057758  1.089448042267
 OG2D1  SG2P1     1  0.311253285157  1.151139989652
 OG2D1  SG2P2     1  0.307769871169  1.141151004963
 OG2D1 SG2R50     1  0.302905564168  0.972273739232
 OG2D1  SG301     1  0.300678317372  0.893457908130
 OG2D1  SG302     1  0.320723538531  0.993644945843
 OG2D1  SG311     1  0.302905564168  0.972273739232
 OG2D1  SG3O1     1  0.311814551349  0.993644945843
 OG2D1  SG3O2     1  0.302905564168  0.857464840095
 OG2D1  SG3O3     1  0.302905564168  0.857464840095
 OG2D1     SI     1  0.320723538531  1.122685010143
 OG2D1   SIH3     1  0.320723538531  1.122685010143
 OG2D1     SL     1  0.311814551349  0.993644945843
 OG2D1     SM     1  0.300678317372  0.893457908130
 OG2D1   SM2P     1  0.290121167562  0.717113677081
 OG2D1   SM3P     1  0.264302922711  0.607530631248
 OG2D1   SN2P     1  0.272436828007  0.628269083346
 OG2D1    SOD     1  0.250409357201  0.313883668846
 OG2D1     SP     1  0.320723538531  0.972273739232
 OG2D1   SR2P     1  0.290067713639  0.693282613612
 OG2D1     SS     1  0.320723538531  0.993644945843
 OG2D1   TB3P     1  0.256133381465  0.596363119665
 OG2D1   TI1P     1  0.296731636051  0.924313689298
 OG2D1   TI3P     1  0.198572415286  0.519557792281
 OG2D1   TL3P     1  0.202171646108  0.584982455368
 OG2D1   TM3P     1  0.244872421668  0.583364243539
 OG2D1    U3P     1  0.276285510470  0.631104773958
 OG2D1    V2P     1  0.223054312061  0.581380312401
 OG2D1    V3P     1  0.179444819808  0.509555547700
 OG2D1    Y3P     1  0.250645445362  0.589810452969
 OG2D1   YB2P     1  0.268071424288  0.656874675024
 OG2D1   YB3P     1  0.240115022513  0.580476284001
 OG2D1     ZN     1  0.221833780817  0.724690057887
 OG2D2  OG2D3     1  0.276178602624  0.502080000000
 OG2D2   OLG1     1  0.276178602624  0.502080000000
 OG2D2    POT     1  0.313952708273  0.427604800000
 OG2D2    SOD     1  0.287760285959  0.313883680000
 OG2D3  OG2D3     1  0.249451641079  0.502080000000
 OG2D3  OG2D4     1  0.276178602624  0.502080000000
 OG2D3  OG2D5     1  0.275465883649  0.588740986173
 OG2D3  OG2N1     1  0.276178602624  0.502080000000
 OG2D3  OG2P1     1  0.276178602624  0.502080000000
 OG2D3 OG2R50     1  0.276178602624  0.502080000000
 OG2D3  OG2S1     1  0.274361169238  0.546744910407
 OG2D3  OG301     1  0.271724109033  0.458334236120
 OG2D3  OG302     1  0.271724109033  0.458334236120
 OG2D3  OG303     1  0.271724109033  0.458334236120
 OG2D3  OG304     1  0.271724109033  0.458334236120
 OG2D3  OG311     1  0.281969444291  0.635251912639
 OG2D3  OG312     1  0.280633096214  0.502080000000
 OG2D3 OG3C31     1  0.271724109033  0.458334236120
 OG2D3 OG3C51     1  0.271724109033  0.458334236120
 OG2D3 OG3C61     1  0.271724109033  0.458334236120
 OG2D3 OG3R60     1  0.271724109033  0.458334236120
 OG2D3    OH1     1  0.282414893650  0.565258245152
 OG2D3    OHL     1  0.282414893650  0.565258245152
 OG2D3   OLG1     1  0.249451641079  0.502080000000
 OG2D3   OLG2     1  0.276178602624  0.502080000000
 OG2D3   OLG3     1  0.276178602624  0.502080000000
 OG2D3   OLG4     1  0.271724109033  0.458334236120
 OG2D3   OLG5     1  0.271724109033  0.458334236120
 OG2D3   OLG6     1  0.281969444291  0.635251912639
 OG2D3   OLG7     1  0.271724109033  0.458334236120
 OG2D3   OLG8     1  0.271724109033  0.458334236120
 OG2D3     OM     1  0.276178602624  0.502080000000
 OG2D3    ON1     1  0.276178602624  0.502080000000
 OG2D3   ON1C     1  0.276178602624  0.502080000000
 OG2D3    ON2     1  0.282414893650  0.565258245152
 OG2D3   ON2B     1  0.282414893650  0.565258245152
 OG2D3   ON2M     1  0.271724109033  0.458334236120
 OG2D3    ON3     1  0.276178602624  0.502080000000
 OG2D3    ON4     1  0.282414893650  0.565258245152
 OG2D3    ON5     1  0.282414893650  0.565258245152
 OG2D3    ON6     1  0.282414893650  0.565258245152
 OG2D3   ON6B     1  0.282414893650  0.565258245152
 OG2D3   OPER     1  0.273882756627  0.654375459843
 OG2D3     OS     1  0.282414893650  0.565258245152
 OG2D3   OSIA     1  0.282414893650  0.565258245152
 OG2D3   OSIE     1  0.282414893650  0.565258245152
 OG2D3   OSIH     1  0.282414893650  0.565258245152
 OG2D3    OSL     1  0.271724109033  0.458334236120
 OG2D3   OSLP     1  0.271724109033  0.458334236120
 OG2D3    OST     1  0.275465883649  0.588740986173
 OG2D3     OT     1  0.282254531881  0.565258245152
 OG2D3     OX     1  0.276178602624  0.502080000000
 OG2D3      P     1  0.316269044940  1.108562623941
 OG2D3     P2     1  0.316269044940  1.108562623941
 OG2D3     P3     1  0.316269044940  1.108562623941
 OG2D3     P4     1  0.316269044940  1.108562623941
 OG2D3     PB     1  0.283528517048  2.480939130571
 OG2D3   PB2P     1  0.281345815189  0.709160229545
 OG2D3     PC     1  0.316269044940  1.108562623941
 OG2D3     PD     1  0.250297994862  3.594345799725
 OG2D3   PD2P     1  0.207321040698  0.604931743112
 OG2D3    PG0     1  0.316269044940  1.108562623941
 OG2D3    PG1     1  0.316269044940  1.108562623941
 OG2D3    PG2     1  0.316269044940  1.108562623941
 OG2D3     PL     1  0.316269044940  1.108562623941
 OG2D3   PM3P     1  0.272365556110  0.610634696689
 OG2D3    POT     1  0.281858081952  0.427505715330
 OG2D3   PR3P     1  0.272534826866  0.618836089652
 OG2D3     PT     1  0.251456163195  4.047898370266
 OG2D3   PT2P     1  0.195739357363  0.585341450465
 OG2D3   PU3P     1  0.273479179508  0.621883727679
 OG2D3   RA2P     1  0.310914743644  0.796368100295
 OG2D3   RH3P     1  0.165822978407  0.519557792281
 OG2D3    RUB     1  0.293996576986  0.561342505072
 OG2D3      S     1  0.302905564168  0.972273739232
 OG2D3     SC     1  0.311814551349  0.993644945843
 OG2D3   SC3P     1  0.222448500932  0.544241750989
 OG2D3  SEGD1     1  0.318496291735  1.144000784335
 OG2D3  SG2D1     1  0.307360057758  1.089448042267
 OG2D3  SG2P1     1  0.311253285157  1.151139989652
 OG2D3  SG2P2     1  0.307769871169  1.141151004963
 OG2D3 SG2R50     1  0.302905564168  0.972273739232
 OG2D3  SG301     1  0.300678317372  0.893457908130
 OG2D3  SG302     1  0.320723538531  0.993644945843
 OG2D3  SG311     1  0.302905564168  0.972273739232
 OG2D3  SG3O1     1  0.311814551349  0.993644945843
 OG2D3  SG3O2     1  0.302905564168  0.857464840095
 OG2D3  SG3O3     1  0.302905564168  0.857464840095
 OG2D3     SI     1  0.320723538531  1.122685010143
 OG2D3   SIH3     1  0.320723538531  1.122685010143
 OG2D3     SL     1  0.311814551349  0.993644945843
 OG2D3     SM     1  0.300678317372  0.893457908130
 OG2D3   SM2P     1  0.290121167562  0.717113677081
 OG2D3   SM3P     1  0.264302922711  0.607530631248
 OG2D3   SN2P     1  0.272436828007  0.628269083346
 OG2D3    SOD     1  0.250409357201  0.313883668846
 OG2D3     SP     1  0.320723538531  0.972273739232
 OG2D3   SR2P     1  0.290067713639  0.693282613612
 OG2D3     SS     1  0.320723538531  0.993644945843
 OG2D3   TB3P     1  0.256133381465  0.596363119665
 OG2D3   TI1P     1  0.296731636051  0.924313689298
 OG2D3   TI3P     1  0.198572415286  0.519557792281
 OG2D3   TL3P     1  0.202171646108  0.584982455368
 OG2D3   TM3P     1  0.244872421668  0.583364243539
 OG2D3    U3P     1  0.276285510470  0.631104773958
 OG2D3    V2P     1  0.223054312061  0.581380312401
 OG2D3    V3P     1  0.179444819808  0.509555547700
 OG2D3    Y3P     1  0.250645445362  0.589810452969
 OG2D3   YB2P     1  0.268071424288  0.656874675024
 OG2D3   YB3P     1  0.240115022513  0.580476284001
 OG2D3     ZN     1  0.221833780817  0.724690057887
 OG2D4   OLG1     1  0.276178602624  0.502080000000
 OG2D5   OLG1     1  0.275465883649  0.588740986173
 OG2N1   OLG1     1  0.276178602624  0.502080000000
 OG2P1   OLG1     1  0.276178602624  0.502080000000
 OG2P1    SOD     1  0.281523994932  0.313883680000
OG2R50   OLG1     1  0.276178602624  0.502080000000
 OG2S1   OLG1     1  0.274361169238  0.546744910407
 OG301   OLG1     1  0.271724109033  0.458334236120
 OG302   OLG1     1  0.271724109033  0.458334236120
 OG303   OLG1     1  0.271724109033  0.458334236120
 OG304   OLG1     1  0.271724109033  0.458334236120
 OG311   OLG1     1  0.281969444291  0.635251912639
 OG312   OLG1     1  0.280633096214  0.502080000000
OG3C31   OLG1     1  0.271724109033  0.458334236120
OG3C51   OLG1     1  0.271724109033  0.458334236120
OG3C61   OLG1     1  0.271724109033  0.458334236120
OG3R60   OLG1     1  0.271724109033  0.458334236120
   OH1   OLG1     1  0.282414893650  0.565258245152
   OHL   OLG1     1  0.282414893650  0.565258245152
  OLG1   OLG1     1  0.249451641079  0.502080000000
  OLG1   OLG2     1  0.276178602624  0.502080000000
  OLG1   OLG3     1  0.276178602624  0.502080000000
  OLG1   OLG4     1  0.271724109033  0.458334236120
  OLG1   OLG5     1  0.271724109033  0.458334236120
  OLG1   OLG6     1  0.281969444291  0.635251912639
  OLG1   OLG7     1  0.271724109033  0.458334236120
  OLG1   OLG8     1  0.271724109033  0.458334236120
  OLG1     OM     1  0.276178602624  0.502080000000
  OLG1    ON1     1  0.276178602624  0.502080000000
  OLG1   ON1C     1  0.276178602624  0.502080000000
  OLG1    ON2     1  0.282414893650  0.565258245152
  OLG1   ON2B     1  0.282414893650  0.565258245152
  OLG1   ON2M     1  0.271724109033  0.458334236120
  OLG1    ON3     1  0.276178602624  0.502080000000
  OLG1    ON4     1  0.282414893650  0.565258245152
  OLG1    ON5     1  0.282414893650  0.565258245152
  OLG1    ON6     1  0.282414893650  0.565258245152
  OLG1   ON6B     1  0.282414893650  0.565258245152
  OLG1   OPER     1  0.273882756627  0.654375459843
  OLG1     OS     1  0.282414893650  0.565258245152
  OLG1   OSIA     1  0.282414893650  0.565258245152
  OLG1   OSIE     1  0.282414893650  0.565258245152
  OLG1   OSIH     1  0.282414893650  0.565258245152
  OLG1    OSL     1  0.271724109033  0.458334236120
  OLG1   OSLP     1  0.271724109033  0.458334236120
  OLG1    OST     1  0.275465883649  0.588740986173
  OLG1     OT     1  0.282254531881  0.565258245152
  OLG1     OX     1  0.276178602624  0.502080000000
  OLG1      P     1  0.316269044940  1.108562623941
  OLG1     P2     1  0.316269044940  1.108562623941
  OLG1     P3     1  0.316269044940  1.108562623941
  OLG1     P4     1  0.316269044940  1.108562623941
  OLG1     PB     1  0.283528517048  2.480939130571
  OLG1   PB2P     1  0.281345815189  0.709160229545
  OLG1     PC     1  0.316269044940  1.108562623941
  OLG1     PD     1  0.250297994862  3.594345799725
  OLG1   PD2P     1  0.207321040698  0.604931743112
  OLG1    PG0     1  0.316269044940  1.108562623941
  OLG1    PG1     1  0.316269044940  1.108562623941
  OLG1    PG2     1  0.316269044940  1.108562623941
  OLG1     PL     1  0.316269044940  1.108562623941
  OLG1   PM3P     1  0.272365556110  0.610634696689
  OLG1    POT     1  0.281858081952  0.427505715330
  OLG1   PR3P     1  0.272534826866  0.618836089652
  OLG1     PT     1  0.251456163195  4.047898370266
  OLG1   PT2P     1  0.195739357363  0.585341450465
  OLG1   PU3P     1  0.273479179508  0.621883727679
  OLG1   RA2P     1  0.310914743644  0.796368100295
  OLG1   RH3P     1  0.165822978407  0.519557792281
  OLG1    RUB     1  0.293996576986  0.561342505072
  OLG1      S     1  0.302905564168  0.972273739232
  OLG1     SC     1  0.311814551349  0.993644945843
  OLG1   SC3P     1  0.222448500932  0.544241750989
  OLG1  SEGD1     1  0.318496291735  1.144000784335
  OLG1  SG2D1     1  0.307360057758  1.089448042267
  OLG1  SG2P1     1  0.311253285157  1.151139989652
  OLG1  SG2P2     1  0.307769871169  1.141151004963
  OLG1 SG2R50     1  0.302905564168  0.972273739232
  OLG1  SG301     1  0.300678317372  0.893457908130
  OLG1  SG302     1  0.320723538531  0.993644945843
  OLG1  SG311     1  0.302905564168  0.972273739232
  OLG1  SG3O1     1  0.311814551349  0.993644945843
  OLG1  SG3O2     1  0.302905564168  0.857464840095
  OLG1  SG3O3     1  0.302905564168  0.857464840095
  OLG1     SI     1  0.320723538531  1.122685010143
  OLG1   SIH3     1  0.320723538531  1.122685010143
  OLG1     SL     1  0.311814551349  0.993644945843
  OLG1     SM     1  0.300678317372  0.893457908130
  OLG1   SM2P     1  0.290121167562  0.717113677081
  OLG1   SM3P     1  0.264302922711  0.607530631248
  OLG1   SN2P     1  0.272436828007  0.628269083346
  OLG1    SOD     1  0.250409357201  0.313883668846
  OLG1     SP     1  0.320723538531  0.972273739232
  OLG1   SR2P     1  0.290067713639  0.693282613612
  OLG1     SS     1  0.320723538531  0.993644945843
  OLG1   TB3P     1  0.256133381465  0.596363119665
  OLG1   TI1P     1  0.296731636051  0.924313689298
  OLG1   TI3P     1  0.198572415286  0.519557792281
  OLG1   TL3P     1  0.202171646108  0.584982455368
  OLG1   TM3P     1  0.244872421668  0.583364243539
  OLG1    U3P     1  0.276285510470  0.631104773958
  OLG1    V2P     1  0.223054312061  0.581380312401
  OLG1    V3P     1  0.179444819808  0.509555547700
  OLG1    Y3P     1  0.250645445362  0.589810452969
  OLG1   YB2P     1  0.268071424288  0.656874675024
  OLG1   YB3P     1  0.240115022513  0.580476284001
  OLG1     ZN     1  0.221833780817  0.724690057887
    OS    SOD     1  0.278851298778  0.313883680000
```
