## Supporting file - scripts for "Protocols for Multi-Scale Molecular Dynamics Simulations: A Comparative Study for Intrinsically Disordered Amyloid Beta in Amber & Gromacs on CPU & GPU": ions.itp

```
; CHARMM-port for GROMACS
; created with charmm2gmx version 0.7.dev45+g7b82040.d20221208 on 2022-12-08 10:52:46.381284
; Code: https://gitlab.com/awacha/charmm2gmx
; Documentation: https://awacha.gitlab.com/charmm2gmx
; Charmm2GMX written by András Wacha, based on the original port by 
; E. Prabhu Raman, Justin A. Lemkul, Robert Best and Alexander D. MacKerell, Jr.
; Molecule types for ions


[ moleculetype ]
;Silver +1 ion
; molname  nrexcl
AG1P       3

[ atoms ]
; id    at type     res nr  res name   at name  cg nr  charge    mass
  1     AG1P        1      AG1P       AG1P     1       1.000    107.87000 ; qtot = 1.000000

[ moleculetype ]
;Silver +2 ion
; molname  nrexcl
AG2P       3

[ atoms ]
; id    at type     res nr  res name   at name  cg nr  charge    mass
  1     AG2P        1      AG2P       AG2P     1       2.000    107.87000 ; qtot = 2.000000

[ moleculetype ]
;Aluminum +3 ion
; molname  nrexcl
AL3P       3

[ atoms ]
; id    at type     res nr  res name   at name  cg nr  charge    mass
  1     AL3P        1      AL3P       AL3P     1       3.000    26.98200 ; qtot = 3.000000

[ moleculetype ]
;Gold +1 ion
; molname  nrexcl
AU1P       3

[ atoms ]
; id    at type     res nr  res name   at name  cg nr  charge    mass
  1     AU1P        1      AU1P       AU1P     1       1.000    196.97000 ; qtot = 1.000000

[ moleculetype ]
;Gold +3 ion
; molname  nrexcl
AU3P       3

[ atoms ]
; id    at type     res nr  res name   at name  cg nr  charge    mass
  1     AU3P        1      AU3P       AU3P     1       3.000    196.97000 ; qtot = 3.000000

[ moleculetype ]
;Barium Ion
; molname  nrexcl
BAR        3

[ atoms ]
; id    at type     res nr  res name   at name  cg nr  charge    mass
  1     BAR         1      BAR        BAR      1       2.000    137.32700 ; qtot = 2.000000

[ moleculetype ]
;Beryllium +2 ion
; molname  nrexcl
BE2P       3

[ atoms ]
; id    at type     res nr  res name   at name  cg nr  charge    mass
  1     BE2P        1      BE2P       BE2P     1       2.000     9.01220 ; qtot = 2.000000

[ moleculetype ]
;Bismuth +3 ion
; molname  nrexcl
BI3P       3

[ atoms ]
; id    at type     res nr  res name   at name  cg nr  charge    mass
  1     BI3P        1      BI3P       BI3P     1       3.000    208.98000 ; qtot = 3.000000

[ moleculetype ]
;Calcium Ion
; molname  nrexcl
CAL        3

[ atoms ]
; id    at type     res nr  res name   at name  cg nr  charge    mass
  1     CAL         1      CAL        CAL      1       2.000    40.08000 ; qtot = 2.000000

[ moleculetype ]
;Cadmium (II) cation
; molname  nrexcl
CD2        3

[ atoms ]
; id    at type     res nr  res name   at name  cg nr  charge    mass
  1     CAD         1      CD2        CD       1       2.000    112.41100 ; qtot = 2.000000

[ moleculetype ]
;Cerium +3 ion
; molname  nrexcl
CE3P       3

[ atoms ]
; id    at type     res nr  res name   at name  cg nr  charge    mass
  1     CE3P        1      CE3P       CE3P     1       3.000    140.12000 ; qtot = 3.000000

[ moleculetype ]
;Cesium Ion
; molname  nrexcl
CES        3

[ atoms ]
; id    at type     res nr  res name   at name  cg nr  charge    mass
  1     CES         1      CES        CES      1       1.000    132.90545 ; qtot = 1.000000

[ moleculetype ]
;Chloride Ion
; molname  nrexcl
CL         3

[ atoms ]
; id    at type     res nr  res name   at name  cg nr  charge    mass
  1     CLA         1      CL         CL       1      -1.000    35.45000 ; qtot = -1.000000

[ moleculetype ]
;Chloride Ion
; molname  nrexcl
CLA        3

[ atoms ]
; id    at type     res nr  res name   at name  cg nr  charge    mass
  1     CLA         1      CLA        CLA      1      -1.000    35.45000 ; qtot = -1.000000

[ moleculetype ]
;Cobalt +2 ion
; molname  nrexcl
CO2P       3

[ atoms ]
; id    at type     res nr  res name   at name  cg nr  charge    mass
  1     CO2P        1      CO2P       CO2P     1       2.000    58.93300 ; qtot = 2.000000

[ moleculetype ]
;CO3, ionized carbonate, adm jr., aug 2001
; molname  nrexcl
CO3        3

[ atoms ]
; id    at type     res nr  res name   at name  cg nr  charge    mass
  1     CG2O6       1      CO3        C1       1       1.420    12.01100
  2     OG2D2       1      CO3        O1       1      -1.140    15.99940
  3     OG2D2       1      CO3        O2       1      -1.140    15.99940
  4     OG2D2       1      CO3        O3       1      -1.140    15.99940 ; qtot = -2.000000

[ bonds ]
;       aj     funct
1       2      1
1       3      1
1       4      1

[ angles ]
;       aj      ak     funct
2       1       3      5
2       1       4      5
3       1       4      5

[ dihedrals ]
;       aj      ak      al     funct
1       2       3       4      2

[ moleculetype ]
;Cobalt +3 ion
; molname  nrexcl
CO3P       3

[ atoms ]
; id    at type     res nr  res name   at name  cg nr  charge    mass
  1     CO3P        1      CO3P       CO3P     1       3.000    58.93300 ; qtot = 3.000000

[ moleculetype ]
;Chromium +2 ion
; molname  nrexcl
CR2P       3

[ atoms ]
; id    at type     res nr  res name   at name  cg nr  charge    mass
  1     CR2P        1      CR2P       CR2P     1       2.000    51.99600 ; qtot = 2.000000

[ moleculetype ]
;Chromium +3 ion
; molname  nrexcl
CR3P       3

[ atoms ]
; id    at type     res nr  res name   at name  cg nr  charge    mass
  1     CR3P        1      CR3P       CR3P     1       3.000    51.99600 ; qtot = 3.000000

[ moleculetype ]
;Cesium Ion
; molname  nrexcl
CS         3

[ atoms ]
; id    at type     res nr  res name   at name  cg nr  charge    mass
  1     CES         1      CS         CES      1       1.000    132.90545 ; qtot = 1.000000

[ moleculetype ]
;Copper +1 ion
; molname  nrexcl
CU1P       3

[ atoms ]
; id    at type     res nr  res name   at name  cg nr  charge    mass
  1     CU1P        1      CU1P       CU1P     1       1.000    63.54600 ; qtot = 1.000000

[ moleculetype ]
;Copper +2 ion
; molname  nrexcl
CU2P       3

[ atoms ]
; id    at type     res nr  res name   at name  cg nr  charge    mass
  1     CU2P        1      CU2P       CU2P     1       2.000    63.54600 ; qtot = 2.000000

[ moleculetype ]
;Dysprosium +3 ion
; molname  nrexcl
DY3P       3

[ atoms ]
; id    at type     res nr  res name   at name  cg nr  charge    mass
  1     DY3P        1      DY3P       DY3P     1       3.000    162.50000 ; qtot = 3.000000

[ moleculetype ]
;Erbium +3 ion
; molname  nrexcl
ER3P       3

[ atoms ]
; id    at type     res nr  res name   at name  cg nr  charge    mass
  1     ER3P        1      ER3P       ER3P     1       3.000    167.28000 ; qtot = 3.000000

[ moleculetype ]
;Europium +2 ion
; molname  nrexcl
EU2P       3

[ atoms ]
; id    at type     res nr  res name   at name  cg nr  charge    mass
  1     EU2P        1      EU2P       EU2P     1       2.000    151.96000 ; qtot = 2.000000

[ moleculetype ]
;Europium +3 ion
; molname  nrexcl
EU3P       3

[ atoms ]
; id    at type     res nr  res name   at name  cg nr  charge    mass
  1     EU3P        1      EU3P       EU3P     1       3.000    151.96000 ; qtot = 3.000000

[ moleculetype ]
;Iron +2 ion
; molname  nrexcl
FE2P       3

[ atoms ]
; id    at type     res nr  res name   at name  cg nr  charge    mass
  1     FE2P        1      FE2P       FE2P     1       2.000    55.85400 ; qtot = 2.000000

[ moleculetype ]
;Iron +3 ion
; molname  nrexcl
FE3P       3

[ atoms ]
; id    at type     res nr  res name   at name  cg nr  charge    mass
  1     FE3P        1      FE3P       FE3P     1       3.000    55.85400 ; qtot = 3.000000

[ moleculetype ]
;CHO2, formate, from acetate, sz & kevo
; molname  nrexcl
FORA       3

[ atoms ]
; id    at type     res nr  res name   at name  cg nr  charge    mass
  1     CG2O3       1      FORA       C1       1       0.520    12.01100
  2     OG2D2       1      FORA       O2       1      -0.760    15.99940
  3     OG2D2       1      FORA       O3       1      -0.760    15.99940
  4     HGR52       1      FORA       H4       1       0.000     1.00800 ; qtot = -1.000000

[ bonds ]
;       aj     funct
1       4      1
1       2      1
1       3      1

[ angles ]
;       aj      ak     funct
2       1       4      5
2       1       3      5
3       1       4      5

[ dihedrals ]
;       aj      ak      al     funct
1       2       3       4      2

[ moleculetype ]
;Gallium +3 ion
; molname  nrexcl
GA3P       3

[ atoms ]
; id    at type     res nr  res name   at name  cg nr  charge    mass
  1     GA3P        1      GA3P       GA3P     1       3.000    69.72300 ; qtot = 3.000000

[ moleculetype ]
;Gadolinium +3 ion
; molname  nrexcl
GD3P       3

[ atoms ]
; id    at type     res nr  res name   at name  cg nr  charge    mass
  1     GD3P        1      GD3P       GD3P     1       3.000    157.25000 ; qtot = 3.000000

[ moleculetype ]
;Mercury +2 ion
; molname  nrexcl
HG2P       3

[ atoms ]
; id    at type     res nr  res name   at name  cg nr  charge    mass
  1     HG2P        1      HG2P       HG2P     1       2.000    200.59000 ; qtot = 2.000000

[ moleculetype ]
;Holmium +3 ion
; molname  nrexcl
HO3P       3

[ atoms ]
; id    at type     res nr  res name   at name  cg nr  charge    mass
  1     HO3P        1      HO3P       HO3P     1       3.000    164.93000 ; qtot = 3.000000

[ moleculetype ]
;Indium +3 ion
; molname  nrexcl
IN3P       3

[ atoms ]
; id    at type     res nr  res name   at name  cg nr  charge    mass
  1     IN3P        1      IN3P       IN3P     1       3.000    114.82000 ; qtot = 3.000000

[ moleculetype ]
;Potassium Ion
; molname  nrexcl
K          3

[ atoms ]
; id    at type     res nr  res name   at name  cg nr  charge    mass
  1     POT         1      K          K        1       1.000    39.09830 ; qtot = 1.000000

[ moleculetype ]
;Lanthanum +3 ion
; molname  nrexcl
LA3P       3

[ atoms ]
; id    at type     res nr  res name   at name  cg nr  charge    mass
  1     LA3P        1      LA3P       LA3P     1       3.000    138.91000 ; qtot = 3.000000

[ moleculetype ]
;Lithium Ion
; molname  nrexcl
LI         3

[ atoms ]
; id    at type     res nr  res name   at name  cg nr  charge    mass
  1     LIT         1      LI         LI       1       1.000     6.94100 ; qtot = 1.000000

[ moleculetype ]
;Lithium Ion
; molname  nrexcl
LIT        3

[ atoms ]
; id    at type     res nr  res name   at name  cg nr  charge    mass
  1     LIT         1      LIT        LIT      1       1.000     6.94100 ; qtot = 1.000000

[ moleculetype ]
;Lutetium +3 ion
; molname  nrexcl
LU3P       3

[ atoms ]
; id    at type     res nr  res name   at name  cg nr  charge    mass
  1     LU3P        1      LU3P       LU3P     1       3.000    174.97000 ; qtot = 3.000000

[ moleculetype ]
;Magnesium Ion
; molname  nrexcl
MG         3

[ atoms ]
; id    at type     res nr  res name   at name  cg nr  charge    mass
  1     MG          1      MG         MG       1       2.000    24.30500 ; qtot = 2.000000

[ moleculetype ]
;Manganese +2 ion
; molname  nrexcl
MN2P       3

[ atoms ]
; id    at type     res nr  res name   at name  cg nr  charge    mass
  1     MN2P        1      MN2P       MN2P     1       2.000    54.93800 ; qtot = 2.000000

[ moleculetype ]
;Manganese +3 ion
; molname  nrexcl
MN3P       3

[ atoms ]
; id    at type     res nr  res name   at name  cg nr  charge    mass
  1     MN3P        1      MN3P       MN3P     1       3.000    54.93800 ; qtot = 3.000000

[ moleculetype ]
;Sodium Ion
; molname  nrexcl
NA         3

[ atoms ]
; id    at type     res nr  res name   at name  cg nr  charge    mass
  1     SOD         1      NA         NA       1       1.000    22.98977 ; qtot = 1.000000

[ moleculetype ]
;Neodynium +3 ion
; molname  nrexcl
ND3P       3

[ atoms ]
; id    at type     res nr  res name   at name  cg nr  charge    mass
  1     ND3P        1      ND3P       ND3P     1       3.000    144.24000 ; qtot = 3.000000

[ moleculetype ]
;Nickel +2 ion
; molname  nrexcl
NI2P       3

[ atoms ]
; id    at type     res nr  res name   at name  cg nr  charge    mass
  1     NI2P        1      NI2P       NI2P     1       2.000    58.69300 ; qtot = 2.000000

[ moleculetype ]
;hydroxide ion by adm.jr.
; molname  nrexcl
OH         3

[ atoms ]
; id    at type     res nr  res name   at name  cg nr  charge    mass
  1     OX          1      OH         O1       1      -1.320    15.99940
  2     HX          1      OH         H1       1       0.320     1.00800 ; qtot = -1.000000

[ bonds ]
;       aj     funct
1       2      1

[ moleculetype ]
;Lead +2 ion
; molname  nrexcl
PB2P       3

[ atoms ]
; id    at type     res nr  res name   at name  cg nr  charge    mass
  1     PB2P        1      PB2P       PB2P     1       2.000    207.20000 ; qtot = 2.000000

[ moleculetype ]
;Palladium +2 ion
; molname  nrexcl
PD2P       3

[ atoms ]
; id    at type     res nr  res name   at name  cg nr  charge    mass
  1     PD2P        1      PD2P       PD2P     1       2.000    106.42000 ; qtot = 2.000000

[ moleculetype ]
;Promethium +3 ion
; molname  nrexcl
PM3P       3

[ atoms ]
; id    at type     res nr  res name   at name  cg nr  charge    mass
  1     PM3P        1      PM3P       PM3P     1       3.000    144.91000 ; qtot = 3.000000

[ moleculetype ]
;Potassium Ion
; molname  nrexcl
POT        3

[ atoms ]
; id    at type     res nr  res name   at name  cg nr  charge    mass
  1     POT         1      POT        POT      1       1.000    39.09830 ; qtot = 1.000000

[ moleculetype ]
;Praseodynium +3 ion
; molname  nrexcl
PR3P       3

[ atoms ]
; id    at type     res nr  res name   at name  cg nr  charge    mass
  1     PR3P        1      PR3P       PR3P     1       3.000    140.91000 ; qtot = 3.000000

[ moleculetype ]
;Platinum +2 ion
; molname  nrexcl
PT2P       3

[ atoms ]
; id    at type     res nr  res name   at name  cg nr  charge    mass
  1     PT2P        1      PT2P       PT2P     1       2.000    195.08000 ; qtot = 2.000000

[ moleculetype ]
;Plutonium +3 ion
; molname  nrexcl
PU3P       3

[ atoms ]
; id    at type     res nr  res name   at name  cg nr  charge    mass
  1     PU3P        1      PU3P       PU3P     1       3.000    244.06000 ; qtot = 3.000000

[ moleculetype ]
;Radium +2 ion
; molname  nrexcl
RA2P       3

[ atoms ]
; id    at type     res nr  res name   at name  cg nr  charge    mass
  1     RA2P        1      RA2P       RA2P     1       2.000    226.03000 ; qtot = 2.000000

[ moleculetype ]
;Rhodium +3 ion
; molname  nrexcl
RH3P       3

[ atoms ]
; id    at type     res nr  res name   at name  cg nr  charge    mass
  1     RH3P        1      RH3P       RH3P     1       3.000    102.91000 ; qtot = 3.000000

[ moleculetype ]
;Rubidium Ion
; molname  nrexcl
RUB        3

[ atoms ]
; id    at type     res nr  res name   at name  cg nr  charge    mass
  1     RUB         1      RUB        RUB      1       1.000    85.46780 ; qtot = 1.000000

[ moleculetype ]
;Scandium +3 ion
; molname  nrexcl
SC3P       3

[ atoms ]
; id    at type     res nr  res name   at name  cg nr  charge    mass
  1     SC3P        1      SC3P       SC3P     1       3.000    44.95600 ; qtot = 3.000000

[ moleculetype ]
;Samarium +2 ion
; molname  nrexcl
SM2P       3

[ atoms ]
; id    at type     res nr  res name   at name  cg nr  charge    mass
  1     SM2P        1      SM2P       SM2P     1       2.000    150.36000 ; qtot = 2.000000

[ moleculetype ]
;Samarium +3 ion
; molname  nrexcl
SM3P       3

[ atoms ]
; id    at type     res nr  res name   at name  cg nr  charge    mass
  1     SM3P        1      SM3P       SM3P     1       3.000    150.36000 ; qtot = 3.000000

[ moleculetype ]
;Tin +2 ion
; molname  nrexcl
SN2P       3

[ atoms ]
; id    at type     res nr  res name   at name  cg nr  charge    mass
  1     SN2P        1      SN2P       SN2P     1       2.000    118.71000 ; qtot = 2.000000

[ moleculetype ]
;Sodium Ion
; molname  nrexcl
SOD        3

[ atoms ]
; id    at type     res nr  res name   at name  cg nr  charge    mass
  1     SOD         1      SOD        SOD      1       1.000    22.98977 ; qtot = 1.000000

[ moleculetype ]
;Strontium +2 ion
; molname  nrexcl
SR2P       3

[ atoms ]
; id    at type     res nr  res name   at name  cg nr  charge    mass
  1     SR2P        1      SR2P       SR2P     1       2.000    87.62000 ; qtot = 2.000000

[ moleculetype ]
;Terbium +3 ion
; molname  nrexcl
TB3P       3

[ atoms ]
; id    at type     res nr  res name   at name  cg nr  charge    mass
  1     TB3P        1      TB3P       TB3P     1       3.000    158.93000 ; qtot = 3.000000

[ moleculetype ]
;Titanium +1 ion
; molname  nrexcl
TI1P       3

[ atoms ]
; id    at type     res nr  res name   at name  cg nr  charge    mass
  1     TI1P        1      TI1P       TI1P     1       1.000    47.86700 ; qtot = 1.000000

[ moleculetype ]
;Titanium +3 ion
; molname  nrexcl
TI3P       3

[ atoms ]
; id    at type     res nr  res name   at name  cg nr  charge    mass
  1     TI3P        1      TI3P       TI3P     1       3.000    47.86700 ; qtot = 3.000000

[ moleculetype ]
;Thallium +3 ion
; molname  nrexcl
TL3P       3

[ atoms ]
; id    at type     res nr  res name   at name  cg nr  charge    mass
  1     TL3P        1      TL3P       TL3P     1       3.000    204.38000 ; qtot = 3.000000

[ moleculetype ]
;Uranium +3 ion
; molname  nrexcl
U3P        3

[ atoms ]
; id    at type     res nr  res name   at name  cg nr  charge    mass
  1     U3P         1      U3P        U3P      1       3.000    238.03000 ; qtot = 3.000000

[ moleculetype ]
;Vanadium +2 ion
; molname  nrexcl
V2P        3

[ atoms ]
; id    at type     res nr  res name   at name  cg nr  charge    mass
  1     V2P         1      V2P        V2P      1       2.000    50.94200 ; qtot = 2.000000

[ moleculetype ]
;Vanadium +3 ion
; molname  nrexcl
V3P        3

[ atoms ]
; id    at type     res nr  res name   at name  cg nr  charge    mass
  1     V3P         1      V3P        V3P      1       3.000    50.94200 ; qtot = 3.000000

[ moleculetype ]
;Yttrium +3 ion
; molname  nrexcl
Y3P        3

[ atoms ]
; id    at type     res nr  res name   at name  cg nr  charge    mass
  1     Y3P         1      Y3P        Y3P      1       3.000    88.90600 ; qtot = 3.000000

[ moleculetype ]
;Ytterbium +2 ion
; molname  nrexcl
YB2P       3

[ atoms ]
; id    at type     res nr  res name   at name  cg nr  charge    mass
  1     YB2P        1      YB2P       YB2P     1       2.000    173.05000 ; qtot = 2.000000

[ moleculetype ]
;Ytterbium +3 ion
; molname  nrexcl
YB3P       3

[ atoms ]
; id    at type     res nr  res name   at name  cg nr  charge    mass
  1     YB3P        1      YB3P       YB3P     1       3.000    173.05000 ; qtot = 3.000000

[ moleculetype ]
;Zinc (II) cation, Roland Stote
; molname  nrexcl
ZN         3

[ atoms ]
; id    at type     res nr  res name   at name  cg nr  charge    mass
  1     ZN          1      ZN         ZN       1       2.000    65.37000 ; qtot = 2.000000

[ moleculetype ]
;Zinc (II) cation, Roland Stote
; molname  nrexcl
ZN2        3

[ atoms ]
; id    at type     res nr  res name   at name  cg nr  charge    mass
  1     ZN          1      ZN2        ZN       1       2.000    65.37000 ; qtot = 2.000000
```
