## Supporting file - scripts for "Protocols for Multi-Scale Molecular Dynamics Simulations: A Comparative Study for Intrinsically Disordered Amyloid Beta in Amber & Gromacs on CPU & GPU": lipid.rtp (part 1 of 3)

```
; CHARMM-port for GROMACS
; created with charmm2gmx version 0.7.dev45+g7b82040.d20221208 on 2022-12-08 10:52:46.142896
; Code: https://gitlab.com/awacha/charmm2gmx
; Documentation: https://awacha.gitlab.com/charmm2gmx
; Charmm2GMX written by András Wacha, based on the original port by 
; E. Prabhu Raman, Justin A. Lemkul, Robert Best and Alexander D. MacKerell, Jr.
; Residue topology information from the CHARMM force field

[ bondedtypes ]
; Col 1: Type of bond 
; Col 2: Type of angles 
; Col 3: Type of proper dihedrals 
; Col 4: Type of improper dihedrals 
; Col 5: Generate all dihedrals if 1, only heavy atoms of 0. 
; Col 6: Number of excluded neighbors for nonbonded interactions 
; Col 7: Generate 1,4 interactions between pairs of hydrogens if 1 
; Col 8: Remove propers over the same bond as an improper if it is 1 
; bonds  angles  dihedrals  impropers  all_dihedrals  nrexcl  HH14  RemoveDih 
    1       5        9          2            1           3      1       0

; residue topologies from file toppar_c36_jul22/stream/lipid/toppar_all36_lipid_bacterial.str

[ APPC ]
; 13-methyl pentadecanoic acid and palmitic acid with PC headgroup
  [ atoms ]
        N      NTL -0.6000   1
      C13     CTL5 -0.3500   1
     H13A       HL  0.2500   1
     H13B       HL  0.2500   1
     H13C       HL  0.2500   1
      C14     CTL5 -0.3500   1
     H14A       HL  0.2500   1
     H14B       HL  0.2500   1
     H14C       HL  0.2500   1
      C15     CTL5 -0.3500   1
     H15A       HL  0.2500   1
     H15B       HL  0.2500   1
     H15C       HL  0.2500   1
      C12     CTL2 -0.1000   1
     H12A       HL  0.2500   1
     H12B       HL  0.2500   1
      C11     CTL2 -0.0800   2
     H11A     HAL2  0.0900   2
     H11B     HAL2  0.0900   2
        P       PL  1.5000   2
      O13      O2L -0.7800   2
      O14      O2L -0.7800   2
      O11     OSLP -0.5700   2
      O12     OSLP -0.5700   2
       C1     CTL2 -0.0800   2
       HA     HAL2  0.0900   2
       HB     HAL2  0.0900   2
       C2     CTL1  0.1700   3
       HS     HAL1  0.0900   3
      O21      OSL -0.4900   3
      C21       CL  0.9000   3
      O22      OBL -0.6300   3
      C22     CTL2 -0.2200   3
      H2R     HAL2  0.0900   3
      H2S     HAL2  0.0900   3
       C3     CTL2  0.0800   4
       HX     HAL2  0.0900   4
       HY     HAL2  0.0900   4
      O31      OSL -0.4900   4
      C31       CL  0.9000   4
      O32      OBL -0.6300   4
      C32     CTL2 -0.2200   4
      H2X     HAL2  0.0900   4
      H2Y     HAL2  0.0900   4
      C23     CTL2 -0.1800   5
      H3R     HAL2  0.0900   5
      H3S     HAL2  0.0900   5
      C24     CTL2 -0.1800   6
      H4R     HAL2  0.0900   6
      H4S     HAL2  0.0900   6
      C25     CTL2 -0.1800   7
      H5R     HAL2  0.0900   7
      H5S     HAL2  0.0900   7
      C26     CTL2 -0.1800   8
      H6R     HAL2  0.0900   8
      H6S     HAL2  0.0900   8
      C27     CTL2 -0.1800   9
      H7R     HAL2  0.0900   9
      H7S     HAL2  0.0900   9
      C28     CTL2 -0.1800  10
      H8R     HAL2  0.0900  10
      H8S     HAL2  0.0900  10
      C29     CTL2 -0.1800  11
      H9R     HAL2  0.0900  11
      H9S     HAL2  0.0900  11
     C210     CTL2 -0.1800  12
     H10R     HAL2  0.0900  12
     H10S     HAL2  0.0900  12
     C211     CTL2 -0.1800  13
     H11R     HAL2  0.0900  13
     H11S     HAL2  0.0900  13
     C212     CTL2 -0.1800  14
     H12R     HAL2  0.0900  14
     H12S     HAL2  0.0900  14
     C213     CTL1 -0.0900  15
     H13R     HAL1  0.0900  15
     C216     CTL3 -0.2700  15
     H16R     HAL3  0.0900  15
     H16S     HAL3  0.0900  15
     H16T     HAL3  0.0900  15
     C214     CTL2 -0.1800  16
     H14R     HAL2  0.0900  16
     H14S     HAL2  0.0900  16
     C215     CTL3 -0.2700  17
     H15R     HAL3  0.0900  17
     H15S     HAL3  0.0900  17
     H15T     HAL3  0.0900  17
      C33     CTL2 -0.1800  18
      H3X     HAL2  0.0900  18
      H3Y     HAL2  0.0900  18
      C34     CTL2 -0.1800  19
      H4X     HAL2  0.0900  19
      H4Y     HAL2  0.0900  19
      C35     CTL2 -0.1800  20
      H5X     HAL2  0.0900  20
      H5Y     HAL2  0.0900  20
      C36     CTL2 -0.1800  21
      H6X     HAL2  0.0900  21
      H6Y     HAL2  0.0900  21
      C37     CTL2 -0.1800  22
      H7X     HAL2  0.0900  22
      H7Y     HAL2  0.0900  22
      C38     CTL2 -0.1800  23
      H8X     HAL2  0.0900  23
      H8Y     HAL2  0.0900  23
      C39     CTL2 -0.1800  24
      H9X     HAL2  0.0900  24
      H9Y     HAL2  0.0900  24
     C310     CTL2 -0.1800  25
     H10X     HAL2  0.0900  25
     H10Y     HAL2  0.0900  25
     C311     CTL2 -0.1800  26
     H11X     HAL2  0.0900  26
     H11Y     HAL2  0.0900  26
     C312     CTL2 -0.1800  27
     H12X     HAL2  0.0900  27
     H12Y     HAL2  0.0900  27
     C313     CTL2 -0.1800  28
     H13X     HAL2  0.0900  28
     H13Y     HAL2  0.0900  28
     C314     CTL2 -0.1800  29
     H14X     HAL2  0.0900  29
     H14Y     HAL2  0.0900  29
     C315     CTL2 -0.1800  30
     H15X     HAL2  0.0900  30
     H15Y     HAL2  0.0900  30
     C316     CTL3 -0.2700  31
     H16X     HAL3  0.0900  31
     H16Y     HAL3  0.0900  31
     H16Z     HAL3  0.0900  31
  [ bonds ]
        N   C13
        N   C14
        N   C15
      C13  H13A
      C13  H13B
      C13  H13C
      C14  H14A
      C14  H14B
      C14  H14C
      C15  H15A
      C15  H15B
      C15  H15C
        N   C12
      C12  H12A
      C12  H12B
      C12   C11
      C11  H11A
      C11  H11B
      C11   O12
      O12     P
        P   O11
        P   O13
        P   O14
       C1    HA
       C1    HB
       C1    C2
       C1   O11
       C2    HS
       C2    C3
       C2   O21
       C3    HX
       C3    HY
       C3   O31
      O21   C21
      C21   C22
      C21   O22
      C22   H2R
      C22   H2S
      C22   C23
      C23   H3R
      C23   H3S
      C23   C24
      C24   H4R
      C24   H4S
      C24   C25
      C25   H5R
      C25   H5S
      C25   C26
      C26   H6R
      C26   H6S
      C26   C27
      C27   H7R
      C27   H7S
      C27   C28
      C28   H8R
      C28   H8S
      C28   C29
      C29   H9R
      C29   H9S
      C29  C210
     C210  H10R
     C210  H10S
     C210  C211
     C211  H11R
     C211  H11S
     C211  C212
     C212  H12R
     C212  H12S
     C212  C213
     C213  H13R
     C213  C214
     C213  C216
     C214  H14R
     C214  H14S
     C214  C215
     C215  H15R
     C215  H15S
     C215  H15T
     C216  H16R
     C216  H16S
     C216  H16T
      O31   C31
      C31   C32
      C31   O32
      C32   H2X
      C32   H2Y
      C32   C33
      C33   H3X
      C33   H3Y
      C33   C34
      C34   H4X
      C34   H4Y
      C34   C35
      C35   H5X
      C35   H5Y
      C35   C36
      C36   H6X
      C36   H6Y
      C36   C37
      C37   H7X
      C37   H7Y
      C37   C38
      C38   H8X
      C38   H8Y
      C38   C39
      C39   H9X
      C39   H9Y
      C39  C310
     C310  H10X
     C310  H10Y
     C310  C311
     C311  H11X
     C311  H11Y
     C311  C312
     C312  H12X
     C312  H12Y
     C312  C313
     C313  H13X
     C313  H13Y
     C313  C314
     C314  H14X
     C314  H14Y
     C314  C315
     C315  H15X
     C315  H15Y
     C315  C316
     C316  H16X
     C316  H16Y
     C316  H16Z
  [ impropers ]
      C21   O21   C22   O22
      C31   O31   C32   O32

[ DPPGK ]
; 2,3 dipalmitoyl-D-glycero-1-Phosphatidylglycero-lysine
  [ atoms ]
        N      NH3 -0.3000   1
      HT1       HC  0.3300   1
      HT2       HC  0.3300   1
      HT3       HC  0.3300   1
       CA      CT1  0.2100   1
      HAC      HB1  0.1000   1
       CB      CT2 -0.1800   2
      HB1      HA2  0.0900   2
      HB2      HA2  0.0900   2
       CG      CT2 -0.1800   3
      HG1      HA2  0.0900   3
      HG2      HA2  0.0900   3
       CD      CT2 -0.1800   4
      HD1      HA2  0.0900   4
      HD2      HA2  0.0900   4
       CE      CT2  0.2100   5
      HE1      HA2  0.0500   5
      HE2      HA2  0.0500   5
       NZ      NH3 -0.3000   5
      HZ1       HC  0.3300   5
      HZ2       HC  0.3300   5
      HZ3       HC  0.3300   5
        C        C  0.5100   6
        O        O -0.5100   6
      C13     CTL2  0.0900   7
     H13A     HAL2  0.0900   7
     H13B     HAL2  0.0900   7
      OC3      OSL -0.2700   7
      C12     CTL1  0.1400   8
     H12A     HAL1  0.0900   8
      OC2      OHL -0.6500   8
      HO2      HOL  0.4200   8
      C11     CTL2 -0.0800   9
     H11A     HAL2  0.0900   9
     H11B     HAL2  0.0900   9
        P       PL  1.5000   9
      O13      O2L -0.7800   9
      O14      O2L -0.7800   9
      O12     OSLP -0.5700   9
      O11     OSLP -0.5700   9
       C1     CTL2 -0.0800   9
      HAZ     HAL2  0.0900   9
      HBZ     HAL2  0.0900   9
       C2     CTL1  0.1700  10
       HS     HAL1  0.0900  10
      O21      OSL -0.4900  10
      C21       CL  0.9000  10
      O22      OBL -0.6300  10
      C22     CTL2 -0.2200  10
      H2R     HAL2  0.0900  10
      H2S     HAL2  0.0900  10
       C3     CTL2  0.0800  11
       HX     HAL2  0.0900  11
       HY     HAL2  0.0900  11
      O31      OSL -0.4900  11
      C31       CL  0.9000  11
      O32      OBL -0.6300  11
      C32     CTL2 -0.2200  11
      H2X     HAL2  0.0900  11
      H2Y     HAL2  0.0900  11
      C23     CTL2 -0.1800  12
      H3R     HAL2  0.0900  12
      H3S     HAL2  0.0900  12
      C24     CTL2 -0.1800  13
      H4R     HAL2  0.0900  13
      H4S     HAL2  0.0900  13
      C25     CTL2 -0.1800  14
      H5R     HAL2  0.0900  14
      H5S     HAL2  0.0900  14
      C26     CTL2 -0.1800  15
      H6R     HAL2  0.0900  15
      H6S     HAL2  0.0900  15
      C27     CTL2 -0.1800  16
      H7R     HAL2  0.0900  16
      H7S     HAL2  0.0900  16
      C28     CTL2 -0.1800  17
      H8R     HAL2  0.0900  17
      H8S     HAL2  0.0900  17
      C29     CTL2 -0.1800  18
      H9R     HAL2  0.0900  18
      H9S     HAL2  0.0900  18
     C210     CTL2 -0.1800  19
     H10R     HAL2  0.0900  19
     H10S     HAL2  0.0900  19
     C211     CTL2 -0.1800  20
     H11R     HAL2  0.0900  20
     H11S     HAL2  0.0900  20
     C212     CTL2 -0.1800  21
     H12R     HAL2  0.0900  21
     H12S     HAL2  0.0900  21
     C213     CTL2 -0.1800  22
     H13R     HAL2  0.0900  22
     H13S     HAL2  0.0900  22
     C214     CTL2 -0.1800  23
     H14R     HAL2  0.0900  23
     H14S     HAL2  0.0900  23
     C215     CTL2 -0.1800  24
     H15R     HAL2  0.0900  24
     H15S     HAL2  0.0900  24
     C216     CTL3 -0.2700  25
     H16R     HAL3  0.0900  25
     H16S     HAL3  0.0900  25
     H16T     HAL3  0.0900  25
      C33     CTL2 -0.1800  26
      H3X     HAL2  0.0900  26
      H3Y     HAL2  0.0900  26
      C34     CTL2 -0.1800  27
      H4X     HAL2  0.0900  27
      H4Y     HAL2  0.0900  27
      C35     CTL2 -0.1800  28
      H5X     HAL2  0.0900  28
      H5Y     HAL2  0.0900  28
      C36     CTL2 -0.1800  29
      H6X     HAL2  0.0900  29
      H6Y     HAL2  0.0900  29
      C37     CTL2 -0.1800  30
      H7X     HAL2  0.0900  30
      H7Y     HAL2  0.0900  30
      C38     CTL2 -0.1800  31
      H8X     HAL2  0.0900  31
      H8Y     HAL2  0.0900  31
      C39     CTL2 -0.1800  32
      H9X     HAL2  0.0900  32
      H9Y     HAL2  0.0900  32
     C310     CTL2 -0.1800  33
     H10X     HAL2  0.0900  33
     H10Y     HAL2  0.0900  33
     C311     CTL2 -0.1800  34
     H11X     HAL2  0.0900  34
     H11Y     HAL2  0.0900  34
     C312     CTL2 -0.1800  35
     H12X     HAL2  0.0900  35
     H12Y     HAL2  0.0900  35
     C313     CTL2 -0.1800  36
     H13X     HAL2  0.0900  36
     H13Y     HAL2  0.0900  36
     C314     CTL2 -0.1800  37
     H14X     HAL2  0.0900  37
     H14Y     HAL2  0.0900  37
     C315     CTL2 -0.1800  38
     H15X     HAL2  0.0900  38
     H15Y     HAL2  0.0900  38
     C316     CTL3 -0.2700  39
     H16X     HAL3  0.0900  39
     H16Y     HAL3  0.0900  39
     H16Z     HAL3  0.0900  39
  [ bonds ]
      HT1     N
      HT2     N
      HT3     N
        N    CA
       CB    CA
       CG    CB
       CD    CG
       CE    CD
       NZ    CE
        C    CA
       CA   HAC
       CB   HB1
       CB   HB2
       CG   HG1
       CG   HG2
       CD   HD1
       CD   HD2
       CE   HE1
       CE   HE2
        O     C
       NZ   HZ1
       NZ   HZ2
       NZ   HZ3
        C   OC3
      OC3   C13
      C13  H13A
      C13  H13B
      C13   C12
      HO2   OC2
      OC2   C12
      C12  H12A
      C12   C11
      C11  H11A
      C11  H11B
      C11   O12
      O11    C1
      O12     P
        P   O11
        P   O13
        P   O14
       C1   HAZ
       C1   HBZ
       C1    C2
       C2    HS
       C2    C3
       C2   O21
       C3    HX
       C3    HY
       C3   O31
      O21   C21
      C21   C22
      C21   O22
      C22   H2R
      C22   H2S
      C22   C23
      C23   H3R
      C23   H3S
      C23   C24
      C24   H4R
      C24   H4S
      C24   C25
      C25   H5R
      C25   H5S
      C25   C26
      C26   H6R
      C26   H6S
      C26   C27
      C27   H7R
      C27   H7S
      C27   C28
      C28   H8R
      C28   H8S
      C28   C29
      C29   H9R
      C29   H9S
      C29  C210
     C210  H10R
     C210  H10S
     C210  C211
     C211  H11R
     C211  H11S
     C211  C212
     C212  H12R
     C212  H12S
     C212  C213
     C213  H13R
     C213  H13S
     C213  C214
     C214  H14R
     C214  H14S
     C214  C215
     C215  H15R
     C215  H15S
     C215  C216
     C216  H16R
     C216  H16S
     C216  H16T
      O31   C31
      C31   C32
      C31   O32
      C32   H2X
      C32   H2Y
      C32   C33
      C33   H3X
      C33   H3Y
      C33   C34
      C34   H4X
      C34   H4Y
      C34   C35
      C35   H5X
      C35   H5Y
      C35   C36
      C36   H6X
      C36   H6Y
      C36   C37
      C37   H7X
      C37   H7Y
      C37   C38
      C38   H8X
      C38   H8Y
      C38   C39
      C39   H9X
      C39   H9Y
      C39  C310
     C310  H10X
     C310  H10Y
     C310  C311
     C311  H11X
     C311  H11Y
     C311  C312
     C312  H12X
     C312  H12Y
     C312  C313
     C313  H13X
     C313  H13Y
     C313  C314
     C314  H14X
     C314  H14Y
     C314  C315
     C315  H15X
     C315  H15Y
     C315  C316
     C316  H16X
     C316  H16Y
     C316  H16Z
  [ impropers ]
      C21   O21   C22   O22
      C31   O31   C32   O32

[ IPPC ]
; 14-methyl pentadecanoic acid and palmitic acid with PC headgroup
  [ atoms ]
        N      NTL -0.6000   1
      C13     CTL5 -0.3500   1
     H13A       HL  0.2500   1
     H13B       HL  0.2500   1
     H13C       HL  0.2500   1
      C14     CTL5 -0.3500   1
     H14A       HL  0.2500   1
     H14B       HL  0.2500   1
     H14C       HL  0.2500   1
      C15     CTL5 -0.3500   1
     H15A       HL  0.2500   1
     H15B       HL  0.2500   1
     H15C       HL  0.2500   1
      C12     CTL2 -0.1000   1
     H12A       HL  0.2500   1
     H12B       HL  0.2500   1
      C11     CTL2 -0.0800   2
     H11A     HAL2  0.0900   2
     H11B     HAL2  0.0900   2
        P       PL  1.5000   2
      O13      O2L -0.7800   2
      O14      O2L -0.7800   2
      O11     OSLP -0.5700   2
      O12     OSLP -0.5700   2
       C1     CTL2 -0.0800   2
       HA     HAL2  0.0900   2
       HB     HAL2  0.0900   2
       C2     CTL1  0.1700   3
       HS     HAL1  0.0900   3
      O21      OSL -0.4900   3
      C21       CL  0.9000   3
      O22      OBL -0.6300   3
      C22     CTL2 -0.2200   3
      H2R     HAL2  0.0900   3
      H2S     HAL2  0.0900   3
       C3     CTL2  0.0800   4
       HX     HAL2  0.0900   4
       HY     HAL2  0.0900   4
      O31      OSL -0.4900   4
      C31       CL  0.9000   4
      O32      OBL -0.6300   4
      C32     CTL2 -0.2200   4
      H2X     HAL2  0.0900   4
      H2Y     HAL2  0.0900   4
      C23     CTL2 -0.1800   5
      H3R     HAL2  0.0900   5
      H3S     HAL2  0.0900   5
      C24     CTL2 -0.1800   6
      H4R     HAL2  0.0900   6
      H4S     HAL2  0.0900   6
      C25     CTL2 -0.1800   7
      H5R     HAL2  0.0900   7
      H5S     HAL2  0.0900   7
      C26     CTL2 -0.1800   8
      H6R     HAL2  0.0900   8
      H6S     HAL2  0.0900   8
      C27     CTL2 -0.1800   9
      H7R     HAL2  0.0900   9
      H7S     HAL2  0.0900   9
      C28     CTL2 -0.1800  10
      H8R     HAL2  0.0900  10
      H8S     HAL2  0.0900  10
      C29     CTL2 -0.1800  11
      H9R     HAL2  0.0900  11
      H9S     HAL2  0.0900  11
     C210     CTL2 -0.1800  12
     H10R     HAL2  0.0900  12
     H10S     HAL2  0.0900  12
     C211     CTL2 -0.1800  13
     H11R     HAL2  0.0900  13
     H11S     HAL2  0.0900  13
     C212     CTL2 -0.1800  14
     H12R     HAL2  0.0900  14
     H12S     HAL2  0.0900  14
     C213     CTL2 -0.1800  15
     H13R     HAL2  0.0900  15
     H13S     HAL2  0.0900  15
     C214     CTL1 -0.0900  16
     H14R     HAL1  0.0900  16
     C216     CTL3 -0.2700  16
     H16R     HAL3  0.0900  16
     H16S     HAL3  0.0900  16
     H16T     HAL3  0.0900  16
     C215     CTL3 -0.2700  17
     H15R     HAL3  0.0900  17
     H15S     HAL3  0.0900  17
     H15T     HAL3  0.0900  17
      C33     CTL2 -0.1800  18
      H3X     HAL2  0.0900  18
      H3Y     HAL2  0.0900  18
      C34     CTL2 -0.1800  19
      H4X     HAL2  0.0900  19
      H4Y     HAL2  0.0900  19
      C35     CTL2 -0.1800  20
      H5X     HAL2  0.0900  20
      H5Y     HAL2  0.0900  20
      C36     CTL2 -0.1800  21
      H6X     HAL2  0.0900  21
      H6Y     HAL2  0.0900  21
      C37     CTL2 -0.1800  22
      H7X     HAL2  0.0900  22
      H7Y     HAL2  0.0900  22
      C38     CTL2 -0.1800  23
      H8X     HAL2  0.0900  23
      H8Y     HAL2  0.0900  23
      C39     CTL2 -0.1800  24
      H9X     HAL2  0.0900  24
      H9Y     HAL2  0.0900  24
     C310     CTL2 -0.1800  25
     H10X     HAL2  0.0900  25
     H10Y     HAL2  0.0900  25
     C311     CTL2 -0.1800  26
     H11X     HAL2  0.0900  26
     H11Y     HAL2  0.0900  26
     C312     CTL2 -0.1800  27
     H12X     HAL2  0.0900  27
     H12Y     HAL2  0.0900  27
     C313     CTL2 -0.1800  28
     H13X     HAL2  0.0900  28
     H13Y     HAL2  0.0900  28
     C314     CTL2 -0.1800  29
     H14X     HAL2  0.0900  29
     H14Y     HAL2  0.0900  29
     C315     CTL2 -0.1800  30
     H15X     HAL2  0.0900  30
     H15Y     HAL2  0.0900  30
     C316     CTL3 -0.2700  31
     H16X     HAL3  0.0900  31
     H16Y     HAL3  0.0900  31
     H16Z     HAL3  0.0900  31
  [ bonds ]
        N   C13
        N   C14
        N   C15
      C13  H13A
      C13  H13B
      C13  H13C
      C14  H14A
      C14  H14B
      C14  H14C
      C15  H15A
      C15  H15B
      C15  H15C
        N   C12
      C12  H12A
      C12  H12B
      C12   C11
      C11  H11A
      C11  H11B
      C11   O12
      O12     P
        P   O11
        P   O13
        P   O14
       C1    HA
       C1    HB
       C1    C2
       C1   O11
       C2    HS
       C2    C3
       C2   O21
       C3    HX
       C3    HY
       C3   O31
      O21   C21
      C21   C22
      C21   O22
      C22   H2R
      C22   H2S
      C22   C23
      C23   H3R
      C23   H3S
      C23   C24
      C24   H4R
      C24   H4S
      C24   C25
      C25   H5R
      C25   H5S
      C25   C26
      C26   H6R
      C26   H6S
      C26   C27
      C27   H7R
      C27   H7S
      C27   C28
      C28   H8R
      C28   H8S
      C28   C29
      C29   H9R
      C29   H9S
      C29  C210
     C210  H10R
     C210  H10S
     C210  C211
     C211  H11R
     C211  H11S
     C211  C212
     C212  H12R
     C212  H12S
     C212  C213
     C213  H13R
     C213  H13S
     C213  C214
     C214  H14R
     C214  C216
     C214  C215
     C215  H15R
     C215  H15S
     C215  H15T
     C216  H16R
     C216  H16S
     C216  H16T
      O31   C31
      C31   C32
      C31   O32
      C32   H2X
      C32   H2Y
      C32   C33
      C33   H3X
      C33   H3Y
      C33   C34
      C34   H4X
      C34   H4Y
      C34   C35
      C35   H5X
      C35   H5Y
      C35   C36
      C36   H6X
      C36   H6Y
      C36   C37
      C37   H7X
      C37   H7Y
      C37   C38
      C38   H8X
      C38   H8Y
      C38   C39
      C39   H9X
      C39   H9Y
      C39  C310
     C310  H10X
     C310  H10Y
     C310  C311
     C311  H11X
     C311  H11Y
     C311  C312
     C312  H12X
     C312  H12Y
     C312  C313
     C313  H13X
     C313  H13Y
     C313  C314
     C314  H14X
     C314  H14Y
     C314  C315
     C315  H15X
     C315  H15Y
     C315  C316
     C316  H16X
     C316  H16Y
     C316  H16Z
  [ impropers ]
      C21   O21   C22   O22
      C31   O31   C32   O32

[ OSPE ]
; 1-palmytoil-2-oleoyl-sn-glycero-3-Phosphatidylethanolamine (jun07_1d_0.09 ester charges)
  [ atoms ]
        N     NH3L -0.3000   1
      HN1      HCL  0.3300   1
      HN2      HCL  0.3300   1
      HN3      HCL  0.3300   1
      C12     CTL2  0.1300   1
     H12A     HAL2  0.0900   1
     H12B     HAL2  0.0900   1
      C11     CTL2 -0.0800   2
     H11A     HAL2  0.0900   2
     H11B     HAL2  0.0900   2
        P       PL  1.5000   2
      O13      O2L -0.7800   2
      O14      O2L -0.7800   2
      O11     OSLP -0.5700   2
      O12     OSLP -0.5700   2
       C1     CTL2 -0.0800   2
       HA     HAL2  0.0900   2
       HB     HAL2  0.0900   2
       C2     CTL1  0.1700   3
       HS     HAL1  0.0900   3
      O21      OSL -0.4900   3
      C21       CL  0.9000   3
      O22      OBL -0.6300   3
      C22     CTL2 -0.2200   3
      H2R     HAL2  0.0900   3
      H2S     HAL2  0.0900   3
       C3     CTL2  0.0800   4
       HX     HAL2  0.0900   4
       HY     HAL2  0.0900   4
      O31      OSL -0.4900   4
      C31       CL  0.9000   4
      O32      OBL -0.6300   4
      C32     CTL2 -0.2200   4
      H2X     HAL2  0.0900   4
      H2Y     HAL2  0.0900   4
      C23     CTL2 -0.1800   5
      H3R     HAL2  0.0900   5
      H3S     HAL2  0.0900   5
      C24     CTL2 -0.1800   6
      H4R     HAL2  0.0900   6
      H4S     HAL2  0.0900   6
      C25     CTL2 -0.1800   7
      H5R     HAL2  0.0900   7
      H5S     HAL2  0.0900   7
      C26     CTL2 -0.1800   8
      H6R     HAL2  0.0900   8
      H6S     HAL2  0.0900   8
      C27     CTL2 -0.1800   9
      H7R     HAL2  0.0900   9
      H7S     HAL2  0.0900   9
      C28     CTL2 -0.1800  10
      H8R     HAL2  0.0900  10
      H8S     HAL2  0.0900  10
      C29     CEL1 -0.1500  11
      H9R     HEL1  0.1500  11
     C210     CEL1 -0.1500  12
     H10R     HEL1  0.1500  12
     C211     CTL2 -0.1800  13
     H11R     HAL2  0.0900  13
     H11S     HAL2  0.0900  13
     C212     CTL2 -0.1800  14
     H12R     HAL2  0.0900  14
     H12S     HAL2  0.0900  14
     C213     CTL2 -0.1800  15
     H13R     HAL2  0.0900  15
     H13S     HAL2  0.0900  15
     C214     CTL2 -0.1800  16
     H14R     HAL2  0.0900  16
     H14S     HAL2  0.0900  16
     C215     CTL2 -0.1800  17
     H15R     HAL2  0.0900  17
     H15S     HAL2  0.0900  17
     C216     CTL3 -0.2700  18
     H16R     HAL3  0.0900  18
     H16S     HAL3  0.0900  18
     H16T     HAL3  0.0900  18
      C33     CTL2 -0.1800  19
      H3X     HAL2  0.0900  19
      H3Y     HAL2  0.0900  19
      C34     CTL2 -0.1800  20
      H4X     HAL2  0.0900  20
      H4Y     HAL2  0.0900  20
      C35     CTL2 -0.1800  21
      H5X     HAL2  0.0900  21
      H5Y     HAL2  0.0900  21
      C36     CTL2 -0.1800  22
      H6X     HAL2  0.0900  22
      H6Y     HAL2  0.0900  22
      C37     CTL2 -0.1800  23
      H7X     HAL2  0.0900  23
      H7Y     HAL2  0.0900  23
      C38     CTL2 -0.1800  24
      H8X     HAL2  0.0900  24
      H8Y     HAL2  0.0900  24
      C39     CEL1 -0.1500  25
      H9X     HEL1  0.1500  25
     C310     CEL1 -0.1500  26
     H10X     HEL1  0.1500  26
     C311     CTL2 -0.1800  27
     H11X     HAL2  0.0900  27
     H11Y     HAL2  0.0900  27
     C312     CTL2 -0.1800  28
     H12X     HAL2  0.0900  28
     H12Y     HAL2  0.0900  28
     C313     CTL2 -0.1800  29
     H13X     HAL2  0.0900  29
     H13Y     HAL2  0.0900  29
     C314     CTL2 -0.1800  30
     H14X     HAL2  0.0900  30
     H14Y     HAL2  0.0900  30
     C315     CTL2 -0.1800  31
     H15X     HAL2  0.0900  31
     H15Y     HAL2  0.0900  31
     C316     CTL2 -0.1800  32
     H16X     HAL2  0.0900  32
     H16Y     HAL2  0.0900  32
     C317     CTL2 -0.1800  33
     H17X     HAL2  0.0900  33
     H17Y     HAL2  0.0900  33
     C318     CTL3 -0.2700  34
     H18X     HAL3  0.0900  34
     H18Y     HAL3  0.0900  34
     H18Z     HAL3  0.0900  34
  [ bonds ]
        N   HN1
        N   HN2
        N   HN3
        N   C12
      C12  H12A
      C12  H12B
      C12   C11
      C11  H11A
      C11  H11B
      C11   O12
      O12     P
        P   O11
        P   O13
        P   O14
       C1    HA
       C1    HB
       C1    C2
       C1   O11
       C2    HS
       C2    C3
       C2   O21
       C3    HX
       C3    HY
       C3   O31
      O21   C21
      C21   C22
      C21   O22
      C22   H2R
      C22   H2S
      C22   C23
      C23   H3R
      C23   H3S
      C23   C24
      C24   H4R
      C24   H4S
      C24   C25
      C25   H5R
      C25   H5S
      C25   C26
      C26   H6R
      C26   H6S
      C26   C27
      C27   H7R
      C27   H7S
      C27   C28
      C28   H8R
      C28   H8S
      C28   C29
      C29   H9R
      C29  C210
     C210  H10R
     C210  C211
     C211  H11R
     C211  H11S
     C211  C212
     C212  H12R
     C212  H12S
     C212  C213
     C213  H13R
     C213  H13S
     C213  C214
     C214  H14R
     C214  H14S
     C214  C215
     C215  H15R
     C215  H15S
     C215  C216
     C216  H16R
     C216  H16S
     C216  H16T
      O31   C31
      C31   C32
      C31   O32
      C32   H2X
      C32   H2Y
      C32   C33
      C33   H3X
      C33   H3Y
      C33   C34
      C34   H4X
      C34   H4Y
      C34   C35
      C35   H5X
      C35   H5Y
      C35   C36
      C36   H6X
      C36   H6Y
      C36   C37
      C37   H7X
      C37   H7Y
      C37   C38
      C38   H8X
      C38   H8Y
      C38   C39
      C39   H9X
      C39  C310
     C310  H10X
     C310  C311
     C311  H11X
     C311  H11Y
     C311  C312
     C312  H12X
     C312  H12Y
     C312  C313
     C313  H13X
     C313  H13Y
     C313  C314
     C314  H14X
     C314  H14Y
     C314  C315
     C315  H15X
     C315  H15Y
     C315  C316
     C316  H16X
     C316  H16Y
     C316  C317
     C317  H17X
     C317  H17Y
     C317  C318
     C318  H18X
     C318  H18Y
     C318  H18Z
  [ impropers ]
      C21   O21   C22   O22
      C31   O31   C32   O32

[ OYPE ]
; 1-palmytoil-2-oleoyl-sn-glycero-3-Phosphatidylethanolamine (jun07_1d_0.09 ester charges)
  [ atoms ]
        N     NH3L -0.3000   1
      HN1      HCL  0.3300   1
      HN2      HCL  0.3300   1
      HN3      HCL  0.3300   1
      C12     CTL2  0.1300   1
     H12A     HAL2  0.0900   1
     H12B     HAL2  0.0900   1
      C11     CTL2 -0.0800   2
     H11A     HAL2  0.0900   2
     H11B     HAL2  0.0900   2
        P       PL  1.5000   2
      O13      O2L -0.7800   2
      O14      O2L -0.7800   2
      O11     OSLP -0.5700   2
      O12     OSLP -0.5700   2
       C1     CTL2 -0.0800   2
       HA     HAL2  0.0900   2
       HB     HAL2  0.0900   2
       C2     CTL1  0.1700   3
       HS     HAL1  0.0900   3
      O21      OSL -0.4900   3
      C21       CL  0.9000   3
      O22      OBL -0.6300   3
      C22     CTL2 -0.2200   3
      H2R     HAL2  0.0900   3
      H2S     HAL2  0.0900   3
       C3     CTL2  0.0800   4
       HX     HAL2  0.0900   4
       HY     HAL2  0.0900   4
      O31      OSL -0.4900   4
      C31       CL  0.9000   4
      O32      OBL -0.6300   4
      C32     CTL2 -0.2200   4
      H2X     HAL2  0.0900   4
      H2Y     HAL2  0.0900   4
      C23     CTL2 -0.1800   5
      H3R     HAL2  0.0900   5
      H3S     HAL2  0.0900   5
      C24     CTL2 -0.1800   6
      H4R     HAL2  0.0900   6
      H4S     HAL2  0.0900   6
      C25     CTL2 -0.1800   7
      H5R     HAL2  0.0900   7
      H5S     HAL2  0.0900   7
      C26     CTL2 -0.1800   8
      H6R     HAL2  0.0900   8
      H6S     HAL2  0.0900   8
      C27     CTL2 -0.1800   9
      H7R     HAL2  0.0900   9
      H7S     HAL2  0.0900   9
      C28     CTL2 -0.1800  10
      H8R     HAL2  0.0900  10
      H8S     HAL2  0.0900  10
      C29     CEL1 -0.1500  11
      H9R     HEL1  0.1500  11
     C210     CEL1 -0.1500  12
     H10R     HEL1  0.1500  12
     C211     CTL2 -0.1800  13
     H11R     HAL2  0.0900  13
     H11S     HAL2  0.0900  13
     C212     CTL2 -0.1800  14
     H12R     HAL2  0.0900  14
     H12S     HAL2  0.0900  14
     C213     CTL2 -0.1800  15
     H13R     HAL2  0.0900  15
     H13S     HAL2  0.0900  15
     C214     CTL2 -0.1800  16
     H14R     HAL2  0.0900  16
     H14S     HAL2  0.0900  16
     C215     CTL2 -0.1800  17
     H15R     HAL2  0.0900  17
     H15S     HAL2  0.0900  17
     C216     CTL3 -0.2700  18
     H16R     HAL3  0.0900  18
     H16S     HAL3  0.0900  18
     H16T     HAL3  0.0900  18
      C33     CTL2 -0.1800  19
      H3X     HAL2  0.0900  19
      H3Y     HAL2  0.0900  19
      C34     CTL2 -0.1800  20
      H4X     HAL2  0.0900  20
      H4Y     HAL2  0.0900  20
      C35     CTL2 -0.1800  21
      H5X     HAL2  0.0900  21
      H5Y     HAL2  0.0900  21
      C36     CTL2 -0.1800  22
      H6X     HAL2  0.0900  22
      H6Y     HAL2  0.0900  22
      C37     CTL2 -0.1800  23
      H7X     HAL2  0.0900  23
      H7Y     HAL2  0.0900  23
      C38     CTL2 -0.1800  24
      H8X     HAL2  0.0900  24
      H8Y     HAL2  0.0900  24
      C39     CEL1 -0.1500  25
      H9X     HEL1  0.1500  25
     C310     CEL1 -0.1500  26
     H10X     HEL1  0.1500  26
     C311     CTL2 -0.1800  27
     H11X     HAL2  0.0900  27
     H11Y     HAL2  0.0900  27
     C312     CTL2 -0.1800  28
     H12X     HAL2  0.0900  28
     H12Y     HAL2  0.0900  28
     C313     CTL2 -0.1800  29
     H13X     HAL2  0.0900  29
     H13Y     HAL2  0.0900  29
     C314     CTL2 -0.1800  30
     H14X     HAL2  0.0900  30
     H14Y     HAL2  0.0900  30
     C315     CTL2 -0.1800  31
     H15X     HAL2  0.0900  31
     H15Y     HAL2  0.0900  31
     C316     CTL2 -0.1800  32
     H16X     HAL2  0.0900  32
     H16Y     HAL2  0.0900  32
     C317     CTL2 -0.1800  33
     H17X     HAL2  0.0900  33
     H17Y     HAL2  0.0900  33
     C318     CTL3 -0.2700  34
     H18X     HAL3  0.0900  34
     H18Y     HAL3  0.0900  34
     H18Z     HAL3  0.0900  34
  [ bonds ]
        N   HN1
        N   HN2
        N   HN3
        N   C12
      C12  H12A
      C12  H12B
      C12   C11
      C11  H11A
      C11  H11B
      C11   O12
      O12     P
        P   O11
        P   O13
        P   O14
       C1    HA
       C1    HB
       C1    C2
       C1   O11
       C2    HS
       C2    C3
       C2   O21
       C3    HX
       C3    HY
       C3   O31
      O21   C21
      C21   C22
      C21   O22
      C22   H2R
      C22   H2S
      C22   C23
      C23   H3R
      C23   H3S
      C23   C24
      C24   H4R
      C24   H4S
      C24   C25
      C25   H5R
      C25   H5S
      C25   C26
      C26   H6R
      C26   H6S
      C26   C27
      C27   H7R
      C27   H7S
      C27   C28
      C28   H8R
      C28   H8S
      C28   C29
      C29   H9R
      C29  C210
     C210  H10R
     C210  C211
     C211  H11R
     C211  H11S
     C211  C212
     C212  H12R
     C212  H12S
     C212  C213
     C213  H13R
     C213  H13S
     C213  C214
     C214  H14R
     C214  H14S
     C214  C215
     C215  H15R
     C215  H15S
     C215  C216
     C216  H16R
     C216  H16S
     C216  H16T
      O31   C31
      C31   C32
      C31   O32
      C32   H2X
      C32   H2Y
      C32   C33
      C33   H3X
      C33   H3Y
      C33   C34
      C34   H4X
      C34   H4Y
      C34   C35
      C35   H5X
      C35   H5Y
      C35   C36
      C36   H6X
      C36   H6Y
      C36   C37
      C37   H7X
      C37   H7Y
      C37   C38
      C38   H8X
      C38   H8Y
      C38   C39
      C39   H9X
      C39  C310
     C310  H10X
     C310  C311
     C311  H11X
     C311  H11Y
     C311  C312
     C312  H12X
     C312  H12Y
     C312  C313
     C313  H13X
     C313  H13Y
     C313  C314
     C314  H14X
     C314  H14Y
     C314  C315
     C315  H15X
     C315  H15Y
     C315  C316
     C316  H16X
     C316  H16Y
     C316  C317
     C317  H17X
     C317  H17Y
     C317  C318
     C318  H18X
     C318  H18Y
     C318  H18Z
  [ impropers ]
      C21   O21   C22   O22
      C31   O31   C32   O32

[ PMPE ]
; 1-palmytoil-2-CIS-9,10-METHYLENEHEXADECANOYL-
  [ atoms ]
        N     NH3L -0.3000   1
      HN1      HCL  0.3300   1
      HN2      HCL  0.3300   1
      HN3      HCL  0.3300   1
      C12     CTL2  0.1300   1
     H12A     HAL2  0.0900   1
     H12B     HAL2  0.0900   1
      C11     CTL2 -0.0800   2
     H11A     HAL2  0.0900   2
     H11B     HAL2  0.0900   2
        P       PL  1.5000   2
      O13      O2L -0.7800   2
      O14      O2L -0.7800   2
      O11     OSLP -0.5700   2
      O12     OSLP -0.5700   2
       C1     CTL2 -0.0800   2
       HA     HAL2  0.0900   2
       HB     HAL2  0.0900   2
       C2     CTL1  0.1700   3
       HS     HAL1  0.0900   3
      O21      OSL -0.4900   3
      C21       CL  0.9000   3
      O22      OBL -0.6300   3
      C22     CTL2 -0.2200   3
      H2R     HAL2  0.0900   3
      H2S     HAL2  0.0900   3
       C3     CTL2  0.0800   4
       HX     HAL2  0.0900   4
       HY     HAL2  0.0900   4
      O31      OSL -0.4900   4
      C31       CL  0.9000   4
      O32      OBL -0.6300   4
      C32     CTL2 -0.2200   4
      H2X     HAL2  0.0900   4
      H2Y     HAL2  0.0900   4
      C23     CTL2 -0.1800   5
      H3R     HAL2  0.0900   5
      H3S     HAL2  0.0900   5
      C24     CTL2 -0.1800   6
      H4R     HAL2  0.0900   6
      H4S     HAL2  0.0900   6
      C25     CTL2 -0.1800   7
      H5R     HAL2  0.0900   7
      H5S     HAL2  0.0900   7
      C26     CTL2 -0.1800   8
      H6R     HAL2  0.0900   8
      H6S     HAL2  0.0900   8
      C27     CTL2 -0.1800   9
      H7R     HAL2  0.0900   9
      H7S     HAL2  0.0900   9
      C28     CTL2 -0.1800  10
      H8R     HAL2  0.0900  10
      H8S     HAL2  0.0900  10
      C29   CG3RC1 -0.0900  11
      H9R     HGA1  0.0900  11
     C217   CG3C31 -0.1800  12
     H17R     HGA2  0.0900  12
     H17S     HGA2  0.0900  12
     C210   CG3RC1 -0.0900  13
     H10R     HGA1  0.0900  13
     C211     CTL2 -0.1800  14
     H11R     HAL2  0.0900  14
     H11S     HAL2  0.0900  14
     C212     CTL2 -0.1800  15
     H12R     HAL2  0.0900  15
     H12S     HAL2  0.0900  15
     C213     CTL2 -0.1800  16
     H13R     HAL2  0.0900  16
     H13S     HAL2  0.0900  16
     C214     CTL2 -0.1800  17
     H14R     HAL2  0.0900  17
     H14S     HAL2  0.0900  17
     C215     CTL2 -0.1800  18
     H15R     HAL2  0.0900  18
     H15S     HAL2  0.0900  18
     C216     CTL3 -0.2700  19
     H16R     HAL3  0.0900  19
     H16S     HAL3  0.0900  19
     H16T     HAL3  0.0900  19
      C33     CTL2 -0.1800  20
      H3X     HAL2  0.0900  20
      H3Y     HAL2  0.0900  20
      C34     CTL2 -0.1800  21
      H4X     HAL2  0.0900  21
      H4Y     HAL2  0.0900  21
      C35     CTL2 -0.1800  22
      H5X     HAL2  0.0900  22
      H5Y     HAL2  0.0900  22
      C36     CTL2 -0.1800  23
      H6X     HAL2  0.0900  23
      H6Y     HAL2  0.0900  23
      C37     CTL2 -0.1800  24
      H7X     HAL2  0.0900  24
      H7Y     HAL2  0.0900  24
      C38     CTL2 -0.1800  25
      H8X     HAL2  0.0900  25
      H8Y     HAL2  0.0900  25
      C39     CTL2 -0.1800  26
      H9X     HAL2  0.0900  26
      H9Y     HAL2  0.0900  26
     C310     CTL2 -0.1800  27
     H10X     HAL2  0.0900  27
     H10Y     HAL2  0.0900  27
     C311     CTL2 -0.1800  28
     H11X     HAL2  0.0900  28
     H11Y     HAL2  0.0900  28
     C312     CTL2 -0.1800  29
     H12X     HAL2  0.0900  29
     H12Y     HAL2  0.0900  29
     C313     CTL2 -0.1800  30
     H13X     HAL2  0.0900  30
     H13Y     HAL2  0.0900  30
     C314     CTL2 -0.1800  31
     H14X     HAL2  0.0900  31
     H14Y     HAL2  0.0900  31
     C315     CTL2 -0.1800  32
     H15X     HAL2  0.0900  32
     H15Y     HAL2  0.0900  32
     C316     CTL3 -0.2700  33
     H16X     HAL3  0.0900  33
     H16Y     HAL3  0.0900  33
     H16Z     HAL3  0.0900  33
  [ bonds ]
        N   HN1
        N   HN2
        N   HN3
        N   C12
      C12  H12A
      C12  H12B
      C12   C11
      C11  H11A
      C11  H11B
      C11   O12
      O12     P
        P   O11
        P   O13
        P   O14
       C1    HA
       C1    HB
       C1    C2
       C1   O11
       C2    HS
       C2    C3
       C2   O21
       C3    HX
       C3    HY
       C3   O31
      O21   C21
      C21   C22
      C21   O22
      C22   H2R
      C22   H2S
      C22   C23
      C23   H3R
      C23   H3S
      C23   C24
      C24   H4R
      C24   H4S
      C24   C25
      C25   H5R
      C25   H5S
      C25   C26
      C26   H6R
      C26   H6S
      C26   C27
      C27   H7R
      C27   H7S
      C27   C28
      C28   H8R
      C28   H8S
      C28   C29
      C29   H9R
      C29  C210
      C29  C217
     C210  H10R
     C210  C211
     C210  C217
     C211  H11R
     C211  H11S
     C211  C212
     C212  H12R
     C212  H12S
     C212  C213
     C213  H13R
     C213  H13S
     C213  C214
     C214  H14R
     C214  H14S
     C214  C215
     C215  H15R
     C215  H15S
     C215  C216
     C216  H16R
     C216  H16S
     C216  H16T
     C217  H17R
     C217  H17S
      O31   C31
      C31   C32
      C31   O32
      C32   H2X
      C32   H2Y
      C32   C33
      C33   H3X
      C33   H3Y
      C33   C34
      C34   H4X
      C34   H4Y
      C34   C35
      C35   H5X
      C35   H5Y
      C35   C36
      C36   H6X
      C36   H6Y
      C36   C37
      C37   H7X
      C37   H7Y
      C37   C38
      C38   H8X
      C38   H8Y
      C38   C39
      C39   H9X
      C39   H9Y
      C39  C310
     C310  H10X
     C310  H10Y
     C310  C311
     C311  H11X
     C311  H11Y
     C311  C312
     C312  H12X
     C312  H12Y
     C312  C313
     C313  H13X
     C313  H13Y
     C313  C314
     C314  H14X
     C314  H14Y
     C314  C315
     C315  H15X
     C315  H15Y
     C315  C316
     C316  H16X
     C316  H16Y
     C316  H16Z
  [ impropers ]
      C21   O21   C22   O22
      C31   O31   C32   O32

[ PMPG ]
; 
  [ atoms ]
      C13     CTL2  0.0500   1
     H13A     HAL2  0.0900   1
     H13B     HAL2  0.0900   1
      OC3      OHL -0.6600   1
      HO3      HOL  0.4300   1
      C12     CTL1  0.1400   2
     H12A     HAL1  0.0900   2
      OC2      OHL -0.6600   2
      HO2      HOL  0.4300   2
      C11     CTL2 -0.0800   3
     H11A     HAL2  0.0900   3
     H11B     HAL2  0.0900   3
        P       PL  1.5000   3
      O13      O2L -0.7800   3
      O14      O2L -0.7800   3
      O11     OSLP -0.5700   3
      O12     OSLP -0.5700   3
       C1     CTL2 -0.0800   3
       HA     HAL2  0.0900   3
       HB     HAL2  0.0900   3
       C2     CTL1  0.1700   4
       HS     HAL1  0.0900   4
      O21      OSL -0.4900   4
      C21       CL  0.9000   4
      O22      OBL -0.6300   4
      C22     CTL2 -0.2200   4
      H2R     HAL2  0.0900   4
      H2S     HAL2  0.0900   4
       C3     CTL2  0.0800   5
       HX     HAL2  0.0900   5
       HY     HAL2  0.0900   5
      O31      OSL -0.4900   5
      C31       CL  0.9000   5
      O32      OBL -0.6300   5
      C32     CTL2 -0.2200   5
      H2X     HAL2  0.0900   5
      H2Y     HAL2  0.0900   5
      C23     CTL2 -0.1800   6
      H3R     HAL2  0.0900   6
      H3S     HAL2  0.0900   6
      C24     CTL2 -0.1800   7
      H4R     HAL2  0.0900   7
      H4S     HAL2  0.0900   7
      C25     CTL2 -0.1800   8
      H5R     HAL2  0.0900   8
      H5S     HAL2  0.0900   8
      C26     CTL2 -0.1800   9
      H6R     HAL2  0.0900   9
      H6S     HAL2  0.0900   9
      C27     CTL2 -0.1800  10
      H7R     HAL2  0.0900  10
      H7S     HAL2  0.0900  10
      C28     CTL2 -0.1800  11
      H8R     HAL2  0.0900  11
      H8S     HAL2  0.0900  11
      C29   CG3RC1 -0.0900  12
      H9R     HGA1  0.0900  12
     C217   CG3C31 -0.1800  13
     H17R     HGA2  0.0900  13
     H17S     HGA2  0.0900  13
     C210   CG3RC1 -0.0900  14
     H10R     HGA1  0.0900  14
     C211     CTL2 -0.1800  15
     H11R     HAL2  0.0900  15
     H11S     HAL2  0.0900  15
     C212     CTL2 -0.1800  16
     H12R     HAL2  0.0900  16
     H12S     HAL2  0.0900  16
     C213     CTL2 -0.1800  17
     H13R     HAL2  0.0900  17
     H13S     HAL2  0.0900  17
     C214     CTL2 -0.1800  18
     H14R     HAL2  0.0900  18
     H14S     HAL2  0.0900  18
     C215     CTL2 -0.1800  19
     H15R     HAL2  0.0900  19
     H15S     HAL2  0.0900  19
     C216     CTL3 -0.2700  20
     H16R     HAL3  0.0900  20
     H16S     HAL3  0.0900  20
     H16T     HAL3  0.0900  20
      C33     CTL2 -0.1800  21
      H3X     HAL2  0.0900  21
      H3Y     HAL2  0.0900  21
      C34     CTL2 -0.1800  22
      H4X     HAL2  0.0900  22
      H4Y     HAL2  0.0900  22
      C35     CTL2 -0.1800  23
      H5X     HAL2  0.0900  23
      H5Y     HAL2  0.0900  23
      C36     CTL2 -0.1800  24
      H6X     HAL2  0.0900  24
      H6Y     HAL2  0.0900  24
      C37     CTL2 -0.1800  25
      H7X     HAL2  0.0900  25
      H7Y     HAL2  0.0900  25
      C38     CTL2 -0.1800  26
      H8X     HAL2  0.0900  26
      H8Y     HAL2  0.0900  26
      C39     CTL2 -0.1800  27
      H9X     HAL2  0.0900  27
      H9Y     HAL2  0.0900  27
     C310     CTL2 -0.1800  28
     H10X     HAL2  0.0900  28
     H10Y     HAL2  0.0900  28
     C311     CTL2 -0.1800  29
     H11X     HAL2  0.0900  29
     H11Y     HAL2  0.0900  29
     C312     CTL2 -0.1800  30
     H12X     HAL2  0.0900  30
     H12Y     HAL2  0.0900  30
     C313     CTL2 -0.1800  31
     H13X     HAL2  0.0900  31
     H13Y     HAL2  0.0900  31
     C314     CTL2 -0.1800  32
     H14X     HAL2  0.0900  32
     H14Y     HAL2  0.0900  32
     C315     CTL2 -0.1800  33
     H15X     HAL2  0.0900  33
     H15Y     HAL2  0.0900  33
     C316     CTL3 -0.2700  34
     H16X     HAL3  0.0900  34
     H16Y     HAL3  0.0900  34
     H16Z     HAL3  0.0900  34
  [ bonds ]
      HO3   OC3
      OC3   C13
      C13  H13A
      C13  H13B
      C13   C12
      HO2   OC2
      OC2   C12
      C12  H12A
      C12   C11
      C11  H11A
      C11  H11B
      C11   O12
      O12     P
        P   O11
        P   O13
        P   O14
       C1    HA
       C1    HB
       C1    C2
       C1   O11
       C2    HS
       C2    C3
       C2   O21
       C3    HX
       C3    HY
       C3   O31
      O21   C21
      C21   C22
      C21   O22
      C22   H2R
      C22   H2S
      C22   C23
      C23   H3R
      C23   H3S
      C23   C24
      C24   H4R
      C24   H4S
      C24   C25
      C25   H5R
      C25   H5S
      C25   C26
      C26   H6R
      C26   H6S
      C26   C27
      C27   H7R
      C27   H7S
      C27   C28
      C28   H8R
      C28   H8S
      C28   C29
      C29   H9R
      C29  C210
      C29  C217
     C210  H10R
     C210  C211
     C210  C217
     C211  H11R
     C211  H11S
     C211  C212
     C212  H12R
     C212  H12S
     C212  C213
     C213  H13R
     C213  H13S
     C213  C214
     C214  H14R
     C214  H14S
     C214  C215
     C215  H15R
     C215  H15S
     C215  C216
     C216  H16R
     C216  H16S
     C216  H16T
     C217  H17R
     C217  H17S
      O31   C31
      C31   C32
      C31   O32
      C32   H2X
      C32   H2Y
      C32   C33
      C33   H3X
      C33   H3Y
      C33   C34
      C34   H4X
      C34   H4Y
      C34   C35
      C35   H5X
      C35   H5Y
      C35   C36
      C36   H6X
      C36   H6Y
      C36   C37
      C37   H7X
      C37   H7Y
      C37   C38
      C38   H8X
      C38   H8Y
      C38   C39
      C39   H9X
      C39   H9Y
      C39  C310
     C310  H10X
     C310  H10Y
     C310  C311
     C311  H11X
     C311  H11Y
     C311  C312
     C312  H12X
     C312  H12Y
     C312  C313
     C313  H13X
     C313  H13Y
     C313  C314
     C314  H14X
     C314  H14Y
     C314  C315
     C315  H15X
     C315  H15Y
     C315  C316
     C316  H16X
     C316  H16Y
     C316  H16Z
  [ impropers ]
      C21   O21   C22   O22
      C31   O31   C32   O32

[ PPPE ]
; 16:0 (palmitoyl) - 16:1 cis-9 (palmitoleoyl) Phosphatidylethanolamine
  [ atoms ]
        N     NH3L -0.3000   1
      HN1      HCL  0.3300   1
      HN2      HCL  0.3300   1
      HN3      HCL  0.3300   1
      C12     CTL2  0.1300   1
     H12A     HAL2  0.0900   1
     H12B     HAL2  0.0900   1
      C11     CTL2 -0.0800   2
     H11A     HAL2  0.0900   2
     H11B     HAL2  0.0900   2
        P       PL  1.5000   2
      O13      O2L -0.7800   2
      O14      O2L -0.7800   2
      O11     OSLP -0.5700   2
      O12     OSLP -0.5700   2
       C1     CTL2 -0.0800   2
       HA     HAL2  0.0900   2
       HB     HAL2  0.0900   2
       C2     CTL1  0.1700   3
       HS     HAL1  0.0900   3
      O21      OSL -0.4900   3
      C21       CL  0.9000   3
      O22      OBL -0.6300   3
      C22     CTL2 -0.2200   3
      H2R     HAL2  0.0900   3
      H2S     HAL2  0.0900   3
       C3     CTL2  0.0800   4
       HX     HAL2  0.0900   4
       HY     HAL2  0.0900   4
      O31      OSL -0.4900   4
      C31       CL  0.9000   4
      O32      OBL -0.6300   4
      C32     CTL2 -0.2200   4
      H2X     HAL2  0.0900   4
      H2Y     HAL2  0.0900   4
      C23     CTL2 -0.1800   5
      H3R     HAL2  0.0900   5
      H3S     HAL2  0.0900   5
      C24     CTL2 -0.1800   6
      H4R     HAL2  0.0900   6
      H4S     HAL2  0.0900   6
      C25     CTL2 -0.1800   7
      H5R     HAL2  0.0900   7
      H5S     HAL2  0.0900   7
      C26     CTL2 -0.1800   8
      H6R     HAL2  0.0900   8
      H6S     HAL2  0.0900   8
      C27     CTL2 -0.1800   9
      H7R     HAL2  0.0900   9
      H7S     HAL2  0.0900   9
      C28     CTL2 -0.1800  10
      H8R     HAL2  0.0900  10
      H8S     HAL2  0.0900  10
      C29     CEL1 -0.1500  11
      H91     HEL1  0.1500  11
     C210     CEL1 -0.1500  12
     H101     HEL1  0.1500  12
     C211     CTL2 -0.1800  13
     H11R     HAL2  0.0900  13
     H11S     HAL2  0.0900  13
     C212     CTL2 -0.1800  14
     H12R     HAL2  0.0900  14
     H12S     HAL2  0.0900  14
     C213     CTL2 -0.1800  15
     H13R     HAL2  0.0900  15
     H13S     HAL2  0.0900  15
     C214     CTL2 -0.1800  16
     H14R     HAL2  0.0900  16
     H14S     HAL2  0.0900  16
     C215     CTL2 -0.1800  17
     H15R     HAL2  0.0900  17
     H15S     HAL2  0.0900  17
     C216     CTL3 -0.2700  18
     H16R     HAL3  0.0900  18
     H16S     HAL3  0.0900  18
     H16T     HAL3  0.0900  18
      C33     CTL2 -0.1800  19
      H3X     HAL2  0.0900  19
      H3Y     HAL2  0.0900  19
      C34     CTL2 -0.1800  20
      H4X     HAL2  0.0900  20
      H4Y     HAL2  0.0900  20
      C35     CTL2 -0.1800  21
      H5X     HAL2  0.0900  21
      H5Y     HAL2  0.0900  21
      C36     CTL2 -0.1800  22
      H6X     HAL2  0.0900  22
      H6Y     HAL2  0.0900  22
      C37     CTL2 -0.1800  23
      H7X     HAL2  0.0900  23
      H7Y     HAL2  0.0900  23
      C38     CTL2 -0.1800  24
      H8X     HAL2  0.0900  24
      H8Y     HAL2  0.0900  24
      C39     CTL2 -0.1800  25
      H9X     HAL2  0.0900  25
      H9Y     HAL2  0.0900  25
     C310     CTL2 -0.1800  26
     H10X     HAL2  0.0900  26
     H10Y     HAL2  0.0900  26
     C311     CTL2 -0.1800  27
     H11X     HAL2  0.0900  27
     H11Y     HAL2  0.0900  27
     C312     CTL2 -0.1800  28
     H12X     HAL2  0.0900  28
     H12Y     HAL2  0.0900  28
     C313     CTL2 -0.1800  29
     H13X     HAL2  0.0900  29
     H13Y     HAL2  0.0900  29
     C314     CTL2 -0.1800  30
     H14X     HAL2  0.0900  30
     H14Y     HAL2  0.0900  30
     C315     CTL2 -0.1800  31
     H15X     HAL2  0.0900  31
     H15Y     HAL2  0.0900  31
     C316     CTL3 -0.2700  32
     H16X     HAL3  0.0900  32
     H16Y     HAL3  0.0900  32
     H16Z     HAL3  0.0900  32
  [ bonds ]
        N   HN1
        N   HN2
        N   HN3
        N   C12
      C12  H12A
      C12  H12B
      C12   C11
      C11  H11A
      C11  H11B
      C11   O12
      O12     P
        P   O11
        P   O13
        P   O14
       C1    HA
       C1    HB
       C1    C2
       C1   O11
       C2    HS
       C2    C3
       C2   O21
       C3    HX
       C3    HY
       C3   O31
      O21   C21
      C21   C22
      C21   O22
      C22   H2R
      C22   H2S
      C22   C23
      C23   H3R
      C23   H3S
      C23   C24
      C24   H4R
      C24   H4S
      C24   C25
      C25   H5R
      C25   H5S
      C25   C26
      C26   H6R
      C26   H6S
      C26   C27
      C27   H7R
      C27   H7S
      C27   C28
      C28   H8R
      C28   H8S
      C28   C29
      C29   H91
      C29  C210
     C210  H101
     C210  C211
     C211  H11R
     C211  H11S
     C211  C212
     C212  H12R
     C212  H12S
     C212  C213
     C213  H13R
     C213  H13S
     C213  C214
     C214  H14R
     C214  H14S
     C214  C215
     C215  H15R
     C215  H15S
     C215  C216
     C216  H16R
     C216  H16S
     C216  H16T
      O31   C31
      C31   C32
      C31   O32
      C32   H2X
      C32   H2Y
      C32   C33
      C33   H3X
      C33   H3Y
      C33   C34
      C34   H4X
      C34   H4Y
      C34   C35
      C35   H5X
      C35   H5Y
      C35   C36
      C36   H6X
      C36   H6Y
      C36   C37
      C37   H7X
      C37   H7Y
      C37   C38
      C38   H8X
      C38   H8Y
      C38   C39
      C39   H9X
      C39   H9Y
      C39  C310
     C310  H10X
     C310  H10Y
     C310  C311
     C311  H11X
     C311  H11Y
     C311  C312
     C312  H12X
     C312  H12Y
     C312  C313
     C313  H13X
     C313  H13Y
     C313  C314
     C314  H14X
     C314  H14Y
     C314  C315
     C315  H15X
     C315  H15Y
     C315  C316
     C316  H16X
     C316  H16Y
     C316  H16Z
  [ impropers ]
      C21   O21   C22   O22
      C31   O31   C32   O32

[ PSPG ]
; PG-16:0/16:1
  [ atoms ]
      C13     CTL2  0.0500   1
     H13A     HAL2  0.0900   1
     H13B     HAL2  0.0900   1
      OC3      OHL -0.6600   1
      HO3      HOL  0.4300   1
      C12     CTL1  0.1400   2
     H12A     HAL1  0.0900   2
      OC2      OHL -0.6600   2
      HO2      HOL  0.4300   2
      C11     CTL2 -0.0800   3
     H11A     HAL2  0.0900   3
     H11B     HAL2  0.0900   3
        P       PL  1.5000   3
      O13      O2L -0.7800   3
      O14      O2L -0.7800   3
      O11     OSLP -0.5700   3
      O12     OSLP -0.5700   3
       C1     CTL2 -0.0800   3
       HA     HAL2  0.0900   3
       HB     HAL2  0.0900   3
       C2     CTL1  0.1700   4
       HS     HAL1  0.0900   4
      O21      OSL -0.4900   4
      C21       CL  0.9000   4
      O22      OBL -0.6300   4
      C22     CTL2 -0.2200   4
      H2R     HAL2  0.0900   4
      H2S     HAL2  0.0900   4
       C3     CTL2  0.0800   5
       HX     HAL2  0.0900   5
       HY     HAL2  0.0900   5
      O31      OSL -0.4900   5
      C31       CL  0.9000   5
      O32      OBL -0.6300   5
      C32     CTL2 -0.2200   5
      H2X     HAL2  0.0900   5
      H2Y     HAL2  0.0900   5
      C23     CTL2 -0.1800   6
      H3R     HAL2  0.0900   6
      H3S     HAL2  0.0900   6
      C24     CTL2 -0.1800   7
      H4R     HAL2  0.0900   7
      H4S     HAL2  0.0900   7
      C25     CTL2 -0.1800   8
      H5R     HAL2  0.0900   8
      H5S     HAL2  0.0900   8
      C26     CTL2 -0.1800   9
      H6R     HAL2  0.0900   9
      H6S     HAL2  0.0900   9
      C27     CTL2 -0.1800  10
      H7R     HAL2  0.0900  10
      H7S     HAL2  0.0900  10
      C28     CTL2 -0.1800  11
      H8R     HAL2  0.0900  11
      H8S     HAL2  0.0900  11
      C29     CEL1 -0.1500  12
      H9R     HEL1  0.1500  12
     C210     CEL1 -0.1500  13
     H10R     HEL1  0.1500  13
     C211     CTL2 -0.1800  14
     H11R     HAL2  0.0900  14
     H11S     HAL2  0.0900  14
     C212     CTL2 -0.1800  15
     H12R     HAL2  0.0900  15
     H12S     HAL2  0.0900  15
     C213     CTL2 -0.1800  16
     H13R     HAL2  0.0900  16
     H13S     HAL2  0.0900  16
     C214     CTL2 -0.1800  17
     H14R     HAL2  0.0900  17
     H14S     HAL2  0.0900  17
     C215     CTL2 -0.1800  18
     H15R     HAL2  0.0900  18
     H15S     HAL2  0.0900  18
     C216     CTL3 -0.2700  19
     H16R     HAL3  0.0900  19
     H16S     HAL3  0.0900  19
     H16T     HAL3  0.0900  19
      C33     CTL2 -0.1800  20
      H3X     HAL2  0.0900  20
      H3Y     HAL2  0.0900  20
      C34     CTL2 -0.1800  21
      H4X     HAL2  0.0900  21
      H4Y     HAL2  0.0900  21
      C35     CTL2 -0.1800  22
      H5X     HAL2  0.0900  22
      H5Y     HAL2  0.0900  22
      C36     CTL2 -0.1800  23
      H6X     HAL2  0.0900  23
      H6Y     HAL2  0.0900  23
      C37     CTL2 -0.1800  24
      H7X     HAL2  0.0900  24
      H7Y     HAL2  0.0900  24
      C38     CTL2 -0.1800  25
      H8X     HAL2  0.0900  25
      H8Y     HAL2  0.0900  25
      C39     CTL2 -0.1800  26
      H9X     HAL2  0.0900  26
      H9Y     HAL2  0.0900  26
     C310     CTL2 -0.1800  27
     H10X     HAL2  0.0900  27
     H10Y     HAL2  0.0900  27
     C311     CTL2 -0.1800  28
     H11X     HAL2  0.0900  28
     H11Y     HAL2  0.0900  28
     C312     CTL2 -0.1800  29
     H12X     HAL2  0.0900  29
     H12Y     HAL2  0.0900  29
     C313     CTL2 -0.1800  30
     H13X     HAL2  0.0900  30
     H13Y     HAL2  0.0900  30
     C314     CTL2 -0.1800  31
     H14X     HAL2  0.0900  31
     H14Y     HAL2  0.0900  31
     C315     CTL2 -0.1800  32
     H15X     HAL2  0.0900  32
     H15Y     HAL2  0.0900  32
     C316     CTL3 -0.2700  33
     H16X     HAL3  0.0900  33
     H16Y     HAL3  0.0900  33
     H16Z     HAL3  0.0900  33
  [ bonds ]
      HO3   OC3
      OC3   C13
      C13  H13A
      C13  H13B
      C13   C12
      HO2   OC2
      OC2   C12
      C12  H12A
      C12   C11
      C11  H11A
      C11  H11B
      C11   O12
      O12     P
        P   O11
        P   O13
        P   O14
       C1    HA
       C1    HB
       C1    C2
       C1   O11
       C2    HS
       C2    C3
       C2   O21
       C3    HX
       C3    HY
       C3   O31
      O21   C21
      C21   C22
      C21   O22
      C22   H2R
      C22   H2S
      C22   C23
      C23   H3R
      C23   H3S
      C23   C24
      C24   H4R
      C24   H4S
      C24   C25
      C25   H5R
      C25   H5S
      C25   C26
      C26   H6R
      C26   H6S
      C26   C27
      C27   H7R
      C27   H7S
      C27   C28
      C28   H8R
      C28   H8S
      C28   C29
      C29   H9R
      C29  C210
     C210  H10R
     C210  C211
     C211  H11R
     C211  H11S
     C211  C212
     C212  H12R
     C212  H12S
     C212  C213
     C213  H13R
     C213  H13S
     C213  C214
     C214  H14R
     C214  H14S
     C214  C215
     C215  H15R
     C215  H15S
     C215  C216
     C216  H16R
     C216  H16S
     C216  H16T
      O31   C31
      C31   C32
      C31   O32
      C32   H2X
      C32   H2Y
      C32   C33
      C33   H3X
      C33   H3Y
      C33   C34
      C34   H4X
      C34   H4Y
      C34   C35
      C35   H5X
      C35   H5Y
      C35   C36
      C36   H6X
      C36   H6Y
      C36   C37
      C37   H7X
      C37   H7Y
      C37   C38
      C38   H8X
      C38   H8Y
      C38   C39
      C39   H9X
      C39   H9Y
      C39  C310
     C310  H10X
     C310  H10Y
     C310  C311
     C311  H11X
     C311  H11Y
     C311  C312
     C312  H12X
     C312  H12Y
     C312  C313
     C313  H13X
     C313  H13Y
     C313  C314
     C314  H14X
     C314  H14Y
     C314  C315
     C315  H15X
     C315  H15Y
     C315  C316
     C316  H16X
     C316  H16Y
     C316  H16Z
  [ impropers ]
      C21   O21   C22   O22
      C31   O31   C32   O32

[ PVCL2 ]
; (PVPG + PVPG) Cardiolipin with head group charge = -2
  [ atoms ]
       C3     CTL2 -0.0800   1
     HG31     HAL2  0.0900   1
     HG32     HAL2  0.0900   1
       P3       PL  1.5000   1
     OP33      O2L -0.7800   1
     OP34      O2L -0.7800   1
     OP31     OSLP -0.5700   1
     OP32     OSLP -0.5700   1
      C31     CTL2 -0.0800   1
     H31J     HAL2  0.0900   1
     H31K     HAL2  0.0900   1
       C2     CTL1  0.1400   2
     HG22     HAL1  0.0900   2
     OG12      OHL -0.6500   2
     HO12      HOL  0.4200   2
       C1     CTL2 -0.0800   3
     HG11     HAL2  0.0900   3
     HG12     HAL2  0.0900   3
       P1       PL  1.5000   3
     OP13      O2L -0.7800   3
     OP14      O2L -0.7800   3
     OP11     OSLP -0.5700   3
     OP12     OSLP -0.5700   3
      C11     CTL2 -0.0800   3
     H11J     HAL2  0.0900   3
     H11K     HAL2  0.0900   3
      C12     CTL1  0.1700   4
     H12J     HAL1  0.0900   4
      O12      OSL -0.4900   4
      CA1       CL  0.9000   4
      OA1      OBL -0.6300   4
      CA2     CTL2 -0.2200   4
      H2A     HAL2  0.0900   4
      H2B     HAL2  0.0900   4
      C13     CTL2  0.0800   5
     H13J     HAL2  0.0900   5
     H13K     HAL2  0.0900   5
      O13      OSL -0.4900   5
      CB1       CL  0.9000   5
      OB1      OBL -0.6300   5
      CB2     CTL2 -0.2200   5
      H2D     HAL2  0.0900   5
      H2E     HAL2  0.0900   5
      C32     CTL1  0.1700   6
     H32J     HAL1  0.0900   6
      O32      OSL -0.4900   6
      CC1       CL  0.9000   6
      OC1      OBL -0.6300   6
      CC2     CTL2 -0.2200   6
      H2R     HAL2  0.0900   6
      H2S     HAL2  0.0900   6
      C33     CTL2  0.0800   7
     H33J     HAL2  0.0900   7
     H33K     HAL2  0.0900   7
      O33      OSL -0.4900   7
      CD1       CL  0.9000   7
      OD1      OBL -0.6300   7
      CD2     CTL2 -0.2200   7
      H2X     HAL2  0.0900   7
      H2Y     HAL2  0.0900   7
      CA3     CTL2 -0.1800   8
      H3A     HAL2  0.0900   8
      H3B     HAL2  0.0900   8
      CA4     CTL2 -0.1800   9
      H4A     HAL2  0.0900   9
      H4B     HAL2  0.0900   9
      CA5     CTL2 -0.1800  10
      H5A     HAL2  0.0900  10
      H5B     HAL2  0.0900  10
      CA6     CTL2 -0.1800  11
      H6A     HAL2  0.0900  11
      H6B     HAL2  0.0900  11
      CA7     CTL2 -0.1800  12
      H7A     HAL2  0.0900  12
      H7B     HAL2  0.0900  12
      CA8     CTL2 -0.1800  13
      H8A     HAL2  0.0900  13
      H8B     HAL2  0.0900  13
      CA9     CTL2 -0.1800  14
      H9A     HAL2  0.0900  14
      H9B     HAL2  0.0900  14
     CA10     CTL2 -0.1800  15
     H10A     HAL2  0.0900  15
     H10B     HAL2  0.0900  15
     CA11     CEL1 -0.1500  16
     H11A     HEL1  0.1500  16
     CA12     CEL1 -0.1500  17
     H12A     HEL1  0.1500  17
     CA13     CTL2 -0.1800  18
     H13A     HAL2  0.0900  18
     H13B     HAL2  0.0900  18
     CA14     CTL2 -0.1800  19
     H14A     HAL2  0.0900  19
     H14B     HAL2  0.0900  19
     CA15     CTL2 -0.1800  20
     H15A     HAL2  0.0900  20
     H15B     HAL2  0.0900  20
     CA16     CTL2 -0.1800  21
     H16A     HAL2  0.0900  21
     H16B     HAL2  0.0900  21
     CA17     CTL2 -0.1800  22
     H17A     HAL2  0.0900  22
     H17B     HAL2  0.0900  22
     CA18     CTL3 -0.2700  23
     H18A     HAL3  0.0900  23
     H18B     HAL3  0.0900  23
     H18C     HAL3  0.0900  23
      CB3     CTL2 -0.1800  24
      H3D     HAL2  0.0900  24
      H3E     HAL2  0.0900  24
      CB4     CTL2 -0.1800  25
      H4D     HAL2  0.0900  25
      H4E     HAL2  0.0900  25
      CB5     CTL2 -0.1800  26
      H5D     HAL2  0.0900  26
      H5E     HAL2  0.0900  26
      CB6     CTL2 -0.1800  27
      H6D     HAL2  0.0900  27
      H6E     HAL2  0.0900  27
      CB7     CTL2 -0.1800  28
      H7D     HAL2  0.0900  28
      H7E     HAL2  0.0900  28
      CB8     CTL2 -0.1800  29
      H8D     HAL2  0.0900  29
      H8E     HAL2  0.0900  29
      CB9     CTL2 -0.1800  30
      H9D     HAL2  0.0900  30
      H9E     HAL2  0.0900  30
     CB10     CTL2 -0.1800  31
     H10D     HAL2  0.0900  31
     H10E     HAL2  0.0900  31
     CB11     CTL2 -0.1800  32
     H11D     HAL2  0.0900  32
     H11E     HAL2  0.0900  32
     CB12     CTL2 -0.1800  33
     H12D     HAL2  0.0900  33
     H12E     HAL2  0.0900  33
     CB13     CTL2 -0.1800  34
     H13D     HAL2  0.0900  34
     H13E     HAL2  0.0900  34
     CB14     CTL2 -0.1800  35
     H14D     HAL2  0.0900  35
     H14E     HAL2  0.0900  35
     CB15     CTL2 -0.1800  36
     H15D     HAL2  0.0900  36
     H15E     HAL2  0.0900  36
     CB16     CTL3 -0.2700  37
     H16D     HAL3  0.0900  37
     H16E     HAL3  0.0900  37
     H16F     HAL3  0.0900  37
      CC3     CTL2 -0.1800  38
      H3R     HAL2  0.0900  38
      H3S     HAL2  0.0900  38
      CC4     CTL2 -0.1800  39
      H4R     HAL2  0.0900  39
      H4S     HAL2  0.0900  39
      CC5     CTL2 -0.1800  40
      H5R     HAL2  0.0900  40
      H5S     HAL2  0.0900  40
      CC6     CTL2 -0.1800  41
      H6R     HAL2  0.0900  41
      H6S     HAL2  0.0900  41
      CC7     CTL2 -0.1800  42
      H7R     HAL2  0.0900  42
      H7S     HAL2  0.0900  42
      CC8     CTL2 -0.1800  43
      H8R     HAL2  0.0900  43
      H8S     HAL2  0.0900  43
      CC9     CTL2 -0.1800  44
      H9R     HAL2  0.0900  44
      H9S     HAL2  0.0900  44
     CC10     CTL2 -0.1800  45
     H10R     HAL2  0.0900  45
     H10S     HAL2  0.0900  45
     CC11     CEL1 -0.1500  46
     H11R     HEL1  0.1500  46
     CC12     CEL1 -0.1500  47
     H12R     HEL1  0.1500  47
     CC13     CTL2 -0.1800  48
     H13R     HAL2  0.0900  48
     H13S     HAL2  0.0900  48
     CC14     CTL2 -0.1800  49
     H14R     HAL2  0.0900  49
     H14S     HAL2  0.0900  49
     CC15     CTL2 -0.1800  50
     H15R     HAL2  0.0900  50
     H15S     HAL2  0.0900  50
     CC16     CTL2 -0.1800  51
     H16R     HAL2  0.0900  51
     H16S     HAL2  0.0900  51
     CC17     CTL2 -0.1800  52
     H17R     HAL2  0.0900  52
     H17S     HAL2  0.0900  52
     CC18     CTL3 -0.2700  53
     H18R     HAL3  0.0900  53
     H18S     HAL3  0.0900  53
     H18T     HAL3  0.0900  53
      CD3     CTL2 -0.1800  54
      H3X     HAL2  0.0900  54
      H3Y     HAL2  0.0900  54
      CD4     CTL2 -0.1800  55
      H4X     HAL2  0.0900  55
      H4Y     HAL2  0.0900  55
      CD5     CTL2 -0.1800  56
      H5X     HAL2  0.0900  56
      H5Y     HAL2  0.0900  56
      CD6     CTL2 -0.1800  57
      H6X     HAL2  0.0900  57
      H6Y     HAL2  0.0900  57
      CD7     CTL2 -0.1800  58
      H7X     HAL2  0.0900  58
      H7Y     HAL2  0.0900  58
      CD8     CTL2 -0.1800  59
      H8X     HAL2  0.0900  59
      H8Y     HAL2  0.0900  59
      CD9     CTL2 -0.1800  60
      H9X     HAL2  0.0900  60
      H9Y     HAL2  0.0900  60
     CD10     CTL2 -0.1800  61
     H10X     HAL2  0.0900  61
     H10Y     HAL2  0.0900  61
     CD11     CTL2 -0.1800  62
     H11X     HAL2  0.0900  62
     H11Y     HAL2  0.0900  62
     CD12     CTL2 -0.1800  63
     H12X     HAL2  0.0900  63
     H12Y     HAL2  0.0900  63
     CD13     CTL2 -0.1800  64
     H13X     HAL2  0.0900  64
     H13Y     HAL2  0.0900  64
     CD14     CTL2 -0.1800  65
     H14X     HAL2  0.0900  65
     H14Y     HAL2  0.0900  65
     CD15     CTL2 -0.1800  66
     H15X     HAL2  0.0900  66
     H15Y     HAL2  0.0900  66
     CD16     CTL3 -0.2700  67
     H16X     HAL3  0.0900  67
     H16Y     HAL3  0.0900  67
     H16Z     HAL3  0.0900  67
  [ bonds ]
       C1    C2
       C1  HG11
       C1  HG12
       C2  OG12
       C2  HG22
     OG12  HO12
       C2    C3
       C3  HG31
       C3  HG32
       C1  OP11
       C3  OP31
       P1  OP11
       P1  OP12
       P1  OP13
       P1  OP14
       P3  OP31
       P3  OP32
       P3  OP33
       P3  OP34
     OP12   C11
      C11  H11J
      C11  H11K
      C11   C12
      C12  H12J
      C12   O12
      C12   C13
      C13  H13J
      C13  H13K
      C13   O13
     OP32   C31
      C31  H31J
      C31  H31K
      C31   C32
      C32  H32J
      C32   O32
      C32   C33
      C33  H33J
      C33  H33K
      C33   O33
      O12   CA1
      O13   CB1
      O32   CC1
      O33   CD1
      CA1   OA1
      CA1   CA2
      CA2   H2A
      CA2   H2B
      CA2   CA3
      CA3   H3A
      CA3   H3B
      CA3   CA4
      CA4   H4A
      CA4   H4B
      CA4   CA5
      CA5   H5A
      CA5   H5B
      CA5   CA6
      CA6   H6A
      CA6   H6B
      CA6   CA7
      CA7   H7A
      CA7   H7B
      CA7   CA8
      CA8   H8A
      CA8   H8B
      CA8   CA9
      CA9   H9A
      CA9   H9B
      CA9  CA10
     CA10  H10A
     CA10  H10B
     CA10  CA11
     CA11  H11A
     CA11  CA12
     CA12  H12A
     CA12  CA13
     CA13  H13A
     CA13  H13B
     CA13  CA14
     CA14  H14A
     CA14  H14B
     CA14  CA15
     CA15  H15A
     CA15  H15B
     CA15  CA16
     CA16  H16A
     CA16  H16B
     CA16  CA17
     CA17  H17A
     CA17  H17B
     CA17  CA18
     CA18  H18A
     CA18  H18B
     CA18  H18C
      CB1   OB1
      CB1   CB2
      CB2   H2D
      CB2   H2E
      CB2   CB3
      CB3   H3D
      CB3   H3E
      CB3   CB4
      CB4   H4D
      CB4   H4E
      CB4   CB5
      CB5   H5D
      CB5   H5E
      CB5   CB6
      CB6   H6D
      CB6   H6E
      CB6   CB7
      CB7   H7D
      CB7   H7E
      CB7   CB8
      CB8   H8D
      CB8   H8E
      CB8   CB9
      CB9   H9D
      CB9   H9E
      CB9  CB10
     CB10  H10D
     CB10  H10E
     CB10  CB11
     CB11  H11D
     CB11  H11E
     CB11  CB12
     CB12  H12D
     CB12  H12E
     CB12  CB13
     CB13  H13D
     CB13  H13E
     CB13  CB14
     CB14  H14D
     CB14  H14E
     CB14  CB15
     CB15  H15D
     CB15  H15E
     CB15  CB16
     CB16  H16D
     CB16  H16E
     CB16  H16F
      CC1   OC1
      CC1   CC2
      CC2   H2R
      CC2   H2S
      CC2   CC3
      CC3   H3R
      CC3   H3S
      CC3   CC4
      CC4   H4R
      CC4   H4S
      CC4   CC5
      CC5   H5R
      CC5   H5S
      CC5   CC6
      CC6   H6R
      CC6   H6S
      CC6   CC7
      CC7   H7R
      CC7   H7S
      CC7   CC8
      CC8   H8R
      CC8   H8S
      CC8   CC9
      CC9   H9R
      CC9   H9S
      CC9  CC10
     CC10  H10R
     CC10  H10S
     CC10  CC11
     CC11  H11R
     CC11  CC12
     CC12  H12R
     CC12  CC13
     CC13  H13R
     CC13  H13S
     CC13  CC14
     CC14  H14R
     CC14  H14S
     CC14  CC15
     CC15  H15R
     CC15  H15S
     CC15  CC16
     CC16  H16R
     CC16  H16S
     CC16  CC17
     CC17  H17R
     CC17  H17S
     CC17  CC18
     CC18  H18R
     CC18  H18S
     CC18  H18T
      CD1   OD1
      CD1   CD2
      CD2   H2X
      CD2   H2Y
      CD2   CD3
      CD3   H3X
      CD3   H3Y
      CD3   CD4
      CD4   H4X
      CD4   H4Y
      CD4   CD5
      CD5   H5X
      CD5   H5Y
      CD5   CD6
      CD6   H6X
      CD6   H6Y
      CD6   CD7
      CD7   H7X
      CD7   H7Y
      CD7   CD8
      CD8   H8X
      CD8   H8Y
      CD8   CD9
      CD9   H9X
      CD9   H9Y
      CD9  CD10
     CD10  H10X
     CD10  H10Y
     CD10  CD11
     CD11  H11X
     CD11  H11Y
     CD11  CD12
     CD12  H12X
     CD12  H12Y
     CD12  CD13
     CD13  H13X
     CD13  H13Y
     CD13  CD14
     CD14  H14X
     CD14  H14Y
     CD14  CD15
     CD15  H15X
     CD15  H15Y
     CD15  CD16
     CD16  H16X
     CD16  H16Y
     CD16  H16Z
  [ impropers ]
      CB1   O13   CB2   OB1
      CA1   O12   CA2   OA1
      CD1   O33   CD2   OD1
      CC1   O32   CC2   OC1

[ PVPE ]
; 16:0 (palmitoyl) - 18:1 cis-11 (vaccenyl)  Phosphatidylethanolamine
  [ atoms ]
        N     NH3L -0.3000   1
      HN1      HCL  0.3300   1
      HN2      HCL  0.3300   1
      HN3      HCL  0.3300   1
      C12     CTL2  0.1300   1
     H12A     HAL2  0.0900   1
     H12B     HAL2  0.0900   1
      C11     CTL2 -0.0800   2
     H11A     HAL2  0.0900   2
     H11B     HAL2  0.0900   2
        P       PL  1.5000   2
      O13      O2L -0.7800   2
      O14      O2L -0.7800   2
      O11     OSLP -0.5700   2
      O12     OSLP -0.5700   2
       C1     CTL2 -0.0800   2
       HA     HAL2  0.0900   2
       HB     HAL2  0.0900   2
       C2     CTL1  0.1700   3
       HS     HAL1  0.0900   3
      O21      OSL -0.4900   3
      C21       CL  0.9000   3
      O22      OBL -0.6300   3
      C22     CTL2 -0.2200   3
      H2R     HAL2  0.0900   3
      H2S     HAL2  0.0900   3
       C3     CTL2  0.0800   4
       HX     HAL2  0.0900   4
       HY     HAL2  0.0900   4
      O31      OSL -0.4900   4
      C31       CL  0.9000   4
      O32      OBL -0.6300   4
      C32     CTL2 -0.2200   4
      H2X     HAL2  0.0900   4
      H2Y     HAL2  0.0900   4
      C23     CTL2 -0.1800   5
      H3R     HAL2  0.0900   5
      H3S     HAL2  0.0900   5
      C24     CTL2 -0.1800   6
      H4R     HAL2  0.0900   6
      H4S     HAL2  0.0900   6
      C25     CTL2 -0.1800   7
      H5R     HAL2  0.0900   7
      H5S     HAL2  0.0900   7
      C26     CTL2 -0.1800   8
      H6R     HAL2  0.0900   8
      H6S     HAL2  0.0900   8
      C27     CTL2 -0.1800   9
      H7R     HAL2  0.0900   9
      H7S     HAL2  0.0900   9
      C28     CTL2 -0.1800  10
      H8R     HAL2  0.0900  10
      H8S     HAL2  0.0900  10
      C29     CTL2 -0.1800  11
      H9R     HAL2  0.0900  11
      H9S     HAL2  0.0900  11
     C210     CTL2 -0.1800  12
     H10R     HAL2  0.0900  12
     H10S     HAL2  0.0900  12
     C211     CEL1 -0.1500  13
     H111     HEL1  0.1500  13
     C212     CEL1 -0.1500  14
     H121     HEL1  0.1500  14
     C213     CTL2 -0.1800  15
     H13R     HAL2  0.0900  15
     H13S     HAL2  0.0900  15
     C214     CTL2 -0.1800  16
     H14R     HAL2  0.0900  16
     H14S     HAL2  0.0900  16
     C215     CTL2 -0.1800  17
     H15R     HAL2  0.0900  17
     H15S     HAL2  0.0900  17
     C216     CTL2 -0.1800  18
     H16R     HAL2  0.0900  18
     H16S     HAL2  0.0900  18
     C217     CTL2 -0.1800  19
     H17R     HAL2  0.0900  19
     H17S     HAL2  0.0900  19
     C218     CTL3 -0.2700  20
     H18R     HAL3  0.0900  20
     H18S     HAL3  0.0900  20
     H18T     HAL3  0.0900  20
      C33     CTL2 -0.1800  21
      H3X     HAL2  0.0900  21
      H3Y     HAL2  0.0900  21
      C34     CTL2 -0.1800  22
      H4X     HAL2  0.0900  22
      H4Y     HAL2  0.0900  22
      C35     CTL2 -0.1800  23
      H5X     HAL2  0.0900  23
      H5Y     HAL2  0.0900  23
      C36     CTL2 -0.1800  24
      H6X     HAL2  0.0900  24
      H6Y     HAL2  0.0900  24
      C37     CTL2 -0.1800  25
      H7X     HAL2  0.0900  25
      H7Y     HAL2  0.0900  25
      C38     CTL2 -0.1800  26
      H8X     HAL2  0.0900  26
      H8Y     HAL2  0.0900  26
      C39     CTL2 -0.1800  27
      H9X     HAL2  0.0900  27
      H9Y     HAL2  0.0900  27
     C310     CTL2 -0.1800  28
     H10X     HAL2  0.0900  28
     H10Y     HAL2  0.0900  28
     C311     CTL2 -0.1800  29
     H11X     HAL2  0.0900  29
     H11Y     HAL2  0.0900  29
     C312     CTL2 -0.1800  30
     H12X     HAL2  0.0900  30
     H12Y     HAL2  0.0900  30
     C313     CTL2 -0.1800  31
     H13X     HAL2  0.0900  31
     H13Y     HAL2  0.0900  31
     C314     CTL2 -0.1800  32
     H14X     HAL2  0.0900  32
     H14Y     HAL2  0.0900  32
     C315     CTL2 -0.1800  33
     H15X     HAL2  0.0900  33
     H15Y     HAL2  0.0900  33
     C316     CTL3 -0.2700  34
     H16X     HAL3  0.0900  34
     H16Y     HAL3  0.0900  34
     H16Z     HAL3  0.0900  34
  [ bonds ]
        N   HN1
        N   HN2
        N   HN3
        N   C12
      C12  H12A
      C12  H12B
      C12   C11
      C11  H11A
      C11  H11B
      C11   O12
      O12     P
        P   O11
        P   O13
        P   O14
       C1    HA
       C1    HB
       C1    C2
       C1   O11
       C2    HS
       C2    C3
       C2   O21
       C3    HX
       C3    HY
       C3   O31
      O21   C21
      C21   C22
      C21   O22
      C22   H2R
      C22   H2S
      C22   C23
      C23   H3R
      C23   H3S
      C23   C24
      C24   H4R
      C24   H4S
      C24   C25
      C25   H5R
      C25   H5S
      C25   C26
      C26   H6R
      C26   H6S
      C26   C27
      C27   H7R
      C27   H7S
      C27   C28
      C28   H8R
      C28   H8S
      C28   C29
      C29   H9R
      C29   H9S
      C29  C210
     C210  H10R
     C210  H10S
     C210  C211
     C211  H111
     C211  C212
     C212  H121
     C212  C213
     C213  H13R
     C213  H13S
     C213  C214
     C214  H14R
     C214  H14S
     C214  C215
     C215  H15R
     C215  H15S
     C215  C216
     C216  H16R
     C216  H16S
     C216  C217
     C217  H17R
     C217  H17S
     C217  C218
     C218  H18R
     C218  H18S
     C218  H18T
      O31   C31
      C31   C32
      C31   O32
      C32   H2X
      C32   H2Y
      C32   C33
      C33   H3X
      C33   H3Y
      C33   C34
      C34   H4X
      C34   H4Y
      C34   C35
      C35   H5X
      C35   H5Y
      C35   C36
      C36   H6X
      C36   H6Y
      C36   C37
      C37   H7X
      C37   H7Y
      C37   C38
      C38   H8X
      C38   H8Y
      C38   C39
      C39   H9X
      C39   H9Y
      C39  C310
     C310  H10X
     C310  H10Y
     C310  C311
     C311  H11X
     C311  H11Y
     C311  C312
     C312  H12X
     C312  H12Y
     C312  C313
     C313  H13X
     C313  H13Y
     C313  C314
     C314  H14X
     C314  H14Y
     C314  C315
     C315  H15X
     C315  H15Y
     C315  C316
     C316  H16X
     C316  H16Y
     C316  H16Z
  [ impropers ]
      C21   O21   C22   O22
      C31   O31   C32   O32

[ PVPG ]
; 16:0 (palmitoyl) - 18:1 cis-11 (vaccenyl) Phosphatidylglycerol
  [ atoms ]
      C13     CTL2  0.0500   1
     H13A     HAL2  0.0900   1
     H13B     HAL2  0.0900   1
      OC3      OHL -0.6500   1
      HO3      HOL  0.4200   1
      C12     CTL1  0.1400   2
     H12A     HAL1  0.0900   2
      OC2      OHL -0.6500   2
      HO2      HOL  0.4200   2
      C11     CTL2 -0.0800   3
     H11A     HAL2  0.0900   3
     H11B     HAL2  0.0900   3
        P       PL  1.5000   3
      O13      O2L -0.7800   3
      O14      O2L -0.7800   3
      O12     OSLP -0.5700   3
      O11     OSLP -0.5700   3
       C1     CTL2 -0.0800   3
       HA     HAL2  0.0900   3
       HB     HAL2  0.0900   3
       C2     CTL1  0.1700   4
       HS     HAL1  0.0900   4
      O21      OSL -0.4900   4
      C21       CL  0.9000   4
      O22      OBL -0.6300   4
      C22     CTL2 -0.2200   4
      H2R     HAL2  0.0900   4
      H2S     HAL2  0.0900   4
       C3     CTL2  0.0800   5
       HX     HAL2  0.0900   5
       HY     HAL2  0.0900   5
      O31      OSL -0.4900   5
      C31       CL  0.9000   5
      O32      OBL -0.6300   5
      C32     CTL2 -0.2200   5
      H2X     HAL2  0.0900   5
      H2Y     HAL2  0.0900   5
      C23     CTL2 -0.1800   6
      H3R     HAL2  0.0900   6
      H3S     HAL2  0.0900   6
      C24     CTL2 -0.1800   7
      H4R     HAL2  0.0900   7
      H4S     HAL2  0.0900   7
      C25     CTL2 -0.1800   8
      H5R     HAL2  0.0900   8
      H5S     HAL2  0.0900   8
      C26     CTL2 -0.1800   9
      H6R     HAL2  0.0900   9
      H6S     HAL2  0.0900   9
      C27     CTL2 -0.1800  10
      H7R     HAL2  0.0900  10
      H7S     HAL2  0.0900  10
      C28     CTL2 -0.1800  11
      H8R     HAL2  0.0900  11
      H8S     HAL2  0.0900  11
      C29     CTL2 -0.1800  12
      H9R     HAL2  0.0900  12
      H9S     HAL2  0.0900  12
     C210     CTL2 -0.1800  13
     H10R     HAL2  0.0900  13
     H10S     HAL2  0.0900  13
     C211     CEL1 -0.1500  14
     H111     HEL1  0.1500  14
     C212     CEL1 -0.1500  15
     H121     HEL1  0.1500  15
     C213     CTL2 -0.1800  16
     H13R     HAL2  0.0900  16
     H13S     HAL2  0.0900  16
     C214     CTL2 -0.1800  17
     H14R     HAL2  0.0900  17
     H14S     HAL2  0.0900  17
     C215     CTL2 -0.1800  18
     H15R     HAL2  0.0900  18
     H15S     HAL2  0.0900  18
     C216     CTL2 -0.1800  19
     H16R     HAL2  0.0900  19
     H16S     HAL2  0.0900  19
     C217     CTL2 -0.1800  20
     H17R     HAL2  0.0900  20
     H17S     HAL2  0.0900  20
     C218     CTL3 -0.2700  21
     H18R     HAL3  0.0900  21
     H18S     HAL3  0.0900  21
     H18T     HAL3  0.0900  21
      C33     CTL2 -0.1800  22
      H3X     HAL2  0.0900  22
      H3Y     HAL2  0.0900  22
      C34     CTL2 -0.1800  23
      H4X     HAL2  0.0900  23
      H4Y     HAL2  0.0900  23
      C35     CTL2 -0.1800  24
      H5X     HAL2  0.0900  24
      H5Y     HAL2  0.0900  24
      C36     CTL2 -0.1800  25
      H6X     HAL2  0.0900  25
      H6Y     HAL2  0.0900  25
      C37     CTL2 -0.1800  26
      H7X     HAL2  0.0900  26
      H7Y     HAL2  0.0900  26
      C38     CTL2 -0.1800  27
      H8X     HAL2  0.0900  27
      H8Y     HAL2  0.0900  27
      C39     CTL2 -0.1800  28
      H9X     HAL2  0.0900  28
      H9Y     HAL2  0.0900  28
     C310     CTL2 -0.1800  29
     H10X     HAL2  0.0900  29
     H10Y     HAL2  0.0900  29
     C311     CTL2 -0.1800  30
     H11X     HAL2  0.0900  30
     H11Y     HAL2  0.0900  30
     C312     CTL2 -0.1800  31
     H12X     HAL2  0.0900  31
     H12Y     HAL2  0.0900  31
     C313     CTL2 -0.1800  32
     H13X     HAL2  0.0900  32
     H13Y     HAL2  0.0900  32
     C314     CTL2 -0.1800  33
     H14X     HAL2  0.0900  33
     H14Y     HAL2  0.0900  33
     C315     CTL2 -0.1800  34
     H15X     HAL2  0.0900  34
     H15Y     HAL2  0.0900  34
     C316     CTL3 -0.2700  35
     H16X     HAL3  0.0900  35
     H16Y     HAL3  0.0900  35
     H16Z     HAL3  0.0900  35
  [ bonds ]
      HO3   OC3
      OC3   C13
      C13  H13A
      C13  H13B
      C13   C12
      HO2   OC2
      OC2   C12
      C12  H12A
      C12   C11
      C11  H11A
      C11  H11B
      C11   O12
      O11    C1
      O12     P
        P   O11
        P   O13
        P   O14
       C1    HA
       C1    HB
       C1    C2
       C2    HS
       C2    C3
       C2   O21
       C3    HX
       C3    HY
       C3   O31
      O21   C21
      C21   C22
      C21   O22
      C22   H2R
      C22   H2S
      C22   C23
      C23   H3R
      C23   H3S
      C23   C24
      C24   H4R
      C24   H4S
      C24   C25
      C25   H5R
      C25   H5S
      C25   C26
      C26   H6R
      C26   H6S
      C26   C27
      C27   H7R
      C27   H7S
      C27   C28
      C28   H8R
      C28   H8S
      C28   C29
      C29   H9R
      C29   H9S
      C29  C210
     C210  H10R
     C210  H10S
     C210  C211
     C211  H111
     C211  C212
     C212  H121
     C212  C213
     C213  H13R
     C213  H13S
     C213  C214
     C214  H14R
     C214  H14S
     C214  C215
     C215  H15R
     C215  H15S
     C215  C216
     C216  H16R
     C216  H16S
     C216  C217
     C217  H17R
     C217  H17S
     C217  C218
     C218  H18R
     C218  H18S
     C218  H18T
      O31   C31
      C31   C32
      C31   O32
      C32   H2X
      C32   H2Y
      C32   C33
      C33   H3X
      C33   H3Y
      C33   C34
      C34   H4X
      C34   H4Y
      C34   C35
      C35   H5X
      C35   H5Y
      C35   C36
      C36   H6X
      C36   H6Y
      C36   C37
      C37   H7X
      C37   H7Y
      C37   C38
      C38   H8X
      C38   H8Y
      C38   C39
      C39   H9X
      C39   H9Y
      C39  C310
     C310  H10X
     C310  H10Y
     C310  C311
     C311  H11X
     C311  H11Y
     C311  C312
     C312  H12X
     C312  H12Y
     C312  C313
     C313  H13X
     C313  H13Y
     C313  C314
     C314  H14X
     C314  H14Y
     C314  C315
     C315  H15X
     C315  H15Y
     C315  C316
     C316  H16X
     C316  H16Y
     C316  H16Z
  [ impropers ]
      C21   O21   C22   O22
      C31   O31   C32   O32

[ PYPG ]
; PG-16:0/16:1
  [ atoms ]
      C13     CTL2  0.0500   1
     H13A     HAL2  0.0900   1
     H13B     HAL2  0.0900   1
      OC3      OHL -0.6600   1
      HO3      HOL  0.4300   1
      C12     CTL1  0.1400   2
     H12A     HAL1  0.0900   2
      OC2      OHL -0.6600   2
      HO2      HOL  0.4300   2
      C11     CTL2 -0.0800   3
     H11A     HAL2  0.0900   3
     H11B     HAL2  0.0900   3
        P       PL  1.5000   3
      O13      O2L -0.7800   3
      O14      O2L -0.7800   3
      O11     OSLP -0.5700   3
      O12     OSLP -0.5700   3
       C1     CTL2 -0.0800   3
       HA     HAL2  0.0900   3
       HB     HAL2  0.0900   3
       C2     CTL1  0.1700   4
       HS     HAL1  0.0900   4
      O21      OSL -0.4900   4
      C21       CL  0.9000   4
      O22      OBL -0.6300   4
      C22     CTL2 -0.2200   4
      H2R     HAL2  0.0900   4
      H2S     HAL2  0.0900   4
       C3     CTL2  0.0800   5
       HX     HAL2  0.0900   5
       HY     HAL2  0.0900   5
      O31      OSL -0.4900   5
      C31       CL  0.9000   5
      O32      OBL -0.6300   5
      C32     CTL2 -0.2200   5
      H2X     HAL2  0.0900   5
      H2Y     HAL2  0.0900   5
      C23     CTL2 -0.1800   6
      H3R     HAL2  0.0900   6
      H3S     HAL2  0.0900   6
      C24     CTL2 -0.1800   7
      H4R     HAL2  0.0900   7
      H4S     HAL2  0.0900   7
      C25     CTL2 -0.1800   8
      H5R     HAL2  0.0900   8
      H5S     HAL2  0.0900   8
      C26     CTL2 -0.1800   9
      H6R     HAL2  0.0900   9
      H6S     HAL2  0.0900   9
      C27     CTL2 -0.1800  10
      H7R     HAL2  0.0900  10
      H7S     HAL2  0.0900  10
      C28     CTL2 -0.1800  11
      H8R     HAL2  0.0900  11
      H8S     HAL2  0.0900  11
      C29     CEL1 -0.1500  12
      H9R     HEL1  0.1500  12
     C210     CEL1 -0.1500  13
     H10R     HEL1  0.1500  13
     C211     CTL2 -0.1800  14
     H11R     HAL2  0.0900  14
     H11S     HAL2  0.0900  14
     C212     CTL2 -0.1800  15
     H12R     HAL2  0.0900  15
     H12S     HAL2  0.0900  15
     C213     CTL2 -0.1800  16
     H13R     HAL2  0.0900  16
     H13S     HAL2  0.0900  16
     C214     CTL2 -0.1800  17
     H14R     HAL2  0.0900  17
     H14S     HAL2  0.0900  17
     C215     CTL2 -0.1800  18
     H15R     HAL2  0.0900  18
     H15S     HAL2  0.0900  18
     C216     CTL3 -0.2700  19
     H16R     HAL3  0.0900  19
     H16S     HAL3  0.0900  19
     H16T     HAL3  0.0900  19
      C33     CTL2 -0.1800  20
      H3X     HAL2  0.0900  20
      H3Y     HAL2  0.0900  20
      C34     CTL2 -0.1800  21
      H4X     HAL2  0.0900  21
      H4Y     HAL2  0.0900  21
      C35     CTL2 -0.1800  22
      H5X     HAL2  0.0900  22
      H5Y     HAL2  0.0900  22
      C36     CTL2 -0.1800  23
      H6X     HAL2  0.0900  23
      H6Y     HAL2  0.0900  23
      C37     CTL2 -0.1800  24
      H7X     HAL2  0.0900  24
      H7Y     HAL2  0.0900  24
      C38     CTL2 -0.1800  25
      H8X     HAL2  0.0900  25
      H8Y     HAL2  0.0900  25
      C39     CTL2 -0.1800  26
      H9X     HAL2  0.0900  26
      H9Y     HAL2  0.0900  26
     C310     CTL2 -0.1800  27
     H10X     HAL2  0.0900  27
     H10Y     HAL2  0.0900  27
     C311     CTL2 -0.1800  28
     H11X     HAL2  0.0900  28
     H11Y     HAL2  0.0900  28
     C312     CTL2 -0.1800  29
     H12X     HAL2  0.0900  29
     H12Y     HAL2  0.0900  29
     C313     CTL2 -0.1800  30
     H13X     HAL2  0.0900  30
     H13Y     HAL2  0.0900  30
     C314     CTL2 -0.1800  31
     H14X     HAL2  0.0900  31
     H14Y     HAL2  0.0900  31
     C315     CTL2 -0.1800  32
     H15X     HAL2  0.0900  32
     H15Y     HAL2  0.0900  32
     C316     CTL3 -0.2700  33
     H16X     HAL3  0.0900  33
     H16Y     HAL3  0.0900  33
     H16Z     HAL3  0.0900  33
  [ bonds ]
      HO3   OC3
      OC3   C13
      C13  H13A
      C13  H13B
      C13   C12
      HO2   OC2
      OC2   C12
      C12  H12A
      C12   C11
      C11  H11A
      C11  H11B
      C11   O12
      O12     P
        P   O11
        P   O13
        P   O14
       C1    HA
       C1    HB
       C1    C2
       C1   O11
       C2    HS
       C2    C3
       C2   O21
       C3    HX
       C3    HY
       C3   O31
      O21   C21
      C21   C22
      C21   O22
      C22   H2R
      C22   H2S
      C22   C23
      C23   H3R
      C23   H3S
      C23   C24
      C24   H4R
      C24   H4S
      C24   C25
      C25   H5R
      C25   H5S
      C25   C26
      C26   H6R
      C26   H6S
      C26   C27
      C27   H7R
      C27   H7S
      C27   C28
      C28   H8R
      C28   H8S
      C28   C29
      C29   H9R
      C29  C210
     C210  H10R
     C210  C211
     C211  H11R
     C211  H11S
     C211  C212
     C212  H12R
     C212  H12S
     C212  C213
     C213  H13R
     C213  H13S
     C213  C214
     C214  H14R
     C214  H14S
     C214  C215
     C215  H15R
     C215  H15S
     C215  C216
     C216  H16R
     C216  H16S
     C216  H16T
      O31   C31
      C31   C32
      C31   O32
      C32   H2X
      C32   H2Y
      C32   C33
      C33   H3X
      C33   H3Y
      C33   C34
      C34   H4X
      C34   H4Y
      C34   C35
      C35   H5X
      C35   H5Y
      C35   C36
      C36   H6X
      C36   H6Y
      C36   C37
      C37   H7X
      C37   H7Y
      C37   C38
      C38   H8X
      C38   H8Y
      C38   C39
      C39   H9X
      C39   H9Y
      C39  C310
     C310  H10X
     C310  H10Y
     C310  C311
     C311  H11X
     C311  H11Y
     C311  C312
     C312  H12X
     C312  H12Y
     C312  C313
     C313  H13X
     C313  H13Y
     C313  C314
     C314  H14X
     C314  H14Y
     C314  C315
     C315  H15X
     C315  H15Y
     C315  C316
     C316  H16X
     C316  H16Y
     C316  H16Z
  [ impropers ]
      C21   O21   C22   O22
      C31   O31   C32   O32

[ PhPC ]
; 1,2 diphytanoyl-SN-glycero-3-Phosphorylcholine
  [ atoms ]
        N      NTL -0.6000   1
      C13     CTL5 -0.3500   1
     H13A       HL  0.2500   1
     H13B       HL  0.2500   1
     H13C       HL  0.2500   1
      C14     CTL5 -0.3500   1
     H14A       HL  0.2500   1
     H14B       HL  0.2500   1
     H14C       HL  0.2500   1
      C15     CTL5 -0.3500   1
     H15A       HL  0.2500   1
     H15B       HL  0.2500   1
     H15C       HL  0.2500   1
      C12     CTL2 -0.1000   1
     H12A       HL  0.2500   1
     H12B       HL  0.2500   1
      C11     CTL2 -0.0800   2
     H11A     HAL2  0.0900   2
     H11B     HAL2  0.0900   2
        P       PL  1.5000   2
      O13      O2L -0.7800   2
      O14      O2L -0.7800   2
      O11     OSLP -0.5700   2
      O12     OSLP -0.5700   2
       C1     CTL2 -0.0800   2
       HA     HAL2  0.0900   2
       HB     HAL2  0.0900   2
       C2     CTL1  0.1700   3
       HS     HAL1  0.0900   3
      O21      OSL -0.4900   3
      C21       CL  0.9000   3
      O22      OBL -0.6300   3
      C22     CTL2 -0.2200   3
      H2R     HAL2  0.0900   3
      H2S     HAL2  0.0900   3
       C3     CTL2  0.0800   4
       HX     HAL2  0.0900   4
       HY     HAL2  0.0900   4
      O31      OSL -0.4900   4
      C31       CL  0.9000   4
      O32      OBL -0.6300   4
      C32     CTL2 -0.2200   4
      H2X     HAL2  0.0900   4
      H2Y     HAL2  0.0900   4
      C23     CTL1 -0.0900   5
      H3R     HAL1  0.0900   5
     C217     CTL3 -0.2700   5
     H17R     HAL3  0.0900   5
     H17S     HAL3  0.0900   5
     H17T     HAL3  0.0900   5
      C24     CTL2 -0.1800   6
      H4R     HAL2  0.0900   6
      H4S     HAL2  0.0900   6
      C25     CTL2 -0.1800   7
      H5R     HAL2  0.0900   7
      H5S     HAL2  0.0900   7
      C26     CTL2 -0.1800   8
      H6R     HAL2  0.0900   8
      H6S     HAL2  0.0900   8
      C27     CTL1 -0.0900   9
      H7R     HAL1  0.0900   9
     C218     CTL3 -0.2700   9
     H18R     HAL3  0.0900   9
     H18S     HAL3  0.0900   9
     H18T     HAL3  0.0900   9
      C28     CTL2 -0.1800  10
      H8R     HAL2  0.0900  10
      H8S     HAL2  0.0900  10
      C29     CTL2 -0.1800  11
      H9R     HAL2  0.0900  11
      H9S     HAL2  0.0900  11
     C210     CTL2 -0.1800  12
     H10R     HAL2  0.0900  12
     H10S     HAL2  0.0900  12
     C211     CTL1 -0.0900  13
     H11R     HAL1  0.0900  13
     C219     CTL3 -0.2700  13
     H19R     HAL3  0.0900  13
     H19S     HAL3  0.0900  13
     H19T     HAL3  0.0900  13
     C212     CTL2 -0.1800  14
     H12R     HAL2  0.0900  14
     H12S     HAL2  0.0900  14
     C213     CTL2 -0.1800  15
     H13R     HAL2  0.0900  15
     H13S     HAL2  0.0900  15
     C214     CTL2 -0.1800  16
     H14R     HAL2  0.0900  16
     H14S     HAL2  0.0900  16
     C215     CTL1 -0.0900  17
     H15R     HAL1  0.0900  17
     C220     CTL3 -0.2700  17
     H20R     HAL3  0.0900  17
     H20S     HAL3  0.0900  17
     H20T     HAL3  0.0900  17
     C216     CTL3 -0.2700  18
     H16R     HAL3  0.0900  18
     H16S     HAL3  0.0900  18
     H16T     HAL3  0.0900  18
      C33     CTL1 -0.0900  19
      H3X     HAL1  0.0900  19
     C317     CTL3 -0.2700  19
     H17X     HAL3  0.0900  19
     H17Y     HAL3  0.0900  19
     H17Z     HAL3  0.0900  19
      C34     CTL2 -0.1800  20
      H4X     HAL2  0.0900  20
      H4Y     HAL2  0.0900  20
      C35     CTL2 -0.1800  21
      H5X     HAL2  0.0900  21
      H5Y     HAL2  0.0900  21
      C36     CTL2 -0.1800  22
      H6X     HAL2  0.0900  22
      H6Y     HAL2  0.0900  22
      C37     CTL1 -0.0900  23
      H7X     HAL1  0.0900  23
     C318     CTL3 -0.2700  23
     H18X     HAL3  0.0900  23
     H18Y     HAL3  0.0900  23
     H18Z     HAL3  0.0900  23
      C38     CTL2 -0.1800  24
      H8X     HAL2  0.0900  24
      H8Y     HAL2  0.0900  24
      C39     CTL2 -0.1800  25
      H9X     HAL2  0.0900  25
      H9Y     HAL2  0.0900  25
     C310     CTL2 -0.1800  26
     H10X     HAL2  0.0900  26
     H10Y     HAL2  0.0900  26
     C311     CTL1 -0.0900  27
     H11X     HAL1  0.0900  27
     C319     CTL3 -0.2700  27
     H19X     HAL3  0.0900  27
     H19Y     HAL3  0.0900  27
     H19Z     HAL3  0.0900  27
     C312     CTL2 -0.1800  28
     H12X     HAL2  0.0900  28
     H12Y     HAL2  0.0900  28
     C313     CTL2 -0.1800  29
     H13X     HAL2  0.0900  29
     H13Y     HAL2  0.0900  29
     C314     CTL2 -0.1800  30
     H14X     HAL2  0.0900  30
     H14Y     HAL2  0.0900  30
     C315     CTL1 -0.0900  31
     H15X     HAL1  0.0900  31
     C320     CTL3 -0.2700  31
     H20X     HAL3  0.0900  31
     H20Y     HAL3  0.0900  31
     H20Z     HAL3  0.0900  31
     C316     CTL3 -0.2700  32
     H16X     HAL3  0.0900  32
     H16Y     HAL3  0.0900  32
     H16Z     HAL3  0.0900  32
  [ bonds ]
        N   C13
        N   C14
        N   C15
      C13  H13A
      C13  H13B
      C13  H13C
      C14  H14A
      C14  H14B
      C14  H14C
      C15  H15A
      C15  H15B
      C15  H15C
        N   C12
      C12  H12A
      C12  H12B
      C12   C11
      C11  H11A
      C11  H11B
      C11   O12
      O12     P
        P   O11
        P   O13
        P   O14
       C1    HA
       C1    HB
       C1    C2
       C1   O11
       C2    HS
       C2    C3
       C2   O21
       C3    HX
       C3    HY
       C3   O31
      O21   C21
      C21   C22
      C21   O22
      C22   H2R
      C22   H2S
      C22   C23
      C23   H3R
      C23  C217
      C23   C24
      C24   H4R
      C24   H4S
      C24   C25
      C25   H5R
      C25   H5S
      C25   C26
      C26   H6R
      C26   H6S
      C26   C27
      C27   H7R
      C27  C218
      C27   C28
      C28   H8R
      C28   H8S
      C28   C29
      C29   H9R
      C29   H9S
      C29  C210
     C210  H10R
     C210  H10S
     C210  C211
     C211  H11R
     C211  C219
     C211  C212
     C212  H12R
     C212  H12S
     C212  C213
     C213  H13R
     C213  H13S
     C213  C214
     C214  H14R
     C214  H14S
     C214  C215
     C215  H15R
     C215  C220
     C215  C216
     C216  H16R
     C216  H16S
     C216  H16T
     C217  H17R
     C217  H17S
     C217  H17T
     C218  H18R
     C218  H18S
     C218  H18T
     C219  H19R
     C219  H19S
     C219  H19T
     C220  H20R
     C220  H20S
     C220  H20T
      O31   C31
      C31   C32
      C31   O32
      C32   H2X
      C32   H2Y
      C32   C33
      C33   H3X
      C33  C317
      C33   C34
      C34   H4X
      C34   H4Y
      C34   C35
      C35   H5X
      C35   H5Y
      C35   C36
      C36   H6X
      C36   H6Y
      C36   C37
      C37   H7X
      C37  C318
      C37   C38
      C38   H8X
      C38   H8Y
      C38   C39
      C39   H9X
      C39   H9Y
      C39  C310
     C310  H10X
     C310  H10Y
     C310  C311
     C311  H11X
     C311  C319
     C311  C312
     C312  H12X
     C312  H12Y
     C312  C313
     C313  H13X
     C313  H13Y
     C313  C314
     C314  H14X
     C314  H14Y
     C314  C315
     C315  H15X
     C315  C320
     C315  C316
     C316  H16X
     C316  H16Y
     C316  H16Z
     C317  H17X
     C317  H17Y
     C317  H17Z
     C318  H18X
     C318  H18Y
     C318  H18Z
     C319  H19X
     C319  H19Y
     C319  H19Z
     C320  H20X
     C320  H20Y
     C320  H20Z
  [ impropers ]
      C21   O21   C22   O22
      C31   O31   C32   O32

[ QMPE ]
; PE-15:0/cy17:0
  [ atoms ]
        N     NH3L -0.3000   1
      HN1      HCL  0.3300   1
      HN2      HCL  0.3300   1
      HN3      HCL  0.3300   1
      C12     CTL2  0.1300   1
     H12A     HAL2  0.0900   1
     H12B     HAL2  0.0900   1
      C11     CTL2 -0.0800   2
     H11A     HAL2  0.0900   2
     H11B     HAL2  0.0900   2
        P       PL  1.5000   2
      O13      O2L -0.7800   2
      O14      O2L -0.7800   2
      O11     OSLP -0.5700   2
      O12     OSLP -0.5700   2
       C1     CTL2 -0.0800   2
       HA     HAL2  0.0900   2
       HB     HAL2  0.0900   2
       C2     CTL1  0.1700   3
       HS     HAL1  0.0900   3
      O21      OSL -0.4900   3
      C21       CL  0.9000   3
      O22      OBL -0.6300   3
      C22     CTL2 -0.2200   3
      H2R     HAL2  0.0900   3
      H2S     HAL2  0.0900   3
       C3     CTL2  0.0800   4
       HX     HAL2  0.0900   4
       HY     HAL2  0.0900   4
      O31      OSL -0.4900   4
      C31       CL  0.9000   4
      O32      OBL -0.6300   4
      C32     CTL2 -0.2200   4
      H2X     HAL2  0.0900   4
      H2Y     HAL2  0.0900   4
      C23     CTL2 -0.1800   5
      H3R     HAL2  0.0900   5
      H3S     HAL2  0.0900   5
      C24     CTL2 -0.1800   6
      H4R     HAL2  0.0900   6
      H4S     HAL2  0.0900   6
      C25     CTL2 -0.1800   7
      H5R     HAL2  0.0900   7
      H5S     HAL2  0.0900   7
      C26     CTL2 -0.1800   8
      H6R     HAL2  0.0900   8
      H6S     HAL2  0.0900   8
      C27     CTL2 -0.1800   9
      H7R     HAL2  0.0900   9
      H7S     HAL2  0.0900   9
      C28     CTL2 -0.1800  10
      H8R     HAL2  0.0900  10
      H8S     HAL2  0.0900  10
      C29   CG3RC1 -0.0900  11
      H9R     HGA1  0.0900  11
     C217   CG3C31 -0.1800  12
     H17R     HGA2  0.0900  12
     H17S     HGA2  0.0900  12
     C210   CG3RC1 -0.0900  13
     H10R     HGA1  0.0900  13
     C211     CTL2 -0.1800  14
     H11R     HAL2  0.0900  14
     H11S     HAL2  0.0900  14
     C212     CTL2 -0.1800  15
     H12R     HAL2  0.0900  15
     H12S     HAL2  0.0900  15
     C213     CTL2 -0.1800  16
     H13R     HAL2  0.0900  16
     H13S     HAL2  0.0900  16
     C214     CTL2 -0.1800  17
     H14R     HAL2  0.0900  17
     H14S     HAL2  0.0900  17
     C215     CTL2 -0.1800  18
     H15R     HAL2  0.0900  18
     H15S     HAL2  0.0900  18
     C216     CTL3 -0.2700  19
     H16R     HAL3  0.0900  19
     H16S     HAL3  0.0900  19
     H16T     HAL3  0.0900  19
      C33     CTL2 -0.1800  20
      H3X     HAL2  0.0900  20
      H3Y     HAL2  0.0900  20
      C34     CTL2 -0.1800  21
      H4X     HAL2  0.0900  21
      H4Y     HAL2  0.0900  21
      C35     CTL2 -0.1800  22
      H5X     HAL2  0.0900  22
      H5Y     HAL2  0.0900  22
      C36     CTL2 -0.1800  23
      H6X     HAL2  0.0900  23
      H6Y     HAL2  0.0900  23
      C37     CTL2 -0.1800  24
      H7X     HAL2  0.0900  24
      H7Y     HAL2  0.0900  24
      C38     CTL2 -0.1800  25
      H8X     HAL2  0.0900  25
      H8Y     HAL2  0.0900  25
      C39     CTL2 -0.1800  26
      H9X     HAL2  0.0900  26
      H9Y     HAL2  0.0900  26
     C310     CTL2 -0.1800  27
     H10X     HAL2  0.0900  27
     H10Y     HAL2  0.0900  27
     C311     CTL2 -0.1800  28
     H11X     HAL2  0.0900  28
     H11Y     HAL2  0.0900  28
     C312     CTL2 -0.1800  29
     H12X     HAL2  0.0900  29
     H12Y     HAL2  0.0900  29
     C313     CTL2 -0.1800  30
     H13X     HAL2  0.0900  30
     H13Y     HAL2  0.0900  30
     C314     CTL2 -0.1800  31
     H14X     HAL2  0.0900  31
     H14Y     HAL2  0.0900  31
     C315     CTL3 -0.2700  32
     H15X     HAL3  0.0900  32
     H15Y     HAL3  0.0900  32
     H15Z     HAL3  0.0900  32
  [ bonds ]
        N   HN1
        N   HN2
        N   HN3
        N   C12
      C12  H12A
      C12  H12B
      C12   C11
      C11  H11A
      C11  H11B
      C11   O12
      O12     P
        P   O11
        P   O13
        P   O14
       C1    HA
       C1    HB
       C1    C2
       C1   O11
       C2    HS
       C2    C3
       C2   O21
       C3    HX
       C3    HY
       C3   O31
      O21   C21
      C21   C22
      C21   O22
      C22   H2R
      C22   H2S
      C22   C23
      C23   H3R
      C23   H3S
      C23   C24
      C24   H4R
      C24   H4S
      C24   C25
      C25   H5R
      C25   H5S
      C25   C26
      C26   H6R
      C26   H6S
      C26   C27
      C27   H7R
      C27   H7S
      C27   C28
      C28   H8R
      C28   H8S
      C28   C29
      C29   H9R
      C29  C210
      C29  C217
     C210  H10R
     C210  C211
     C210  C217
     C211  H11R
     C211  H11S
     C211  C212
     C212  H12R
     C212  H12S
     C212  C213
     C213  H13R
     C213  H13S
     C213  C214
     C214  H14R
     C214  H14S
     C214  C215
     C215  H15R
     C215  H15S
     C215  C216
     C216  H16R
     C216  H16S
     C216  H16T
     C217  H17R
     C217  H17S
      O31   C31
      C31   C32
      C31   O32
      C32   H2X
      C32   H2Y
      C32   C33
      C33   H3X
      C33   H3Y
      C33   C34
      C34   H4X
      C34   H4Y
      C34   C35
      C35   H5X
      C35   H5Y
      C35   C36
      C36   H6X
      C36   H6Y
      C36   C37
      C37   H7X
      C37   H7Y
      C37   C38
      C38   H8X
      C38   H8Y
      C38   C39
      C39   H9X
      C39   H9Y
      C39  C310
     C310  H10X
     C310  H10Y
     C310  C311
     C311  H11X
     C311  H11Y
     C311  C312
     C312  H12X
     C312  H12Y
     C312  C313
     C313  H13X
     C313  H13Y
     C313  C314
     C314  H14X
     C314  H14Y
     C314  C315
     C315  H15X
     C315  H15Y
     C315  H15Z
  [ impropers ]
      C21   O21   C22   O22
      C31   O31   C32   O32

; residue topologies from file toppar_c36_jul22/stream/lipid/toppar_all36_lipid_cardiolipin.str

[ LNACL1 ]
; 3 linoleic acid + 1 linolenic acid cardiolipin with head group charge = -1
  [ atoms ]
       C3     CTL2 -0.0800   1
     HG31     HAL2  0.0900   1
     HG32     HAL2  0.0900   1
       P3       PL  1.5000   1
     OP33      O2L -0.7800   1
     OP34      O2L -0.7800   1
     OP31     OSLP -0.5700   1
     OP32     OSLP -0.5700   1
      C31     CTL2 -0.0800   1
     H31J     HAL2  0.0900   1
     H31K     HAL2  0.0900   1
       C2     CTL1  0.1400   2
     HG22     HAL1  0.0900   2
     OG12      OHL -0.6500   2
     HO12      HOL  0.4200   2
       C1     CTL2  0.1700   3
     HG11     HAL2  0.0900   3
     HG12     HAL2  0.0900   3
       P1       PL  1.5000   3
     OP13      OHL -0.6200   3
     HP13      HOL  0.3400   3
     OP14      O2L -0.7800   3
     OP11     OSLP -0.5700   3
     OP12     OSLP -0.5700   3
      C11     CTL2  0.1700   3
     H11J     HAL2  0.0900   3
     H11K     HAL2  0.0900   3
      C12     CTL1  0.1700   4
     H12J     HAL1  0.0900   4
      O12      OSL -0.4900   4
      CA1       CL  0.9000   4
      OA1      OBL -0.6300   4
      CA2     CTL2 -0.2200   4
      H2A     HAL2  0.0900   4
      H2B     HAL2  0.0900   4
      C13     CTL2  0.0800   5
     H13J     HAL2  0.0900   5
     H13K     HAL2  0.0900   5
      O13      OSL -0.4900   5
      CB1       CL  0.9000   5
      OB1      OBL -0.6300   5
      CB2     CTL2 -0.2200   5
      H2D     HAL2  0.0900   5
      H2E     HAL2  0.0900   5
      C32     CTL1  0.1700   6
     H32J     HAL1  0.0900   6
      O32      OSL -0.4900   6
      CC1       CL  0.9000   6
      OC1      OBL -0.6300   6
      CC2     CTL2 -0.2200   6
      H2R     HAL2  0.0900   6
      H2S     HAL2  0.0900   6
      C33     CTL2  0.0800   7
     H33J     HAL2  0.0900   7
     H33K     HAL2  0.0900   7
      O33      OSL -0.4900   7
      CD1       CL  0.9000   7
      OD1      OBL -0.6300   7
      CD2     CTL2 -0.2200   7
      H2X     HAL2  0.0900   7
      H2Y     HAL2  0.0900   7
      CA3     CTL2 -0.1800   8
      H3A     HAL2  0.0900   8
      H3B     HAL2  0.0900   8
      CA4     CTL2 -0.1800   9
      H4A     HAL2  0.0900   9
      H4B     HAL2  0.0900   9
      CA5     CTL2 -0.1800  10
      H5A     HAL2  0.0900  10
      H5B     HAL2  0.0900  10
      CA6     CTL2 -0.1800  11
      H6A     HAL2  0.0900  11
      H6B     HAL2  0.0900  11
      CA7     CTL2 -0.1800  12
      H7A     HAL2  0.0900  12
      H7B     HAL2  0.0900  12
      CA8     CTL2 -0.1800  13
      H8A     HAL2  0.0900  13
      H8B     HAL2  0.0900  13
      CA9     CEL1 -0.1500  14
      H9A     HEL1  0.1500  14
     CA10     CEL1 -0.1500  15
     H10A     HEL1  0.1500  15
     CA11     CTL2 -0.1800  16
     H11A     HAL2  0.0900  16
     H11B     HAL2  0.0900  16
     CA12     CEL1 -0.1500  17
     H12A     HEL1  0.1500  17
     CA13     CEL1 -0.1500  18
     H13A     HEL1  0.1500  18
     CA14     CTL2 -0.1800  19
     H14A     HAL2  0.0900  19
     H14B     HAL2  0.0900  19
     CA15     CEL1 -0.1500  20
     H15A     HEL1  0.1500  20
     CA16     CEL1 -0.1500  21
     H16A     HEL1  0.1500  21
     CA17     CTL2 -0.1800  22
     H17A     HAL2  0.0900  22
     H17B     HAL2  0.0900  22
     CA18     CTL3 -0.2700  23
     H18A     HAL3  0.0900  23
     H18B     HAL3  0.0900  23
     H18C     HAL3  0.0900  23
      CB3     CTL2 -0.1800  24
      H3D     HAL2  0.0900  24
      H3E     HAL2  0.0900  24
      CB4     CTL2 -0.1800  25
      H4D     HAL2  0.0900  25
      H4E     HAL2  0.0900  25
      CB5     CTL2 -0.1800  26
      H5D     HAL2  0.0900  26
      H5E     HAL2  0.0900  26
      CB6     CTL2 -0.1800  27
      H6D     HAL2  0.0900  27
      H6E     HAL2  0.0900  27
      CB7     CTL2 -0.1800  28
      H7D     HAL2  0.0900  28
      H7E     HAL2  0.0900  28
      CB8     CTL2 -0.1800  29
      H8D     HAL2  0.0900  29
      H8E     HAL2  0.0900  29
      CB9     CEL1 -0.1500  30
      H9D     HEL1  0.1500  30
     CB10     CEL1 -0.1500  31
     H10D     HEL1  0.1500  31
     CB11     CTL2 -0.1800  32
     H11D     HAL2  0.0900  32
     H11E     HAL2  0.0900  32
     CB12     CEL1 -0.1500  33
     H12D     HEL1  0.1500  33
     CB13     CEL1 -0.1500  34
     H13D     HEL1  0.1500  34
     CB14     CTL2 -0.1800  35
     H14D     HAL2  0.0900  35
     H14E     HAL2  0.0900  35
     CB15     CTL2 -0.1800  36
     H15D     HAL2  0.0900  36
     H15E     HAL2  0.0900  36
     CB16     CTL2 -0.1800  37
     H16D     HAL2  0.0900  37
     H16E     HAL2  0.0900  37
     CB17     CTL2 -0.1800  38
     H17D     HAL2  0.0900  38
     H17E     HAL2  0.0900  38
     CB18     CTL3 -0.2700  39
     H18D     HAL3  0.0900  39
     H18E     HAL3  0.0900  39
     H18F     HAL3  0.0900  39
      CC3     CTL2 -0.1800  40
      H3R     HAL2  0.0900  40
      H3S     HAL2  0.0900  40
      CC4     CTL2 -0.1800  41
      H4R     HAL2  0.0900  41
      H4S     HAL2  0.0900  41
      CC5     CTL2 -0.1800  42
      H5R     HAL2  0.0900  42
      H5S     HAL2  0.0900  42
      CC6     CTL2 -0.1800  43
      H6R     HAL2  0.0900  43
      H6S     HAL2  0.0900  43
      CC7     CTL2 -0.1800  44
      H7R     HAL2  0.0900  44
      H7S     HAL2  0.0900  44
      CC8     CTL2 -0.1800  45
      H8R     HAL2  0.0900  45
      H8S     HAL2  0.0900  45
      CC9     CEL1 -0.1500  46
      H9R     HEL1  0.1500  46
     CC10     CEL1 -0.1500  47
     H10R     HEL1  0.1500  47
     CC11     CTL2 -0.1800  48
     H11R     HAL2  0.0900  48
     H11S     HAL2  0.0900  48
     CC12     CEL1 -0.1500  49
     H12R     HEL1  0.1500  49
     CC13     CEL1 -0.1500  50
     H13R     HEL1  0.1500  50
     CC14     CTL2 -0.1800  51
     H14R     HAL2  0.0900  51
     H14S     HAL2  0.0900  51
     CC15     CTL2 -0.1800  52
     H15R     HAL2  0.0900  52
     H15S     HAL2  0.0900  52
     CC16     CTL2 -0.1800  53
     H16R     HAL2  0.0900  53
     H16S     HAL2  0.0900  53
     CC17     CTL2 -0.1800  54
     H17R     HAL2  0.0900  54
     H17S     HAL2  0.0900  54
     CC18     CTL3 -0.2700  55
     H18R     HAL3  0.0900  55
     H18S     HAL3  0.0900  55
     H18T     HAL3  0.0900  55
      CD3     CTL2 -0.1800  56
      H3X     HAL2  0.0900  56
      H3Y     HAL2  0.0900  56
      CD4     CTL2 -0.1800  57
      H4X     HAL2  0.0900  57
      H4Y     HAL2  0.0900  57
      CD5     CTL2 -0.1800  58
      H5X     HAL2  0.0900  58
      H5Y     HAL2  0.0900  58
      CD6     CTL2 -0.1800  59
      H6X     HAL2  0.0900  59
      H6Y     HAL2  0.0900  59
      CD7     CTL2 -0.1800  60
      H7X     HAL2  0.0900  60
      H7Y     HAL2  0.0900  60
      CD8     CTL2 -0.1800  61
      H8X     HAL2  0.0900  61
      H8Y     HAL2  0.0900  61
      CD9     CEL1 -0.1500  62
      H9X     HEL1  0.1500  62
     CD10     CEL1 -0.1500  63
     H10X     HEL1  0.1500  63
     CD11     CTL2 -0.1800  64
     H11X     HAL2  0.0900  64
     H11Y     HAL2  0.0900  64
     CD12     CEL1 -0.1500  65
     H12X     HEL1  0.1500  65
     CD13     CEL1 -0.1500  66
     H13X     HEL1  0.1500  66
     CD14     CTL2 -0.1800  67
     H14X     HAL2  0.0900  67
     H14Y     HAL2  0.0900  67
     CD15     CTL2 -0.1800  68
     H15X     HAL2  0.0900  68
     H15Y     HAL2  0.0900  68
     CD16     CTL2 -0.1800  69
     H16X     HAL2  0.0900  69
     H16Y     HAL2  0.0900  69
     CD17     CTL2 -0.1800  70
     H17X     HAL2  0.0900  70
     H17Y     HAL2  0.0900  70
     CD18     CTL3 -0.2700  71
     H18X     HAL3  0.0900  71
     H18Y     HAL3  0.0900  71
     H18Z     HAL3  0.0900  71
  [ bonds ]
       C1    C2
       C1  HG11
       C1  HG12
       C2  OG12
       C2  HG22
     OG12  HO12
       C2    C3
       C3  HG31
       C3  HG32
       C1  OP11
       C3  OP31
       P1  OP11
       P1  OP12
       P1  OP13
       P1  OP14
     OP13  HP13
       P3  OP31
       P3  OP32
       P3  OP33
       P3  OP34
     OP12   C11
      C11  H11J
      C11  H11K
      C11   C12
      C12  H12J
      C12   O12
      C12   C13
      C13  H13J
      C13  H13K
      C13   O13
     OP32   C31
      C31  H31J
      C31  H31K
      C31   C32
      C32  H32J
      C32   O32
      C32   C33
      C33  H33J
      C33  H33K
      C33   O33
      O12   CA1
      O13   CB1
      O32   CC1
      O33   CD1
      CA1   OA1
      CA1   CA2
      CA2   H2A
      CA2   H2B
      CA2   CA3
      CA3   H3A
      CA3   H3B
      CA3   CA4
      CA4   H4A
      CA4   H4B
      CA4   CA5
      CA5   H5A
      CA5   H5B
      CA5   CA6
      CA6   H6A
      CA6   H6B
      CA6   CA7
      CA7   H7A
      CA7   H7B
      CA7   CA8
      CA8   H8A
      CA8   H8B
      CA8   CA9
      CA9   H9A
      CA9  CA10
     CA10  H10A
     CA10  CA11
     CA11  H11A
     CA11  H11B
     CA11  CA12
     CA12  H12A
     CA12  CA13
     CA13  H13A
     CA13  CA14
     CA14  H14A
     CA14  H14B
     CA14  CA15
     CA15  H15A
     CA15  CA16
     CA16  H16A
     CA16  CA17
     CA17  H17A
     CA17  H17B
     CA17  CA18
     CA18  H18A
     CA18  H18B
     CA18  H18C
      CB1   OB1
      CB1   CB2
      CB2   H2D
      CB2   H2E
      CB2   CB3
      CB3   H3D
      CB3   H3E
      CB3   CB4
      CB4   H4D
      CB4   H4E
      CB4   CB5
      CB5   H5D
      CB5   H5E
      CB5   CB6
      CB6   H6D
      CB6   H6E
      CB6   CB7
      CB7   H7D
      CB7   H7E
      CB7   CB8
      CB8   H8D
      CB8   H8E
      CB8   CB9
      CB9   H9D
      CB9  CB10
     CB10  H10D
     CB10  CB11
     CB11  H11D
     CB11  H11E
     CB11  CB12
     CB12  H12D
     CB12  CB13
     CB13  H13D
     CB13  CB14
     CB14  H14D
     CB14  H14E
     CB14  CB15
     CB15  H15D
     CB15  H15E
     CB15  CB16
     CB16  H16D
     CB16  H16E
     CB16  CB17
     CB17  H17D
     CB17  H17E
     CB17  CB18
     CB18  H18D
     CB18  H18E
     CB18  H18F
      CC1   OC1
      CC1   CC2
      CC2   H2R
      CC2   H2S
      CC2   CC3
      CC3   H3R
      CC3   H3S
      CC3   CC4
      CC4   H4R
      CC4   H4S
      CC4   CC5
      CC5   H5R
      CC5   H5S
      CC5   CC6
      CC6   H6R
      CC6   H6S
      CC6   CC7
      CC7   H7R
      CC7   H7S
      CC7   CC8
      CC8   H8R
      CC8   H8S
      CC8   CC9
      CC9   H9R
      CC9  CC10
     CC10  H10R
     CC10  CC11
     CC11  H11R
     CC11  H11S
     CC11  CC12
     CC12  H12R
     CC12  CC13
     CC13  H13R
     CC13  CC14
     CC14  H14R
     CC14  H14S
     CC14  CC15
     CC15  H15R
     CC15  H15S
     CC15  CC16
     CC16  H16R
     CC16  H16S
     CC16  CC17
     CC17  H17R
     CC17  H17S
     CC17  CC18
     CC18  H18R
     CC18  H18S
     CC18  H18T
      CD1   OD1
      CD1   CD2
      CD2   H2X
      CD2   H2Y
      CD2   CD3
      CD3   H3X
      CD3   H3Y
      CD3   CD4
      CD4   H4X
      CD4   H4Y
      CD4   CD5
      CD5   H5X
      CD5   H5Y
      CD5   CD6
      CD6   H6X
      CD6   H6Y
      CD6   CD7
      CD7   H7X
      CD7   H7Y
      CD7   CD8
      CD8   H8X
      CD8   H8Y
      CD8   CD9
      CD9   H9X
      CD9  CD10
     CD10  H10X
     CD10  CD11
     CD11  H11X
     CD11  H11Y
     CD11  CD12
     CD12  H12X
     CD12  CD13
     CD13  H13X
     CD13  CD14
     CD14  H14X
     CD14  H14Y
     CD14  CD15
     CD15  H15X
     CD15  H15Y
     CD15  CD16
     CD16  H16X
     CD16  H16Y
     CD16  CD17
     CD17  H17X
     CD17  H17Y
     CD17  CD18
     CD18  H18X
     CD18  H18Y
     CD18  H18Z
  [ impropers ]
      CB1   O13   CB2   OB1
      CA1   O12   CA2   OA1
      CD1   O33   CD2   OD1
      CC1   O32   CC2   OC1

[ LNACL2 ]
; 3 linoleic acid + 1 linolenic acid cardiolipin
  [ atoms ]
       C3     CTL2 -0.0800   1
     HG31     HAL2  0.0900   1
     HG32     HAL2  0.0900   1
       P3       PL  1.5000   1
     OP33      O2L -0.7800   1
     OP34      O2L -0.7800   1
     OP31     OSLP -0.5700   1
     OP32     OSLP -0.5700   1
      C31     CTL2 -0.0800   1
     H31J     HAL2  0.0900   1
     H31K     HAL2  0.0900   1
       C2     CTL1  0.1400   2
     HG22     HAL1  0.0900   2
     OG12      OHL -0.6500   2
     HO12      HOL  0.4200   2
       C1     CTL2 -0.0800   3
     HG11     HAL2  0.0900   3
     HG12     HAL2  0.0900   3
       P1       PL  1.5000   3
     OP13      O2L -0.7800   3
     OP14      O2L -0.7800   3
     OP11     OSLP -0.5700   3
     OP12     OSLP -0.5700   3
      C11     CTL2 -0.0800   3
     H11J     HAL2  0.0900   3
     H11K     HAL2  0.0900   3
      C12     CTL1  0.1700   4
     H12J     HAL1  0.0900   4
      O12      OSL -0.4900   4
      CA1       CL  0.9000   4
      OA1      OBL -0.6300   4
      CA2     CTL2 -0.2200   4
      H2A     HAL2  0.0900   4
      H2B     HAL2  0.0900   4
      C13     CTL2  0.0800   5
     H13J     HAL2  0.0900   5
     H13K     HAL2  0.0900   5
      O13      OSL -0.4900   5
      CB1       CL  0.9000   5
      OB1      OBL -0.6300   5
      CB2     CTL2 -0.2200   5
      H2D     HAL2  0.0900   5
      H2E     HAL2  0.0900   5
      C32     CTL1  0.1700   6
     H32J     HAL1  0.0900   6
      O32      OSL -0.4900   6
      CC1       CL  0.9000   6
      OC1      OBL -0.6300   6
      CC2     CTL2 -0.2200   6
      H2R     HAL2  0.0900   6
      H2S     HAL2  0.0900   6
      C33     CTL2  0.0800   7
     H33J     HAL2  0.0900   7
     H33K     HAL2  0.0900   7
      O33      OSL -0.4900   7
      CD1       CL  0.9000   7
      OD1      OBL -0.6300   7
      CD2     CTL2 -0.2200   7
      H2X     HAL2  0.0900   7
      H2Y     HAL2  0.0900   7
      CA3     CTL2 -0.1800   8
      H3A     HAL2  0.0900   8
      H3B     HAL2  0.0900   8
      CA4     CTL2 -0.1800   9
      H4A     HAL2  0.0900   9
      H4B     HAL2  0.0900   9
      CA5     CTL2 -0.1800  10
      H5A     HAL2  0.0900  10
      H5B     HAL2  0.0900  10
      CA6     CTL2 -0.1800  11
      H6A     HAL2  0.0900  11
      H6B     HAL2  0.0900  11
      CA7     CTL2 -0.1800  12
      H7A     HAL2  0.0900  12
      H7B     HAL2  0.0900  12
      CA8     CTL2 -0.1800  13
      H8A     HAL2  0.0900  13
      H8B     HAL2  0.0900  13
      CA9     CEL1 -0.1500  14
      H9A     HEL1  0.1500  14
     CA10     CEL1 -0.1500  15
     H10A     HEL1  0.1500  15
     CA11     CTL2 -0.1800  16
     H11A     HAL2  0.0900  16
     H11B     HAL2  0.0900  16
     CA12     CEL1 -0.1500  17
     H12A     HEL1  0.1500  17
     CA13     CEL1 -0.1500  18
     H13A     HEL1  0.1500  18
     CA14     CTL2 -0.1800  19
     H14A     HAL2  0.0900  19
     H14B     HAL2  0.0900  19
     CA15     CEL1 -0.1500  20
     H15A     HEL1  0.1500  20
     CA16     CEL1 -0.1500  21
     H16A     HEL1  0.1500  21
     CA17     CTL2 -0.1800  22
     H17A     HAL2  0.0900  22
     H17B     HAL2  0.0900  22
     CA18     CTL3 -0.2700  23
     H18A     HAL3  0.0900  23
     H18B     HAL3  0.0900  23
     H18C     HAL3  0.0900  23
      CB3     CTL2 -0.1800  24
      H3D     HAL2  0.0900  24
      H3E     HAL2  0.0900  24
      CB4     CTL2 -0.1800  25
      H4D     HAL2  0.0900  25
      H4E     HAL2  0.0900  25
      CB5     CTL2 -0.1800  26
      H5D     HAL2  0.0900  26
      H5E     HAL2  0.0900  26
      CB6     CTL2 -0.1800  27
      H6D     HAL2  0.0900  27
      H6E     HAL2  0.0900  27
      CB7     CTL2 -0.1800  28
      H7D     HAL2  0.0900  28
      H7E     HAL2  0.0900  28
      CB8     CTL2 -0.1800  29
      H8D     HAL2  0.0900  29
      H8E     HAL2  0.0900  29
      CB9     CEL1 -0.1500  30
      H9D     HEL1  0.1500  30
     CB10     CEL1 -0.1500  31
     H10D     HEL1  0.1500  31
     CB11     CTL2 -0.1800  32
     H11D     HAL2  0.0900  32
     H11E     HAL2  0.0900  32
     CB12     CEL1 -0.1500  33
     H12D     HEL1  0.1500  33
     CB13     CEL1 -0.1500  34
     H13D     HEL1  0.1500  34
     CB14     CTL2 -0.1800  35
     H14D     HAL2  0.0900  35
     H14E     HAL2  0.0900  35
     CB15     CTL2 -0.1800  36
     H15D     HAL2  0.0900  36
     H15E     HAL2  0.0900  36
     CB16     CTL2 -0.1800  37
     H16D     HAL2  0.0900  37
     H16E     HAL2  0.0900  37
     CB17     CTL2 -0.1800  38
     H17D     HAL2  0.0900  38
     H17E     HAL2  0.0900  38
     CB18     CTL3 -0.2700  39
     H18D     HAL3  0.0900  39
     H18E     HAL3  0.0900  39
     H18F     HAL3  0.0900  39
      CC3     CTL2 -0.1800  40
      H3R     HAL2  0.0900  40
      H3S     HAL2  0.0900  40
      CC4     CTL2 -0.1800  41
      H4R     HAL2  0.0900  41
      H4S     HAL2  0.0900  41
      CC5     CTL2 -0.1800  42
      H5R     HAL2  0.0900  42
      H5S     HAL2  0.0900  42
      CC6     CTL2 -0.1800  43
      H6R     HAL2  0.0900  43
      H6S     HAL2  0.0900  43
      CC7     CTL2 -0.1800  44
      H7R     HAL2  0.0900  44
      H7S     HAL2  0.0900  44
      CC8     CTL2 -0.1800  45
      H8R     HAL2  0.0900  45
      H8S     HAL2  0.0900  45
      CC9     CEL1 -0.1500  46
      H9R     HEL1  0.1500  46
     CC10     CEL1 -0.1500  47
     H10R     HEL1  0.1500  47
     CC11     CTL2 -0.1800  48
     H11R     HAL2  0.0900  48
     H11S     HAL2  0.0900  48
     CC12     CEL1 -0.1500  49
     H12R     HEL1  0.1500  49
     CC13     CEL1 -0.1500  50
     H13R     HEL1  0.1500  50
     CC14     CTL2 -0.1800  51
     H14R     HAL2  0.0900  51
     H14S     HAL2  0.0900  51
     CC15     CTL2 -0.1800  52
     H15R     HAL2  0.0900  52
     H15S     HAL2  0.0900  52
     CC16     CTL2 -0.1800  53
     H16R     HAL2  0.0900  53
     H16S     HAL2  0.0900  53
     CC17     CTL2 -0.1800  54
     H17R     HAL2  0.0900  54
     H17S     HAL2  0.0900  54
     CC18     CTL3 -0.2700  55
     H18R     HAL3  0.0900  55
     H18S     HAL3  0.0900  55
     H18T     HAL3  0.0900  55
      CD3     CTL2 -0.1800  56
      H3X     HAL2  0.0900  56
      H3Y     HAL2  0.0900  56
      CD4     CTL2 -0.1800  57
      H4X     HAL2  0.0900  57
      H4Y     HAL2  0.0900  57
      CD5     CTL2 -0.1800  58
      H5X     HAL2  0.0900  58
      H5Y     HAL2  0.0900  58
      CD6     CTL2 -0.1800  59
      H6X     HAL2  0.0900  59
      H6Y     HAL2  0.0900  59
      CD7     CTL2 -0.1800  60
      H7X     HAL2  0.0900  60
      H7Y     HAL2  0.0900  60
      CD8     CTL2 -0.1800  61
      H8X     HAL2  0.0900  61
      H8Y     HAL2  0.0900  61
      CD9     CEL1 -0.1500  62
      H9X     HEL1  0.1500  62
     CD10     CEL1 -0.1500  63
     H10X     HEL1  0.1500  63
     CD11     CTL2 -0.1800  64
     H11X     HAL2  0.0900  64
     H11Y     HAL2  0.0900  64
     CD12     CEL1 -0.1500  65
     H12X     HEL1  0.1500  65
     CD13     CEL1 -0.1500  66
     H13X     HEL1  0.1500  66
     CD14     CTL2 -0.1800  67
     H14X     HAL2  0.0900  67
     H14Y     HAL2  0.0900  67
     CD15     CTL2 -0.1800  68
     H15X     HAL2  0.0900  68
     H15Y     HAL2  0.0900  68
     CD16     CTL2 -0.1800  69
     H16X     HAL2  0.0900  69
     H16Y     HAL2  0.0900  69
     CD17     CTL2 -0.1800  70
     H17X     HAL2  0.0900  70
     H17Y     HAL2  0.0900  70
     CD18     CTL3 -0.2700  71
     H18X     HAL3  0.0900  71
     H18Y     HAL3  0.0900  71
     H18Z     HAL3  0.0900  71
  [ bonds ]
       C1    C2
       C1  HG11
       C1  HG12
       C2  OG12
       C2  HG22
     OG12  HO12
       C2    C3
       C3  HG31
       C3  HG32
       C1  OP11
       C3  OP31
       P1  OP11
       P1  OP12
       P1  OP13
       P1  OP14
       P3  OP31
       P3  OP32
       P3  OP33
       P3  OP34
     OP12   C11
      C11  H11J
      C11  H11K
      C11   C12
      C12  H12J
      C12   O12
      C12   C13
      C13  H13J
      C13  H13K
      C13   O13
     OP32   C31
      C31  H31J
      C31  H31K
      C31   C32
      C32  H32J
      C32   O32
      C32   C33
      C33  H33J
      C33  H33K
      C33   O33
      O12   CA1
      O13   CB1
      O32   CC1
      O33   CD1
      CA1   OA1
      CA1   CA2
      CA2   H2A
      CA2   H2B
      CA2   CA3
      CA3   H3A
      CA3   H3B
      CA3   CA4
      CA4   H4A
      CA4   H4B
      CA4   CA5
      CA5   H5A
      CA5   H5B
      CA5   CA6
      CA6   H6A
      CA6   H6B
      CA6   CA7
      CA7   H7A
      CA7   H7B
      CA7   CA8
      CA8   H8A
      CA8   H8B
      CA8   CA9
      CA9   H9A
      CA9  CA10
     CA10  H10A
     CA10  CA11
     CA11  H11A
     CA11  H11B
     CA11  CA12
     CA12  H12A
     CA12  CA13
     CA13  H13A
     CA13  CA14
     CA14  H14A
     CA14  H14B
     CA14  CA15
     CA15  H15A
     CA15  CA16
     CA16  H16A
     CA16  CA17
     CA17  H17A
     CA17  H17B
     CA17  CA18
     CA18  H18A
     CA18  H18B
     CA18  H18C
      CB1   OB1
      CB1   CB2
      CB2   H2D
      CB2   H2E
      CB2   CB3
      CB3   H3D
      CB3   H3E
      CB3   CB4
      CB4   H4D
      CB4   H4E
      CB4   CB5
      CB5   H5D
      CB5   H5E
      CB5   CB6
      CB6   H6D
      CB6   H6E
      CB6   CB7
      CB7   H7D
      CB7   H7E
      CB7   CB8
      CB8   H8D
      CB8   H8E
      CB8   CB9
      CB9   H9D
      CB9  CB10
     CB10  H10D
     CB10  CB11
     CB11  H11D
     CB11  H11E
     CB11  CB12
     CB12  H12D
     CB12  CB13
     CB13  H13D
     CB13  CB14
     CB14  H14D
     CB14  H14E
     CB14  CB15
     CB15  H15D
     CB15  H15E
     CB15  CB16
     CB16  H16D
     CB16  H16E
     CB16  CB17
     CB17  H17D
     CB17  H17E
     CB17  CB18
     CB18  H18D
     CB18  H18E
     CB18  H18F
      CC1   OC1
      CC1   CC2
      CC2   H2R
      CC2   H2S
      CC2   CC3
      CC3   H3R
      CC3   H3S
      CC3   CC4
      CC4   H4R
      CC4   H4S
      CC4   CC5
      CC5   H5R
      CC5   H5S
      CC5   CC6
      CC6   H6R
      CC6   H6S
      CC6   CC7
      CC7   H7R
      CC7   H7S
      CC7   CC8
      CC8   H8R
      CC8   H8S
      CC8   CC9
      CC9   H9R
      CC9  CC10
     CC10  H10R
     CC10  CC11
     CC11  H11R
     CC11  H11S
     CC11  CC12
     CC12  H12R
     CC12  CC13
     CC13  H13R
     CC13  CC14
     CC14  H14R
     CC14  H14S
     CC14  CC15
     CC15  H15R
     CC15  H15S
     CC15  CC16
     CC16  H16R
     CC16  H16S
     CC16  CC17
     CC17  H17R
     CC17  H17S
     CC17  CC18
     CC18  H18R
     CC18  H18S
     CC18  H18T
      CD1   OD1
      CD1   CD2
      CD2   H2X
      CD2   H2Y
      CD2   CD3
      CD3   H3X
      CD3   H3Y
      CD3   CD4
      CD4   H4X
      CD4   H4Y
      CD4   CD5
      CD5   H5X
      CD5   H5Y
      CD5   CD6
      CD6   H6X
      CD6   H6Y
      CD6   CD7
      CD7   H7X
      CD7   H7Y
      CD7   CD8
      CD8   H8X
      CD8   H8Y
      CD8   CD9
      CD9   H9X
      CD9  CD10
     CD10  H10X
     CD10  CD11
     CD11  H11X
     CD11  H11Y
     CD11  CD12
     CD12  H12X
     CD12  CD13
     CD13  H13X
     CD13  CD14
     CD14  H14X
     CD14  H14Y
     CD14  CD15
     CD15  H15X
     CD15  H15Y
     CD15  CD16
     CD16  H16X
     CD16  H16Y
     CD16  CD17
     CD17  H17X
     CD17  H17Y
     CD17  CD18
     CD18  H18X
     CD18  H18Y
     CD18  H18Z
  [ impropers ]
      CB1   O13   CB2   OB1
      CA1   O12   CA2   OA1
      CD1   O33   CD2   OD1
      CC1   O32   CC2   OC1

[ LNBCL1 ]
; 3 Linoleic acid + 1 linolenic acid cardiolipin with head group charge = -1
  [ atoms ]
       C3     CTL2 -0.0800   1
     HG31     HAL2  0.0900   1
     HG32     HAL2  0.0900   1
       P3       PL  1.5000   1
     OP33      O2L -0.7800   1
     OP34      O2L -0.7800   1
     OP31     OSLP -0.5700   1
     OP32     OSLP -0.5700   1
      C31     CTL2 -0.0800   1
     H31J     HAL2  0.0900   1
     H31K     HAL2  0.0900   1
       C2     CTL1  0.1400   2
     HG22     HAL1  0.0900   2
     OG12      OHL -0.6500   2
     HO12      HOL  0.4200   2
       C1     CTL2  0.1700   3
     HG11     HAL2  0.0900   3
     HG12     HAL2  0.0900   3
       P1       PL  1.5000   3
     OP13      OHL -0.6200   3
     HP13      HOL  0.3400   3
     OP14      O2L -0.7800   3
     OP11     OSLP -0.5700   3
     OP12     OSLP -0.5700   3
      C11     CTL2  0.1700   3
     H11J     HAL2  0.0900   3
     H11K     HAL2  0.0900   3
      C12     CTL1  0.1700   4
     H12J     HAL1  0.0900   4
      O12      OSL -0.4900   4
      CA1       CL  0.9000   4
      OA1      OBL -0.6300   4
      CA2     CTL2 -0.2200   4
      H2A     HAL2  0.0900   4
      H2B     HAL2  0.0900   4
      C13     CTL2  0.0800   5
     H13J     HAL2  0.0900   5
     H13K     HAL2  0.0900   5
      O13      OSL -0.4900   5
      CB1       CL  0.9000   5
      OB1      OBL -0.6300   5
      CB2     CTL2 -0.2200   5
      H2D     HAL2  0.0900   5
      H2E     HAL2  0.0900   5
      C32     CTL1  0.1700   6
     H32J     HAL1  0.0900   6
      O32      OSL -0.4900   6
      CC1       CL  0.9000   6
      OC1      OBL -0.6300   6
      CC2     CTL2 -0.2200   6
      H2R     HAL2  0.0900   6
      H2S     HAL2  0.0900   6
      C33     CTL2  0.0800   7
     H33J     HAL2  0.0900   7
     H33K     HAL2  0.0900   7
      O33      OSL -0.4900   7
      CD1       CL  0.9000   7
      OD1      OBL -0.6300   7
      CD2     CTL2 -0.2200   7
      H2X     HAL2  0.0900   7
      H2Y     HAL2  0.0900   7
      CA3     CTL2 -0.1800   8
      H3A     HAL2  0.0900   8
      H3B     HAL2  0.0900   8
      CA4     CTL2 -0.1800   9
      H4A     HAL2  0.0900   9
      H4B     HAL2  0.0900   9
      CA5     CTL2 -0.1800  10
      H5A     HAL2  0.0900  10
      H5B     HAL2  0.0900  10
      CA6     CTL2 -0.1800  11
      H6A     HAL2  0.0900  11
      H6B     HAL2  0.0900  11
      CA7     CTL2 -0.1800  12
      H7A     HAL2  0.0900  12
      H7B     HAL2  0.0900  12
      CA8     CTL2 -0.1800  13
      H8A     HAL2  0.0900  13
      H8B     HAL2  0.0900  13
      CA9     CEL1 -0.1500  14
      H9A     HEL1  0.1500  14
     CA10     CEL1 -0.1500  15
     H10A     HEL1  0.1500  15
     CA11     CTL2 -0.1800  16
     H11A     HAL2  0.0900  16
     H11B     HAL2  0.0900  16
     CA12     CEL1 -0.1500  17
     H12A     HEL1  0.1500  17
     CA13     CEL1 -0.1500  18
     H13A     HEL1  0.1500  18
     CA14     CTL2 -0.1800  19
     H14A     HAL2  0.0900  19
     H14B     HAL2  0.0900  19
     CA15     CTL2 -0.1800  20
     H15A     HAL2  0.0900  20
     H15B     HAL2  0.0900  20
     CA16     CTL2 -0.1800  21
     H16A     HAL2  0.0900  21
     H16B     HAL2  0.0900  21
     CA17     CTL2 -0.1800  22
     H17A     HAL2  0.0900  22
     H17B     HAL2  0.0900  22
     CA18     CTL3 -0.2700  23
     H18A     HAL3  0.0900  23
     H18B     HAL3  0.0900  23
     H18C     HAL3  0.0900  23
      CB3     CTL2 -0.1800  24
      H3D     HAL2  0.0900  24
      H3E     HAL2  0.0900  24
      CB4     CTL2 -0.1800  25
      H4D     HAL2  0.0900  25
      H4E     HAL2  0.0900  25
      CB5     CTL2 -0.1800  26
      H5D     HAL2  0.0900  26
      H5E     HAL2  0.0900  26
      CB6     CTL2 -0.1800  27
      H6D     HAL2  0.0900  27
      H6E     HAL2  0.0900  27
      CB7     CTL2 -0.1800  28
      H7D     HAL2  0.0900  28
      H7E     HAL2  0.0900  28
      CB8     CTL2 -0.1800  29
      H8D     HAL2  0.0900  29
      H8E     HAL2  0.0900  29
      CB9     CEL1 -0.1500  30
      H9D     HEL1  0.1500  30
     CB10     CEL1 -0.1500  31
     H10D     HEL1  0.1500  31
     CB11     CTL2 -0.1800  32
     H11D     HAL2  0.0900  32
     H11E     HAL2  0.0900  32
     CB12     CEL1 -0.1500  33
     H12D     HEL1  0.1500  33
     CB13     CEL1 -0.1500  34
     H13D     HEL1  0.1500  34
     CB14     CTL2 -0.1800  35
     H14D     HAL2  0.0900  35
     H14E     HAL2  0.0900  35
     CB15     CEL1 -0.1500  36
     H15D     HEL1  0.1500  36
     CB16     CEL1 -0.1500  37
     H16D     HEL1  0.1500  37
     CB17     CTL2 -0.1800  38
     H17D     HAL2  0.0900  38
     H17E     HAL2  0.0900  38
     CB18     CTL3 -0.2700  39
     H18D     HAL3  0.0900  39
     H18E     HAL3  0.0900  39
     H18F     HAL3  0.0900  39
      CC3     CTL2 -0.1800  40
      H3R     HAL2  0.0900  40
      H3S     HAL2  0.0900  40
      CC4     CTL2 -0.1800  41
      H4R     HAL2  0.0900  41
      H4S     HAL2  0.0900  41
      CC5     CTL2 -0.1800  42
      H5R     HAL2  0.0900  42
      H5S     HAL2  0.0900  42
      CC6     CTL2 -0.1800  43
      H6R     HAL2  0.0900  43
      H6S     HAL2  0.0900  43
      CC7     CTL2 -0.1800  44
      H7R     HAL2  0.0900  44
      H7S     HAL2  0.0900  44
      CC8     CTL2 -0.1800  45
      H8R     HAL2  0.0900  45
      H8S     HAL2  0.0900  45
      CC9     CEL1 -0.1500  46
      H9R     HEL1  0.1500  46
     CC10     CEL1 -0.1500  47
     H10R     HEL1  0.1500  47
     CC11     CTL2 -0.1800  48
     H11R     HAL2  0.0900  48
     H11S     HAL2  0.0900  48
     CC12     CEL1 -0.1500  49
     H12R     HEL1  0.1500  49
     CC13     CEL1 -0.1500  50
     H13R     HEL1  0.1500  50
     CC14     CTL2 -0.1800  51
     H14R     HAL2  0.0900  51
     H14S     HAL2  0.0900  51
     CC15     CTL2 -0.1800  52
     H15R     HAL2  0.0900  52
     H15S     HAL2  0.0900  52
     CC16     CTL2 -0.1800  53
     H16R     HAL2  0.0900  53
     H16S     HAL2  0.0900  53
     CC17     CTL2 -0.1800  54
     H17R     HAL2  0.0900  54
     H17S     HAL2  0.0900  54
     CC18     CTL3 -0.2700  55
     H18R     HAL3  0.0900  55
     H18S     HAL3  0.0900  55
     H18T     HAL3  0.0900  55
      CD3     CTL2 -0.1800  56
      H3X     HAL2  0.0900  56
      H3Y     HAL2  0.0900  56
      CD4     CTL2 -0.1800  57
      H4X     HAL2  0.0900  57
      H4Y     HAL2  0.0900  57
      CD5     CTL2 -0.1800  58
      H5X     HAL2  0.0900  58
      H5Y     HAL2  0.0900  58
      CD6     CTL2 -0.1800  59
      H6X     HAL2  0.0900  59
      H6Y     HAL2  0.0900  59
      CD7     CTL2 -0.1800  60
      H7X     HAL2  0.0900  60
      H7Y     HAL2  0.0900  60
      CD8     CTL2 -0.1800  61
      H8X     HAL2  0.0900  61
      H8Y     HAL2  0.0900  61
      CD9     CEL1 -0.1500  62
      H9X     HEL1  0.1500  62
     CD10     CEL1 -0.1500  63
     H10X     HEL1  0.1500  63
     CD11     CTL2 -0.1800  64
     H11X     HAL2  0.0900  64
     H11Y     HAL2  0.0900  64
     CD12     CEL1 -0.1500  65
     H12X     HEL1  0.1500  65
     CD13     CEL1 -0.1500  66
     H13X     HEL1  0.1500  66
     CD14     CTL2 -0.1800  67
     H14X     HAL2  0.0900  67
     H14Y     HAL2  0.0900  67
     CD15     CTL2 -0.1800  68
     H15X     HAL2  0.0900  68
     H15Y     HAL2  0.0900  68
     CD16     CTL2 -0.1800  69
     H16X     HAL2  0.0900  69
     H16Y     HAL2  0.0900  69
     CD17     CTL2 -0.1800  70
     H17X     HAL2  0.0900  70
     H17Y     HAL2  0.0900  70
     CD18     CTL3 -0.2700  71
     H18X     HAL3  0.0900  71
     H18Y     HAL3  0.0900  71
     H18Z     HAL3  0.0900  71
  [ bonds ]
       C1    C2
       C1  HG11
       C1  HG12
       C2  OG12
       C2  HG22
     OG12  HO12
       C2    C3
       C3  HG31
       C3  HG32
       C1  OP11
       C3  OP31
       P1  OP11
       P1  OP12
       P1  OP13
       P1  OP14
     OP13  HP13
       P3  OP31
       P3  OP32
       P3  OP33
       P3  OP34
     OP12   C11
      C11  H11J
      C11  H11K
      C11   C12
      C12  H12J
      C12   O12
      C12   C13
      C13  H13J
      C13  H13K
      C13   O13
     OP32   C31
      C31  H31J
      C31  H31K
      C31   C32
      C32  H32J
      C32   O32
      C32   C33
      C33  H33J
      C33  H33K
      C33   O33
      O12   CA1
      O13   CB1
      O32   CC1
      O33   CD1
      CA1   OA1
      CA1   CA2
      CA2   H2A
      CA2   H2B
      CA2   CA3
      CA3   H3A
      CA3   H3B
      CA3   CA4
      CA4   H4A
      CA4   H4B
      CA4   CA5
      CA5   H5A
      CA5   H5B
      CA5   CA6
      CA6   H6A
      CA6   H6B
      CA6   CA7
      CA7   H7A
      CA7   H7B
      CA7   CA8
      CA8   H8A
      CA8   H8B
      CA8   CA9
      CA9   H9A
      CA9  CA10
     CA10  H10A
     CA10  CA11
     CA11  H11A
     CA11  H11B
     CA11  CA12
     CA12  H12A
     CA12  CA13
     CA13  H13A
     CA13  CA14
     CA14  H14A
     CA14  H14B
     CA14  CA15
     CA15  H15A
     CA15  H15B
     CA15  CA16
     CA16  H16A
     CA16  H16B
     CA16  CA17
     CA17  H17A
     CA17  H17B
     CA17  CA18
     CA18  H18A
     CA18  H18B
     CA18  H18C
      CB1   OB1
      CB1   CB2
      CB2   H2D
      CB2   H2E
      CB2   CB3
      CB3   H3D
      CB3   H3E
      CB3   CB4
      CB4   H4D
      CB4   H4E
      CB4   CB5
      CB5   H5D
      CB5   H5E
      CB5   CB6
      CB6   H6D
      CB6   H6E
      CB6   CB7
      CB7   H7D
      CB7   H7E
      CB7   CB8
      CB8   H8D
      CB8   H8E
      CB8   CB9
      CB9   H9D
      CB9  CB10
     CB10  H10D
     CB10  CB11
     CB11  H11D
     CB11  H11E
     CB11  CB12
     CB12  H12D
     CB12  CB13
     CB13  H13D
     CB13  CB14
     CB14  H14D
     CB14  H14E
     CB14  CB15
     CB15  H15D
     CB15  CB16
     CB16  H16D
     CB16  CB17
     CB17  H17D
     CB17  H17E
     CB17  CB18
     CB18  H18D
     CB18  H18E
     CB18  H18F
      CC1   OC1
      CC1   CC2
      CC2   H2R
      CC2   H2S
      CC2   CC3
      CC3   H3R
      CC3   H3S
      CC3   CC4
      CC4   H4R
      CC4   H4S
      CC4   CC5
      CC5   H5R
      CC5   H5S
      CC5   CC6
      CC6   H6R
      CC6   H6S
      CC6   CC7
      CC7   H7R
      CC7   H7S
      CC7   CC8
      CC8   H8R
      CC8   H8S
      CC8   CC9
      CC9   H9R
      CC9  CC10
     CC10  H10R
     CC10  CC11
     CC11  H11R
     CC11  H11S
     CC11  CC12
     CC12  H12R
     CC12  CC13
     CC13  H13R
     CC13  CC14
     CC14  H14R
     CC14  H14S
     CC14  CC15
     CC15  H15R
     CC15  H15S
     CC15  CC16
     CC16  H16R
     CC16  H16S
     CC16  CC17
     CC17  H17R
     CC17  H17S
     CC17  CC18
     CC18  H18R
     CC18  H18S
     CC18  H18T
      CD1   OD1
      CD1   CD2
      CD2   H2X
      CD2   H2Y
      CD2   CD3
      CD3   H3X
      CD3   H3Y
      CD3   CD4
      CD4   H4X
      CD4   H4Y
      CD4   CD5
      CD5   H5X
      CD5   H5Y
      CD5   CD6
      CD6   H6X
      CD6   H6Y
      CD6   CD7
      CD7   H7X
      CD7   H7Y
      CD7   CD8
      CD8   H8X
      CD8   H8Y
      CD8   CD9
      CD9   H9X
      CD9  CD10
     CD10  H10X
     CD10  CD11
     CD11  H11X
     CD11  H11Y
     CD11  CD12
     CD12  H12X
     CD12  CD13
     CD13  H13X
     CD13  CD14
     CD14  H14X
     CD14  H14Y
     CD14  CD15
     CD15  H15X
     CD15  H15Y
     CD15  CD16
     CD16  H16X
     CD16  H16Y
     CD16  CD17
     CD17  H17X
     CD17  H17Y
     CD17  CD18
     CD18  H18X
     CD18  H18Y
     CD18  H18Z
  [ impropers ]
      CB1   O13   CB2   OB1
      CA1   O12   CA2   OA1
      CD1   O33   CD2   OD1
      CC1   O32   CC2   OC1

[ LNBCL2 ]
; 3 linoleic acid + 1 linolenic acid chains Cardiolipin with head group charge = -2
  [ atoms ]
       C3     CTL2 -0.0800   1
     HG31     HAL2  0.0900   1
     HG32     HAL2  0.0900   1
       P3       PL  1.5000   1
     OP33      O2L -0.7800   1
     OP34      O2L -0.7800   1
     OP31     OSLP -0.5700   1
     OP32     OSLP -0.5700   1
      C31     CTL2 -0.0800   1
     H31J     HAL2  0.0900   1
     H31K     HAL2  0.0900   1
       C2     CTL1  0.1400   2
     HG22     HAL1  0.0900   2
     OG12      OHL -0.6500   2
     HO12      HOL  0.4200   2
       C1     CTL2 -0.0800   3
     HG11     HAL2  0.0900   3
     HG12     HAL2  0.0900   3
       P1       PL  1.5000   3
     OP13      O2L -0.7800   3
     OP14      O2L -0.7800   3
     OP11     OSLP -0.5700   3
     OP12     OSLP -0.5700   3
      C11     CTL2 -0.0800   3
     H11J     HAL2  0.0900   3
     H11K     HAL2  0.0900   3
      C12     CTL1  0.1700   4
     H12J     HAL1  0.0900   4
      O12      OSL -0.4900   4
      CA1       CL  0.9000   4
      OA1      OBL -0.6300   4
      CA2     CTL2 -0.2200   4
      H2A     HAL2  0.0900   4
      H2B     HAL2  0.0900   4
      C13     CTL2  0.0800   5
     H13J     HAL2  0.0900   5
     H13K     HAL2  0.0900   5
      O13      OSL -0.4900   5
      CB1       CL  0.9000   5
      OB1      OBL -0.6300   5
      CB2     CTL2 -0.2200   5
      H2D     HAL2  0.0900   5
      H2E     HAL2  0.0900   5
      C32     CTL1  0.1700   6
     H32J     HAL1  0.0900   6
      O32      OSL -0.4900   6
      CC1       CL  0.9000   6
      OC1      OBL -0.6300   6
      CC2     CTL2 -0.2200   6
      H2R     HAL2  0.0900   6
      H2S     HAL2  0.0900   6
      C33     CTL2  0.0800   7
     H33J     HAL2  0.0900   7
     H33K     HAL2  0.0900   7
      O33      OSL -0.4900   7
      CD1       CL  0.9000   7
      OD1      OBL -0.6300   7
      CD2     CTL2 -0.2200   7
      H2X     HAL2  0.0900   7
      H2Y     HAL2  0.0900   7
      CA3     CTL2 -0.1800   8
      H3A     HAL2  0.0900   8
      H3B     HAL2  0.0900   8
      CA4     CTL2 -0.1800   9
      H4A     HAL2  0.0900   9
      H4B     HAL2  0.0900   9
      CA5     CTL2 -0.1800  10
      H5A     HAL2  0.0900  10
      H5B     HAL2  0.0900  10
      CA6     CTL2 -0.1800  11
      H6A     HAL2  0.0900  11
      H6B     HAL2  0.0900  11
      CA7     CTL2 -0.1800  12
      H7A     HAL2  0.0900  12
      H7B     HAL2  0.0900  12
      CA8     CTL2 -0.1800  13
      H8A     HAL2  0.0900  13
      H8B     HAL2  0.0900  13
      CA9     CEL1 -0.1500  14
      H9A     HEL1  0.1500  14
     CA10     CEL1 -0.1500  15
     H10A     HEL1  0.1500  15
     CA11     CTL2 -0.1800  16
     H11A     HAL2  0.0900  16
     H11B     HAL2  0.0900  16
     CA12     CEL1 -0.1500  17
     H12A     HEL1  0.1500  17
     CA13     CEL1 -0.1500  18
     H13A     HEL1  0.1500  18
     CA14     CTL2 -0.1800  19
     H14A     HAL2  0.0900  19
     H14B     HAL2  0.0900  19
     CA15     CTL2 -0.1800  20
     H15A     HAL2  0.0900  20
     H15B     HAL2  0.0900  20
     CA16     CTL2 -0.1800  21
     H16A     HAL2  0.0900  21
     H16B     HAL2  0.0900  21
     CA17     CTL2 -0.1800  22
     H17A     HAL2  0.0900  22
     H17B     HAL2  0.0900  22
     CA18     CTL3 -0.2700  23
     H18A     HAL3  0.0900  23
     H18B     HAL3  0.0900  23
     H18C     HAL3  0.0900  23
      CB3     CTL2 -0.1800  24
      H3D     HAL2  0.0900  24
      H3E     HAL2  0.0900  24
      CB4     CTL2 -0.1800  25
      H4D     HAL2  0.0900  25
      H4E     HAL2  0.0900  25
      CB5     CTL2 -0.1800  26
      H5D     HAL2  0.0900  26
      H5E     HAL2  0.0900  26
      CB6     CTL2 -0.1800  27
      H6D     HAL2  0.0900  27
      H6E     HAL2  0.0900  27
      CB7     CTL2 -0.1800  28
      H7D     HAL2  0.0900  28
      H7E     HAL2  0.0900  28
      CB8     CTL2 -0.1800  29
      H8D     HAL2  0.0900  29
      H8E     HAL2  0.0900  29
      CB9     CEL1 -0.1500  30
      H9D     HEL1  0.1500  30
     CB10     CEL1 -0.1500  31
     H10D     HEL1  0.1500  31
     CB11     CTL2 -0.1800  32
     H11D     HAL2  0.0900  32
     H11E     HAL2  0.0900  32
     CB12     CEL1 -0.1500  33
     H12D     HEL1  0.1500  33
     CB13     CEL1 -0.1500  34
     H13D     HEL1  0.1500  34
     CB14     CTL2 -0.1800  35
     H14D     HAL2  0.0900  35
     H14E     HAL2  0.0900  35
     CB15     CEL1 -0.1500  36
     H15D     HEL1  0.1500  36
     CB16     CEL1 -0.1500  37
     H16D     HEL1  0.1500  37
     CB17     CTL2 -0.1800  38
     H17D     HAL2  0.0900  38
     H17E     HAL2  0.0900  38
     CB18     CTL3 -0.2700  39
     H18D     HAL3  0.0900  39
     H18E     HAL3  0.0900  39
     H18F     HAL3  0.0900  39
      CC3     CTL2 -0.1800  40
      H3R     HAL2  0.0900  40
      H3S     HAL2  0.0900  40
      CC4     CTL2 -0.1800  41
      H4R     HAL2  0.0900  41
      H4S     HAL2  0.0900  41
      CC5     CTL2 -0.1800  42
      H5R     HAL2  0.0900  42
      H5S     HAL2  0.0900  42
      CC6     CTL2 -0.1800  43
      H6R     HAL2  0.0900  43
      H6S     HAL2  0.0900  43
      CC7     CTL2 -0.1800  44
      H7R     HAL2  0.0900  44
      H7S     HAL2  0.0900  44
      CC8     CTL2 -0.1800  45
      H8R     HAL2  0.0900  45
      H8S     HAL2  0.0900  45
      CC9     CEL1 -0.1500  46
      H9R     HEL1  0.1500  46
     CC10     CEL1 -0.1500  47
     H10R     HEL1  0.1500  47
     CC11     CTL2 -0.1800  48
     H11R     HAL2  0.0900  48
     H11S     HAL2  0.0900  48
     CC12     CEL1 -0.1500  49
     H12R     HEL1  0.1500  49
     CC13     CEL1 -0.1500  50
     H13R     HEL1  0.1500  50
     CC14     CTL2 -0.1800  51
     H14R     HAL2  0.0900  51
     H14S     HAL2  0.0900  51
     CC15     CTL2 -0.1800  52
     H15R     HAL2  0.0900  52
     H15S     HAL2  0.0900  52
     CC16     CTL2 -0.1800  53
     H16R     HAL2  0.0900  53
     H16S     HAL2  0.0900  53
     CC17     CTL2 -0.1800  54
     H17R     HAL2  0.0900  54
     H17S     HAL2  0.0900  54
     CC18     CTL3 -0.2700  55
     H18R     HAL3  0.0900  55
     H18S     HAL3  0.0900  55
     H18T     HAL3  0.0900  55
      CD3     CTL2 -0.1800  56
      H3X     HAL2  0.0900  56
      H3Y     HAL2  0.0900  56
      CD4     CTL2 -0.1800  57
      H4X     HAL2  0.0900  57
      H4Y     HAL2  0.0900  57
      CD5     CTL2 -0.1800  58
      H5X     HAL2  0.0900  58
      H5Y     HAL2  0.0900  58
      CD6     CTL2 -0.1800  59
      H6X     HAL2  0.0900  59
      H6Y     HAL2  0.0900  59
      CD7     CTL2 -0.1800  60
      H7X     HAL2  0.0900  60
      H7Y     HAL2  0.0900  60
      CD8     CTL2 -0.1800  61
      H8X     HAL2  0.0900  61
      H8Y     HAL2  0.0900  61
      CD9     CEL1 -0.1500  62
      H9X     HEL1  0.1500  62
     CD10     CEL1 -0.1500  63
     H10X     HEL1  0.1500  63
     CD11     CTL2 -0.1800  64
     H11X     HAL2  0.0900  64
     H11Y     HAL2  0.0900  64
     CD12     CEL1 -0.1500  65
     H12X     HEL1  0.1500  65
     CD13     CEL1 -0.1500  66
     H13X     HEL1  0.1500  66
     CD14     CTL2 -0.1800  67
     H14X     HAL2  0.0900  67
     H14Y     HAL2  0.0900  67
     CD15     CTL2 -0.1800  68
     H15X     HAL2  0.0900  68
     H15Y     HAL2  0.0900  68
     CD16     CTL2 -0.1800  69
     H16X     HAL2  0.0900  69
     H16Y     HAL2  0.0900  69
     CD17     CTL2 -0.1800  70
     H17X     HAL2  0.0900  70
     H17Y     HAL2  0.0900  70
     CD18     CTL3 -0.2700  71
     H18X     HAL3  0.0900  71
     H18Y     HAL3  0.0900  71
     H18Z     HAL3  0.0900  71
  [ bonds ]
       C1    C2
       C1  HG11
       C1  HG12
       C2  OG12
       C2  HG22
     OG12  HO12
       C2    C3
       C3  HG31
       C3  HG32
       C1  OP11
       C3  OP31
       P1  OP11
       P1  OP12
       P1  OP13
       P1  OP14
       P3  OP31
       P3  OP32
       P3  OP33
       P3  OP34
     OP12   C11
      C11  H11J
      C11  H11K
      C11   C12
      C12  H12J
      C12   O12
      C12   C13
      C13  H13J
      C13  H13K
      C13   O13
     OP32   C31
      C31  H31J
      C31  H31K
      C31   C32
      C32  H32J
      C32   O32
      C32   C33
      C33  H33J
      C33  H33K
      C33   O33
      O12   CA1
      O13   CB1
      O32   CC1
      O33   CD1
      CA1   OA1
      CA1   CA2
      CA2   H2A
      CA2   H2B
      CA2   CA3
      CA3   H3A
      CA3   H3B
      CA3   CA4
      CA4   H4A
      CA4   H4B
      CA4   CA5
      CA5   H5A
      CA5   H5B
      CA5   CA6
      CA6   H6A
      CA6   H6B
      CA6   CA7
      CA7   H7A
      CA7   H7B
      CA7   CA8
      CA8   H8A
      CA8   H8B
      CA8   CA9
      CA9   H9A
      CA9  CA10
     CA10  H10A
     CA10  CA11
     CA11  H11A
     CA11  H11B
     CA11  CA12
     CA12  H12A
     CA12  CA13
     CA13  H13A
     CA13  CA14
     CA14  H14A
     CA14  H14B
     CA14  CA15
     CA15  H15A
     CA15  H15B
     CA15  CA16
     CA16  H16A
     CA16  H16B
     CA16  CA17
     CA17  H17A
     CA17  H17B
     CA17  CA18
     CA18  H18A
     CA18  H18B
     CA18  H18C
      CB1   OB1
      CB1   CB2
      CB2   H2D
      CB2   H2E
      CB2   CB3
      CB3   H3D
      CB3   H3E
      CB3   CB4
      CB4   H4D
      CB4   H4E
      CB4   CB5
      CB5   H5D
      CB5   H5E
      CB5   CB6
      CB6   H6D
      CB6   H6E
      CB6   CB7
      CB7   H7D
      CB7   H7E
      CB7   CB8
      CB8   H8D
      CB8   H8E
      CB8   CB9
      CB9   H9D
      CB9  CB10
     CB10  H10D
     CB10  CB11
     CB11  H11D
     CB11  H11E
     CB11  CB12
     CB12  H12D
     CB12  CB13
     CB13  H13D
     CB13  CB14
     CB14  H14D
     CB14  H14E
     CB14  CB15
     CB15  H15D
     CB15  CB16
     CB16  H16D
     CB16  CB17
     CB17  H17D
     CB17  H17E
     CB17  CB18
     CB18  H18D
     CB18  H18E
     CB18  H18F
      CC1   OC1
      CC1   CC2
      CC2   H2R
      CC2   H2S
      CC2   CC3
      CC3   H3R
      CC3   H3S
      CC3   CC4
      CC4   H4R
      CC4   H4S
      CC4   CC5
      CC5   H5R
      CC5   H5S
      CC5   CC6
      CC6   H6R
      CC6   H6S
      CC6   CC7
      CC7   H7R
      CC7   H7S
      CC7   CC8
      CC8   H8R
      CC8   H8S
      CC8   CC9
      CC9   H9R
      CC9  CC10
     CC10  H10R
     CC10  CC11
     CC11  H11R
     CC11  H11S
     CC11  CC12
     CC12  H12R
     CC12  CC13
     CC13  H13R
     CC13  CC14
     CC14  H14R
     CC14  H14S
     CC14  CC15
     CC15  H15R
     CC15  H15S
     CC15  CC16
     CC16  H16R
     CC16  H16S
     CC16  CC17
     CC17  H17R
     CC17  H17S
     CC17  CC18
     CC18  H18R
     CC18  H18S
     CC18  H18T
      CD1   OD1
      CD1   CD2
      CD2   H2X
      CD2   H2Y
      CD2   CD3
      CD3   H3X
      CD3   H3Y
      CD3   CD4
      CD4   H4X
      CD4   H4Y
      CD4   CD5
      CD5   H5X
      CD5   H5Y
      CD5   CD6
      CD6   H6X
      CD6   H6Y
      CD6   CD7
      CD7   H7X
      CD7   H7Y
      CD7   CD8
      CD8   H8X
      CD8   H8Y
      CD8   CD9
      CD9   H9X
      CD9  CD10
     CD10  H10X
     CD10  CD11
     CD11  H11X
     CD11  H11Y
     CD11  CD12
     CD12  H12X
     CD12  CD13
     CD13  H13X
     CD13  CD14
     CD14  H14X
     CD14  H14Y
     CD14  CD15
     CD15  H15X
     CD15  H15Y
     CD15  CD16
     CD16  H16X
     CD16  H16Y
     CD16  CD17
     CD17  H17X
     CD17  H17Y
     CD17  CD18
     CD18  H18X
     CD18  H18Y
     CD18  H18Z
  [ impropers ]
      CB1   O13   CB2   OB1
      CA1   O12   CA2   OA1
      CD1   O33   CD2   OD1
      CC1   O32   CC2   OC1

[ LNCCL1 ]
; 3 Linoleic acid + 1 linolenic acid cardiolipin with head group charge = -1
  [ atoms ]
       C3     CTL2 -0.0800   1
     HG31     HAL2  0.0900   1
     HG32     HAL2  0.0900   1
       P3       PL  1.5000   1
     OP33      O2L -0.7800   1
     OP34      O2L -0.7800   1
     OP31     OSLP -0.5700   1
     OP32     OSLP -0.5700   1
      C31     CTL2 -0.0800   1
     H31J     HAL2  0.0900   1
     H31K     HAL2  0.0900   1
       C2     CTL1  0.1400   2
     HG22     HAL1  0.0900   2
     OG12      OHL -0.6500   2
     HO12      HOL  0.4200   2
       C1     CTL2  0.1700   3
     HG11     HAL2  0.0900   3
     HG12     HAL2  0.0900   3
       P1       PL  1.5000   3
     OP13      OHL -0.6200   3
     HP13      HOL  0.3400   3
     OP14      O2L -0.7800   3
     OP11     OSLP -0.5700   3
     OP12     OSLP -0.5700   3
      C11     CTL2  0.1700   3
     H11J     HAL2  0.0900   3
     H11K     HAL2  0.0900   3
      C12     CTL1  0.1700   4
     H12J     HAL1  0.0900   4
      O12      OSL -0.4900   4
      CA1       CL  0.9000   4
      OA1      OBL -0.6300   4
      CA2     CTL2 -0.2200   4
      H2A     HAL2  0.0900   4
      H2B     HAL2  0.0900   4
      C13     CTL2  0.0800   5
     H13J     HAL2  0.0900   5
     H13K     HAL2  0.0900   5
      O13      OSL -0.4900   5
      CB1       CL  0.9000   5
      OB1      OBL -0.6300   5
      CB2     CTL2 -0.2200   5
      H2D     HAL2  0.0900   5
      H2E     HAL2  0.0900   5
      C32     CTL1  0.1700   6
     H32J     HAL1  0.0900   6
      O32      OSL -0.4900   6
      CC1       CL  0.9000   6
      OC1      OBL -0.6300   6
      CC2     CTL2 -0.2200   6
      H2R     HAL2  0.0900   6
      H2S     HAL2  0.0900   6
      C33     CTL2  0.0800   7
     H33J     HAL2  0.0900   7
     H33K     HAL2  0.0900   7
      O33      OSL -0.4900   7
      CD1       CL  0.9000   7
      OD1      OBL -0.6300   7
      CD2     CTL2 -0.2200   7
      H2X     HAL2  0.0900   7
      H2Y     HAL2  0.0900   7
      CA3     CTL2 -0.1800   8
      H3A     HAL2  0.0900   8
      H3B     HAL2  0.0900   8
      CA4     CTL2 -0.1800   9
      H4A     HAL2  0.0900   9
      H4B     HAL2  0.0900   9
      CA5     CTL2 -0.1800  10
      H5A     HAL2  0.0900  10
      H5B     HAL2  0.0900  10
      CA6     CTL2 -0.1800  11
      H6A     HAL2  0.0900  11
      H6B     HAL2  0.0900  11
      CA7     CTL2 -0.1800  12
      H7A     HAL2  0.0900  12
      H7B     HAL2  0.0900  12
      CA8     CTL2 -0.1800  13
      H8A     HAL2  0.0900  13
      H8B     HAL2  0.0900  13
      CA9     CEL1 -0.1500  14
      H9A     HEL1  0.1500  14
     CA10     CEL1 -0.1500  15
     H10A     HEL1  0.1500  15
     CA11     CTL2 -0.1800  16
     H11A     HAL2  0.0900  16
     H11B     HAL2  0.0900  16
     CA12     CEL1 -0.1500  17
     H12A     HEL1  0.1500  17
     CA13     CEL1 -0.1500  18
     H13A     HEL1  0.1500  18
     CA14     CTL2 -0.1800  19
     H14A     HAL2  0.0900  19
     H14B     HAL2  0.0900  19
     CA15     CTL2 -0.1800  20
     H15A     HAL2  0.0900  20
     H15B     HAL2  0.0900  20
     CA16     CTL2 -0.1800  21
     H16A     HAL2  0.0900  21
     H16B     HAL2  0.0900  21
     CA17     CTL2 -0.1800  22
     H17A     HAL2  0.0900  22
     H17B     HAL2  0.0900  22
     CA18     CTL3 -0.2700  23
     H18A     HAL3  0.0900  23
     H18B     HAL3  0.0900  23
     H18C     HAL3  0.0900  23
      CB3     CTL2 -0.1800  24
      H3D     HAL2  0.0900  24
      H3E     HAL2  0.0900  24
      CB4     CTL2 -0.1800  25
      H4D     HAL2  0.0900  25
      H4E     HAL2  0.0900  25
      CB5     CTL2 -0.1800  26
      H5D     HAL2  0.0900  26
      H5E     HAL2  0.0900  26
      CB6     CTL2 -0.1800  27
      H6D     HAL2  0.0900  27
      H6E     HAL2  0.0900  27
      CB7     CTL2 -0.1800  28
      H7D     HAL2  0.0900  28
      H7E     HAL2  0.0900  28
      CB8     CTL2 -0.1800  29
      H8D     HAL2  0.0900  29
      H8E     HAL2  0.0900  29
      CB9     CEL1 -0.1500  30
      H9D     HEL1  0.1500  30
     CB10     CEL1 -0.1500  31
     H10D     HEL1  0.1500  31
     CB11     CTL2 -0.1800  32
     H11D     HAL2  0.0900  32
     H11E     HAL2  0.0900  32
     CB12     CEL1 -0.1500  33
     H12D     HEL1  0.1500  33
     CB13     CEL1 -0.1500  34
     H13D     HEL1  0.1500  34
     CB14     CTL2 -0.1800  35
     H14D     HAL2  0.0900  35
     H14E     HAL2  0.0900  35
     CB15     CTL2 -0.1800  36
     H15D     HAL2  0.0900  36
     H15E     HAL2  0.0900  36
     CB16     CTL2 -0.1800  37
     H16D     HAL2  0.0900  37
     H16E     HAL2  0.0900  37
     CB17     CTL2 -0.1800  38
     H17D     HAL2  0.0900  38
     H17E     HAL2  0.0900  38
     CB18     CTL3 -0.2700  39
     H18D     HAL3  0.0900  39
     H18E     HAL3  0.0900  39
     H18F     HAL3  0.0900  39
      CC3     CTL2 -0.1800  40
      H3R     HAL2  0.0900  40
      H3S     HAL2  0.0900  40
      CC4     CTL2 -0.1800  41
      H4R     HAL2  0.0900  41
      H4S     HAL2  0.0900  41
      CC5     CTL2 -0.1800  42
      H5R     HAL2  0.0900  42
      H5S     HAL2  0.0900  42
      CC6     CTL2 -0.1800  43
      H6R     HAL2  0.0900  43
      H6S     HAL2  0.0900  43
      CC7     CTL2 -0.1800  44
      H7R     HAL2  0.0900  44
      H7S     HAL2  0.0900  44
      CC8     CTL2 -0.1800  45
      H8R     HAL2  0.0900  45
      H8S     HAL2  0.0900  45
      CC9     CEL1 -0.1500  46
      H9R     HEL1  0.1500  46
     CC10     CEL1 -0.1500  47
     H10R     HEL1  0.1500  47
     CC11     CTL2 -0.1800  48
     H11R     HAL2  0.0900  48
     H11S     HAL2  0.0900  48
     CC12     CEL1 -0.1500  49
     H12R     HEL1  0.1500  49
     CC13     CEL1 -0.1500  50
     H13R     HEL1  0.1500  50
     CC14     CTL2 -0.1800  51
     H14R     HAL2  0.0900  51
     H14S     HAL2  0.0900  51
     CC15     CEL1 -0.1500  52
     H15R     HEL1  0.1500  52
     CC16     CEL1 -0.1500  53
     H16R     HEL1  0.1500  53
     CC17     CTL2 -0.1800  54
     H17R     HAL2  0.0900  54
     H17S     HAL2  0.0900  54
     CC18     CTL3 -0.2700  55
     H18R     HAL3  0.0900  55
     H18S     HAL3  0.0900  55
     H18T     HAL3  0.0900  55
      CD3     CTL2 -0.1800  56
      H3X     HAL2  0.0900  56
      H3Y     HAL2  0.0900  56
      CD4     CTL2 -0.1800  57
      H4X     HAL2  0.0900  57
      H4Y     HAL2  0.0900  57
      CD5     CTL2 -0.1800  58
      H5X     HAL2  0.0900  58
      H5Y     HAL2  0.0900  58
      CD6     CTL2 -0.1800  59
      H6X     HAL2  0.0900  59
      H6Y     HAL2  0.0900  59
      CD7     CTL2 -0.1800  60
      H7X     HAL2  0.0900  60
      H7Y     HAL2  0.0900  60
      CD8     CTL2 -0.1800  61
      H8X     HAL2  0.0900  61
      H8Y     HAL2  0.0900  61
      CD9     CEL1 -0.1500  62
      H9X     HEL1  0.1500  62
     CD10     CEL1 -0.1500  63
     H10X     HEL1  0.1500  63
     CD11     CTL2 -0.1800  64
     H11X     HAL2  0.0900  64
     H11Y     HAL2  0.0900  64
     CD12     CEL1 -0.1500  65
     H12X     HEL1  0.1500  65
     CD13     CEL1 -0.1500  66
     H13X     HEL1  0.1500  66
     CD14     CTL2 -0.1800  67
     H14X     HAL2  0.0900  67
     H14Y     HAL2  0.0900  67
     CD15     CTL2 -0.1800  68
     H15X     HAL2  0.0900  68
     H15Y     HAL2  0.0900  68
     CD16     CTL2 -0.1800  69
     H16X     HAL2  0.0900  69
     H16Y     HAL2  0.0900  69
     CD17     CTL2 -0.1800  70
     H17X     HAL2  0.0900  70
     H17Y     HAL2  0.0900  70
     CD18     CTL3 -0.2700  71
     H18X     HAL3  0.0900  71
     H18Y     HAL3  0.0900  71
     H18Z     HAL3  0.0900  71
  [ bonds ]
       C1    C2
       C1  HG11
       C1  HG12
       C2  OG12
       C2  HG22
     OG12  HO12
       C2    C3
       C3  HG31
       C3  HG32
       C1  OP11
       C3  OP31
       P1  OP11
       P1  OP12
       P1  OP13
       P1  OP14
     OP13  HP13
       P3  OP31
       P3  OP32
       P3  OP33
       P3  OP34
     OP12   C11
      C11  H11J
      C11  H11K
      C11   C12
      C12  H12J
      C12   O12
      C12   C13
      C13  H13J
      C13  H13K
      C13   O13
     OP32   C31
      C31  H31J
      C31  H31K
      C31   C32
      C32  H32J
      C32   O32
      C32   C33
      C33  H33J
      C33  H33K
      C33   O33
      O12   CA1
      O13   CB1
      O32   CC1
      O33   CD1
      CA1   OA1
      CA1   CA2
      CA2   H2A
      CA2   H2B
      CA2   CA3
      CA3   H3A
      CA3   H3B
      CA3   CA4
      CA4   H4A
      CA4   H4B
      CA4   CA5
      CA5   H5A
      CA5   H5B
      CA5   CA6
      CA6   H6A
      CA6   H6B
      CA6   CA7
      CA7   H7A
      CA7   H7B
      CA7   CA8
      CA8   H8A
      CA8   H8B
      CA8   CA9
      CA9   H9A
      CA9  CA10
     CA10  H10A
     CA10  CA11
     CA11  H11A
     CA11  H11B
     CA11  CA12
     CA12  H12A
     CA12  CA13
     CA13  H13A
     CA13  CA14
     CA14  H14A
     CA14  H14B
     CA14  CA15
     CA15  H15A
     CA15  H15B
     CA15  CA16
     CA16  H16A
     CA16  H16B
     CA16  CA17
     CA17  H17A
     CA17  H17B
     CA17  CA18
     CA18  H18A
     CA18  H18B
     CA18  H18C
      CB1   OB1
      CB1   CB2
      CB2   H2D
      CB2   H2E
      CB2   CB3
      CB3   H3D
      CB3   H3E
      CB3   CB4
      CB4   H4D
      CB4   H4E
      CB4   CB5
      CB5   H5D
      CB5   H5E
      CB5   CB6
      CB6   H6D
      CB6   H6E
      CB6   CB7
      CB7   H7D
      CB7   H7E
      CB7   CB8
      CB8   H8D
      CB8   H8E
      CB8   CB9
      CB9   H9D
      CB9  CB10
     CB10  H10D
     CB10  CB11
     CB11  H11D
     CB11  H11E
     CB11  CB12
     CB12  H12D
     CB12  CB13
     CB13  H13D
     CB13  CB14
     CB14  H14D
     CB14  H14E
     CB14  CB15
     CB15  H15D
     CB15  H15E
     CB15  CB16
     CB16  H16D
     CB16  H16E
     CB16  CB17
     CB17  H17D
     CB17  H17E
     CB17  CB18
     CB18  H18D
     CB18  H18E
     CB18  H18F
      CC1   OC1
      CC1   CC2
      CC2   H2R
      CC2   H2S
      CC2   CC3
      CC3   H3R
      CC3   H3S
      CC3   CC4
      CC4   H4R
      CC4   H4S
      CC4   CC5
      CC5   H5R
      CC5   H5S
      CC5   CC6
      CC6   H6R
      CC6   H6S
      CC6   CC7
      CC7   H7R
      CC7   H7S
      CC7   CC8
      CC8   H8R
      CC8   H8S
      CC8   CC9
      CC9   H9R
      CC9  CC10
     CC10  H10R
     CC10  CC11
     CC11  H11R
     CC11  H11S
     CC11  CC12
     CC12  H12R
     CC12  CC13
     CC13  H13R
     CC13  CC14
     CC14  H14R
     CC14  H14S
     CC14  CC15
     CC15  H15R
     CC15  CC16
     CC16  H16R
     CC16  CC17
     CC17  H17R
     CC17  H17S
     CC17  CC18
     CC18  H18R
     CC18  H18S
     CC18  H18T
      CD1   OD1
      CD1   CD2
      CD2   H2X
      CD2   H2Y
      CD2   CD3
      CD3   H3X
      CD3   H3Y
      CD3   CD4
      CD4   H4X
      CD4   H4Y
      CD4   CD5
      CD5   H5X
      CD5   H5Y
      CD5   CD6
      CD6   H6X
      CD6   H6Y
      CD6   CD7
      CD7   H7X
      CD7   H7Y
      CD7   CD8
      CD8   H8X
      CD8   H8Y
      CD8   CD9
      CD9   H9X
      CD9  CD10
     CD10  H10X
     CD10  CD11
     CD11  H11X
     CD11  H11Y
     CD11  CD12
     CD12  H12X
     CD12  CD13
     CD13  H13X
     CD13  CD14
     CD14  H14X
     CD14  H14Y
     CD14  CD15
     CD15  H15X
     CD15  H15Y
     CD15  CD16
     CD16  H16X
     CD16  H16Y
     CD16  CD17
     CD17  H17X
     CD17  H17Y
     CD17  CD18
     CD18  H18X
     CD18  H18Y
     CD18  H18Z
  [ impropers ]
      CB1   O13   CB2   OB1
      CA1   O12   CA2   OA1
      CD1   O33   CD2   OD1
      CC1   O32   CC2   OC1

[ LNCCL2 ]
; 3 linoleic acid + 1 linolenic acid cardiolipin with head group charge = -2
  [ atoms ]
       C3     CTL2 -0.0800   1
     HG31     HAL2  0.0900   1
     HG32     HAL2  0.0900   1
       P3       PL  1.5000   1
     OP33      O2L -0.7800   1
     OP34      O2L -0.7800   1
     OP31     OSLP -0.5700   1
     OP32     OSLP -0.5700   1
      C31     CTL2 -0.0800   1
     H31J     HAL2  0.0900   1
     H31K     HAL2  0.0900   1
       C2     CTL1  0.1400   2
     HG22     HAL1  0.0900   2
     OG12      OHL -0.6500   2
     HO12      HOL  0.4200   2
       C1     CTL2 -0.0800   3
     HG11     HAL2  0.0900   3
     HG12     HAL2  0.0900   3
       P1       PL  1.5000   3
     OP13      O2L -0.7800   3
     OP14      O2L -0.7800   3
     OP11     OSLP -0.5700   3
     OP12     OSLP -0.5700   3
      C11     CTL2 -0.0800   3
     H11J     HAL2  0.0900   3
     H11K     HAL2  0.0900   3
      C12     CTL1  0.1700   4
     H12J     HAL1  0.0900   4
      O12      OSL -0.4900   4
      CA1       CL  0.9000   4
      OA1      OBL -0.6300   4
      CA2     CTL2 -0.2200   4
      H2A     HAL2  0.0900   4
      H2B     HAL2  0.0900   4
      C13     CTL2  0.0800   5
     H13J     HAL2  0.0900   5
     H13K     HAL2  0.0900   5
      O13      OSL -0.4900   5
      CB1       CL  0.9000   5
      OB1      OBL -0.6300   5
      CB2     CTL2 -0.2200   5
      H2D     HAL2  0.0900   5
      H2E     HAL2  0.0900   5
      C32     CTL1  0.1700   6
     H32J     HAL1  0.0900   6
      O32      OSL -0.4900   6
      CC1       CL  0.9000   6
      OC1      OBL -0.6300   6
      CC2     CTL2 -0.2200   6
      H2R     HAL2  0.0900   6
      H2S     HAL2  0.0900   6
      C33     CTL2  0.0800   7
     H33J     HAL2  0.0900   7
     H33K     HAL2  0.0900   7
      O33      OSL -0.4900   7
      CD1       CL  0.9000   7
      OD1      OBL -0.6300   7
      CD2     CTL2 -0.2200   7
      H2X     HAL2  0.0900   7
      H2Y     HAL2  0.0900   7
      CA3     CTL2 -0.1800   8
      H3A     HAL2  0.0900   8
      H3B     HAL2  0.0900   8
      CA4     CTL2 -0.1800   9
      H4A     HAL2  0.0900   9
      H4B     HAL2  0.0900   9
      CA5     CTL2 -0.1800  10
      H5A     HAL2  0.0900  10
      H5B     HAL2  0.0900  10
      CA6     CTL2 -0.1800  11
      H6A     HAL2  0.0900  11
      H6B     HAL2  0.0900  11
      CA7     CTL2 -0.1800  12
      H7A     HAL2  0.0900  12
      H7B     HAL2  0.0900  12
      CA8     CTL2 -0.1800  13
      H8A     HAL2  0.0900  13
      H8B     HAL2  0.0900  13
      CA9     CEL1 -0.1500  14
      H9A     HEL1  0.1500  14
     CA10     CEL1 -0.1500  15
     H10A     HEL1  0.1500  15
     CA11     CTL2 -0.1800  16
     H11A     HAL2  0.0900  16
     H11B     HAL2  0.0900  16
     CA12     CEL1 -0.1500  17
     H12A     HEL1  0.1500  17
     CA13     CEL1 -0.1500  18
     H13A     HEL1  0.1500  18
     CA14     CTL2 -0.1800  19
     H14A     HAL2  0.0900  19
     H14B     HAL2  0.0900  19
     CA15     CTL2 -0.1800  20
     H15A     HAL2  0.0900  20
     H15B     HAL2  0.0900  20
     CA16     CTL2 -0.1800  21
     H16A     HAL2  0.0900  21
     H16B     HAL2  0.0900  21
     CA17     CTL2 -0.1800  22
     H17A     HAL2  0.0900  22
     H17B     HAL2  0.0900  22
     CA18     CTL3 -0.2700  23
     H18A     HAL3  0.0900  23
     H18B     HAL3  0.0900  23
     H18C     HAL3  0.0900  23
      CB3     CTL2 -0.1800  24
      H3D     HAL2  0.0900  24
      H3E     HAL2  0.0900  24
      CB4     CTL2 -0.1800  25
      H4D     HAL2  0.0900  25
      H4E     HAL2  0.0900  25
      CB5     CTL2 -0.1800  26
      H5D     HAL2  0.0900  26
      H5E     HAL2  0.0900  26
      CB6     CTL2 -0.1800  27
      H6D     HAL2  0.0900  27
      H6E     HAL2  0.0900  27
      CB7     CTL2 -0.1800  28
      H7D     HAL2  0.0900  28
      H7E     HAL2  0.0900  28
      CB8     CTL2 -0.1800  29
      H8D     HAL2  0.0900  29
      H8E     HAL2  0.0900  29
      CB9     CEL1 -0.1500  30
      H9D     HEL1  0.1500  30
     CB10     CEL1 -0.1500  31
     H10D     HEL1  0.1500  31
     CB11     CTL2 -0.1800  32
     H11D     HAL2  0.0900  32
     H11E     HAL2  0.0900  32
     CB12     CEL1 -0.1500  33
     H12D     HEL1  0.1500  33
     CB13     CEL1 -0.1500  34
     H13D     HEL1  0.1500  34
     CB14     CTL2 -0.1800  35
     H14D     HAL2  0.0900  35
     H14E     HAL2  0.0900  35
     CB15     CTL2 -0.1800  36
     H15D     HAL2  0.0900  36
     H15E     HAL2  0.0900  36
     CB16     CTL2 -0.1800  37
     H16D     HAL2  0.0900  37
     H16E     HAL2  0.0900  37
     CB17     CTL2 -0.1800  38
     H17D     HAL2  0.0900  38
     H17E     HAL2  0.0900  38
     CB18     CTL3 -0.2700  39
     H18D     HAL3  0.0900  39
     H18E     HAL3  0.0900  39
     H18F     HAL3  0.0900  39
      CC3     CTL2 -0.1800  40
      H3R     HAL2  0.0900  40
      H3S     HAL2  0.0900  40
      CC4     CTL2 -0.1800  41
      H4R     HAL2  0.0900  41
      H4S     HAL2  0.0900  41
      CC5     CTL2 -0.1800  42
      H5R     HAL2  0.0900  42
      H5S     HAL2  0.0900  42
      CC6     CTL2 -0.1800  43
      H6R     HAL2  0.0900  43
      H6S     HAL2  0.0900  43
      CC7     CTL2 -0.1800  44
      H7R     HAL2  0.0900  44
      H7S     HAL2  0.0900  44
      CC8     CTL2 -0.1800  45
      H8R     HAL2  0.0900  45
      H8S     HAL2  0.0900  45
      CC9     CEL1 -0.1500  46
      H9R     HEL1  0.1500  46
     CC10     CEL1 -0.1500  47
     H10R     HEL1  0.1500  47
     CC11     CTL2 -0.1800  48
     H11R     HAL2  0.0900  48
     H11S     HAL2  0.0900  48
     CC12     CEL1 -0.1500  49
     H12R     HEL1  0.1500  49
     CC13     CEL1 -0.1500  50
     H13R     HEL1  0.1500  50
     CC14     CTL2 -0.1800  51
     H14R     HAL2  0.0900  51
     H14S     HAL2  0.0900  51
     CC15     CEL1 -0.1500  52
     H15R     HEL1  0.1500  52
     CC16     CEL1 -0.1500  53
     H16R     HEL1  0.1500  53
     CC17     CTL2 -0.1800  54
     H17R     HAL2  0.0900  54
     H17S     HAL2  0.0900  54
     CC18     CTL3 -0.2700  55
     H18R     HAL3  0.0900  55
     H18S     HAL3  0.0900  55
     H18T     HAL3  0.0900  55
      CD3     CTL2 -0.1800  56
      H3X     HAL2  0.0900  56
      H3Y     HAL2  0.0900  56
      CD4     CTL2 -0.1800  57
      H4X     HAL2  0.0900  57
      H4Y     HAL2  0.0900  57
      CD5     CTL2 -0.1800  58
      H5X     HAL2  0.0900  58
      H5Y     HAL2  0.0900  58
      CD6     CTL2 -0.1800  59
      H6X     HAL2  0.0900  59
      H6Y     HAL2  0.0900  59
      CD7     CTL2 -0.1800  60
      H7X     HAL2  0.0900  60
      H7Y     HAL2  0.0900  60
      CD8     CTL2 -0.1800  61
      H8X     HAL2  0.0900  61
      H8Y     HAL2  0.0900  61
      CD9     CEL1 -0.1500  62
      H9X     HEL1  0.1500  62
     CD10     CEL1 -0.1500  63
     H10X     HEL1  0.1500  63
     CD11     CTL2 -0.1800  64
     H11X     HAL2  0.0900  64
     H11Y     HAL2  0.0900  64
     CD12     CEL1 -0.1500  65
     H12X     HEL1  0.1500  65
     CD13     CEL1 -0.1500  66
     H13X     HEL1  0.1500  66
     CD14     CTL2 -0.1800  67
     H14X     HAL2  0.0900  67
     H14Y     HAL2  0.0900  67
     CD15     CTL2 -0.1800  68
     H15X     HAL2  0.0900  68
     H15Y     HAL2  0.0900  68
     CD16     CTL2 -0.1800  69
     H16X     HAL2  0.0900  69
     H16Y     HAL2  0.0900  69
     CD17     CTL2 -0.1800  70
     H17X     HAL2  0.0900  70
     H17Y     HAL2  0.0900  70
     CD18     CTL3 -0.2700  71
     H18X     HAL3  0.0900  71
     H18Y     HAL3  0.0900  71
     H18Z     HAL3  0.0900  71
  [ bonds ]
       C1    C2
       C1  HG11
       C1  HG12
       C2  OG12
       C2  HG22
     OG12  HO12
       C2    C3
       C3  HG31
       C3  HG32
       C1  OP11
       C3  OP31
       P1  OP11
       P1  OP12
       P1  OP13
       P1  OP14
       P3  OP31
       P3  OP32
       P3  OP33
       P3  OP34
     OP12   C11
      C11  H11J
      C11  H11K
      C11   C12
      C12  H12J
      C12   O12
      C12   C13
      C13  H13J
      C13  H13K
      C13   O13
     OP32   C31
      C31  H31J
      C31  H31K
      C31   C32
      C32  H32J
      C32   O32
      C32   C33
      C33  H33J
      C33  H33K
      C33   O33
      O12   CA1
      O13   CB1
      O32   CC1
      O33   CD1
      CA1   OA1
      CA1   CA2
      CA2   H2A
      CA2   H2B
      CA2   CA3
      CA3   H3A
      CA3   H3B
      CA3   CA4
      CA4   H4A
      CA4   H4B
      CA4   CA5
      CA5   H5A
      CA5   H5B
      CA5   CA6
      CA6   H6A
      CA6   H6B
      CA6   CA7
      CA7   H7A
      CA7   H7B
      CA7   CA8
      CA8   H8A
      CA8   H8B
      CA8   CA9
      CA9   H9A
      CA9  CA10
     CA10  H10A
     CA10  CA11
     CA11  H11A
     CA11  H11B
     CA11  CA12
     CA12  H12A
     CA12  CA13
     CA13  H13A
     CA13  CA14
     CA14  H14A
     CA14  H14B
     CA14  CA15
     CA15  H15A
     CA15  H15B
     CA15  CA16
     CA16  H16A
     CA16  H16B
     CA16  CA17
     CA17  H17A
     CA17  H17B
     CA17  CA18
     CA18  H18A
     CA18  H18B
     CA18  H18C
      CB1   OB1
      CB1   CB2
      CB2   H2D
      CB2   H2E
      CB2   CB3
      CB3   H3D
      CB3   H3E
      CB3   CB4
      CB4   H4D
      CB4   H4E
      CB4   CB5
      CB5   H5D
      CB5   H5E
      CB5   CB6
      CB6   H6D
      CB6   H6E
      CB6   CB7
      CB7   H7D
      CB7   H7E
      CB7   CB8
      CB8   H8D
      CB8   H8E
      CB8   CB9
      CB9   H9D
      CB9  CB10
     CB10  H10D
     CB10  CB11
     CB11  H11D
     CB11  H11E
     CB11  CB12
     CB12  H12D
     CB12  CB13
     CB13  H13D
     CB13  CB14
     CB14  H14D
     CB14  H14E
     CB14  CB15
     CB15  H15D
     CB15  H15E
     CB15  CB16
     CB16  H16D
     CB16  H16E
     CB16  CB17
     CB17  H17D
     CB17  H17E
     CB17  CB18
     CB18  H18D
     CB18  H18E
     CB18  H18F
      CC1   OC1
      CC1   CC2
      CC2   H2R
      CC2   H2S
      CC2   CC3
      CC3   H3R
      CC3   H3S
      CC3   CC4
      CC4   H4R
      CC4   H4S
      CC4   CC5
      CC5   H5R
      CC5   H5S
      CC5   CC6
      CC6   H6R
      CC6   H6S
      CC6   CC7
      CC7   H7R
      CC7   H7S
      CC7   CC8
      CC8   H8R
      CC8   H8S
      CC8   CC9
      CC9   H9R
      CC9  CC10
     CC10  H10R
     CC10  CC11
     CC11  H11R
     CC11  H11S
     CC11  CC12
     CC12  H12R
     CC12  CC13
     CC13  H13R
     CC13  CC14
     CC14  H14R
     CC14  H14S
     CC14  CC15
     CC15  H15R
     CC15  CC16
     CC16  H16R
     CC16  CC17
     CC17  H17R
     CC17  H17S
     CC17  CC18
     CC18  H18R
     CC18  H18S
     CC18  H18T
      CD1   OD1
      CD1   CD2
      CD2   H2X
      CD2   H2Y
      CD2   CD3
      CD3   H3X
      CD3   H3Y
      CD3   CD4
      CD4   H4X
      CD4   H4Y
      CD4   CD5
      CD5   H5X
      CD5   H5Y
      CD5   CD6
      CD6   H6X
      CD6   H6Y
      CD6   CD7
      CD7   H7X
      CD7   H7Y
      CD7   CD8
      CD8   H8X
      CD8   H8Y
      CD8   CD9
      CD9   H9X
      CD9  CD10
     CD10  H10X
     CD10  CD11
     CD11  H11X
     CD11  H11Y
     CD11  CD12
     CD12  H12X
     CD12  CD13
     CD13  H13X
     CD13  CD14
     CD14  H14X
     CD14  H14Y
     CD14  CD15
     CD15  H15X
     CD15  H15Y
     CD15  CD16
     CD16  H16X
     CD16  H16Y
     CD16  CD17
     CD17  H17X
     CD17  H17Y
     CD17  CD18
     CD18  H18X
     CD18  H18Y
     CD18  H18Z
  [ impropers ]
      CB1   O13   CB2   OB1
      CA1   O12   CA2   OA1
      CD1   O33   CD2   OD1
      CC1   O32   CC2   OC1

[ LNDCL1 ]
; 3 Linoleic acid + 1 linolenic acid cardiolipin with head group charge = -1
  [ atoms ]
       C3     CTL2 -0.0800   1
     HG31     HAL2  0.0900   1
     HG32     HAL2  0.0900   1
       P3       PL  1.5000   1
     OP33      O2L -0.7800   1
     OP34      O2L -0.7800   1
     OP31     OSLP -0.5700   1
     OP32     OSLP -0.5700   1
      C31     CTL2 -0.0800   1
     H31J     HAL2  0.0900   1
     H31K     HAL2  0.0900   1
       C2     CTL1  0.1400   2
     HG22     HAL1  0.0900   2
     OG12      OHL -0.6500   2
     HO12      HOL  0.4200   2
       C1     CTL2  0.1700   3
     HG11     HAL2  0.0900   3
     HG12     HAL2  0.0900   3
       P1       PL  1.5000   3
     OP13      OHL -0.6200   3
     HP13      HOL  0.3400   3
     OP14      O2L -0.7800   3
     OP11     OSLP -0.5700   3
     OP12     OSLP -0.5700   3
      C11     CTL2  0.1700   3
     H11J     HAL2  0.0900   3
     H11K     HAL2  0.0900   3
      C12     CTL1  0.1700   4
     H12J     HAL1  0.0900   4
      O12      OSL -0.4900   4
      CA1       CL  0.9000   4
      OA1      OBL -0.6300   4
      CA2     CTL2 -0.2200   4
      H2A     HAL2  0.0900   4
      H2B     HAL2  0.0900   4
      C13     CTL2  0.0800   5
     H13J     HAL2  0.0900   5
     H13K     HAL2  0.0900   5
      O13      OSL -0.4900   5
      CB1       CL  0.9000   5
      OB1      OBL -0.6300   5
      CB2     CTL2 -0.2200   5
      H2D     HAL2  0.0900   5
      H2E     HAL2  0.0900   5
      C32     CTL1  0.1700   6
     H32J     HAL1  0.0900   6
      O32      OSL -0.4900   6
      CC1       CL  0.9000   6
      OC1      OBL -0.6300   6
      CC2     CTL2 -0.2200   6
      H2R     HAL2  0.0900   6
      H2S     HAL2  0.0900   6
      C33     CTL2  0.0800   7
     H33J     HAL2  0.0900   7
     H33K     HAL2  0.0900   7
      O33      OSL -0.4900   7
      CD1       CL  0.9000   7
      OD1      OBL -0.6300   7
      CD2     CTL2 -0.2200   7
      H2X     HAL2  0.0900   7
      H2Y     HAL2  0.0900   7
      CA3     CTL2 -0.1800   8
      H3A     HAL2  0.0900   8
      H3B     HAL2  0.0900   8
      CA4     CTL2 -0.1800   9
      H4A     HAL2  0.0900   9
      H4B     HAL2  0.0900   9
      CA5     CTL2 -0.1800  10
      H5A     HAL2  0.0900  10
      H5B     HAL2  0.0900  10
      CA6     CTL2 -0.1800  11
      H6A     HAL2  0.0900  11
      H6B     HAL2  0.0900  11
      CA7     CTL2 -0.1800  12
      H7A     HAL2  0.0900  12
      H7B     HAL2  0.0900  12
      CA8     CTL2 -0.1800  13
      H8A     HAL2  0.0900  13
      H8B     HAL2  0.0900  13
      CA9     CEL1 -0.1500  14
      H9A     HEL1  0.1500  14
     CA10     CEL1 -0.1500  15
     H10A     HEL1  0.1500  15
     CA11     CTL2 -0.1800  16
     H11A     HAL2  0.0900  16
     H11B     HAL2  0.0900  16
     CA12     CEL1 -0.1500  17
     H12A     HEL1  0.1500  17
     CA13     CEL1 -0.1500  18
     H13A     HEL1  0.1500  18
     CA14     CTL2 -0.1800  19
     H14A     HAL2  0.0900  19
     H14B     HAL2  0.0900  19
     CA15     CTL2 -0.1800  20
     H15A     HAL2  0.0900  20
     H15B     HAL2  0.0900  20
     CA16     CTL2 -0.1800  21
     H16A     HAL2  0.0900  21
     H16B     HAL2  0.0900  21
     CA17     CTL2 -0.1800  22
     H17A     HAL2  0.0900  22
     H17B     HAL2  0.0900  22
     CA18     CTL3 -0.2700  23
     H18A     HAL3  0.0900  23
     H18B     HAL3  0.0900  23
     H18C     HAL3  0.0900  23
      CB3     CTL2 -0.1800  24
      H3D     HAL2  0.0900  24
      H3E     HAL2  0.0900  24
      CB4     CTL2 -0.1800  25
      H4D     HAL2  0.0900  25
      H4E     HAL2  0.0900  25
      CB5     CTL2 -0.1800  26
      H5D     HAL2  0.0900  26
      H5E     HAL2  0.0900  26
      CB6     CTL2 -0.1800  27
      H6D     HAL2  0.0900  27
      H6E     HAL2  0.0900  27
      CB7     CTL2 -0.1800  28
      H7D     HAL2  0.0900  28
      H7E     HAL2  0.0900  28
      CB8     CTL2 -0.1800  29
      H8D     HAL2  0.0900  29
      H8E     HAL2  0.0900  29
      CB9     CEL1 -0.1500  30
      H9D     HEL1  0.1500  30
     CB10     CEL1 -0.1500  31
     H10D     HEL1  0.1500  31
     CB11     CTL2 -0.1800  32
     H11D     HAL2  0.0900  32
     H11E     HAL2  0.0900  32
     CB12     CEL1 -0.1500  33
     H12D     HEL1  0.1500  33
     CB13     CEL1 -0.1500  34
     H13D     HEL1  0.1500  34
     CB14     CTL2 -0.1800  35
     H14D     HAL2  0.0900  35
     H14E     HAL2  0.0900  35
     CB15     CTL2 -0.1800  36
     H15D     HAL2  0.0900  36
     H15E     HAL2  0.0900  36
     CB16     CTL2 -0.1800  37
     H16D     HAL2  0.0900  37
     H16E     HAL2  0.0900  37
     CB17     CTL2 -0.1800  38
     H17D     HAL2  0.0900  38
     H17E     HAL2  0.0900  38
     CB18     CTL3 -0.2700  39
     H18D     HAL3  0.0900  39
     H18E     HAL3  0.0900  39
     H18F     HAL3  0.0900  39
      CC3     CTL2 -0.1800  40
      H3R     HAL2  0.0900  40
      H3S     HAL2  0.0900  40
      CC4     CTL2 -0.1800  41
      H4R     HAL2  0.0900  41
      H4S     HAL2  0.0900  41
      CC5     CTL2 -0.1800  42
      H5R     HAL2  0.0900  42
      H5S     HAL2  0.0900  42
      CC6     CTL2 -0.1800  43
      H6R     HAL2  0.0900  43
      H6S     HAL2  0.0900  43
      CC7     CTL2 -0.1800  44
      H7R     HAL2  0.0900  44
      H7S     HAL2  0.0900  44
      CC8     CTL2 -0.1800  45
      H8R     HAL2  0.0900  45
      H8S     HAL2  0.0900  45
      CC9     CEL1 -0.1500  46
      H9R     HEL1  0.1500  46
     CC10     CEL1 -0.1500  47
     H10R     HEL1  0.1500  47
     CC11     CTL2 -0.1800  48
     H11R     HAL2  0.0900  48
     H11S     HAL2  0.0900  48
     CC12     CEL1 -0.1500  49
     H12R     HEL1  0.1500  49
     CC13     CEL1 -0.1500  50
     H13R     HEL1  0.1500  50
     CC14     CTL2 -0.1800  51
     H14R     HAL2  0.0900  51
     H14S     HAL2  0.0900  51
     CC15     CTL2 -0.1800  52
     H15R     HAL2  0.0900  52
     H15S     HAL2  0.0900  52
     CC16     CTL2 -0.1800  53
     H16R     HAL2  0.0900  53
     H16S     HAL2  0.0900  53
     CC17     CTL2 -0.1800  54
     H17R     HAL2  0.0900  54
     H17S     HAL2  0.0900  54
     CC18     CTL3 -0.2700  55
     H18R     HAL3  0.0900  55
     H18S     HAL3  0.0900  55
     H18T     HAL3  0.0900  55
      CD3     CTL2 -0.1800  56
      H3X     HAL2  0.0900  56
      H3Y     HAL2  0.0900  56
      CD4     CTL2 -0.1800  57
      H4X     HAL2  0.0900  57
      H4Y     HAL2  0.0900  57
      CD5     CTL2 -0.1800  58
      H5X     HAL2  0.0900  58
      H5Y     HAL2  0.0900  58
      CD6     CTL2 -0.1800  59
      H6X     HAL2  0.0900  59
      H6Y     HAL2  0.0900  59
      CD7     CTL2 -0.1800  60
      H7X     HAL2  0.0900  60
      H7Y     HAL2  0.0900  60
      CD8     CTL2 -0.1800  61
      H8X     HAL2  0.0900  61
      H8Y     HAL2  0.0900  61
      CD9     CEL1 -0.1500  62
      H9X     HEL1  0.1500  62
     CD10     CEL1 -0.1500  63
     H10X     HEL1  0.1500  63
     CD11     CTL2 -0.1800  64
     H11X     HAL2  0.0900  64
     H11Y     HAL2  0.0900  64
     CD12     CEL1 -0.1500  65
     H12X     HEL1  0.1500  65
     CD13     CEL1 -0.1500  66
     H13X     HEL1  0.1500  66
     CD14     CTL2 -0.1800  67
     H14X     HAL2  0.0900  67
     H14Y     HAL2  0.0900  67
     CD15     CEL1 -0.1500  68
     H15X     HEL1  0.1500  68
     CD16     CEL1 -0.1500  69
     H16X     HEL1  0.1500  69
     CD17     CTL2 -0.1800  70
     H17X     HAL2  0.0900  70
     H17Y     HAL2  0.0900  70
     CD18     CTL3 -0.2700  71
     H18X     HAL3  0.0900  71
     H18Y     HAL3  0.0900  71
     H18Z     HAL3  0.0900  71
  [ bonds ]
       C1    C2
       C1  HG11
       C1  HG12
       C2  OG12
       C2  HG22
     OG12  HO12
       C2    C3
       C3  HG31
       C3  HG32
       C1  OP11
       C3  OP31
       P1  OP11
       P1  OP12
       P1  OP13
       P1  OP14
     OP13  HP13
       P3  OP31
       P3  OP32
       P3  OP33
       P3  OP34
     OP12   C11
      C11  H11J
      C11  H11K
      C11   C12
      C12  H12J
      C12   O12
      C12   C13
      C13  H13J
      C13  H13K
      C13   O13
     OP32   C31
      C31  H31J
      C31  H31K
      C31   C32
      C32  H32J
      C32   O32
      C32   C33
      C33  H33J
      C33  H33K
      C33   O33
      O12   CA1
      O13   CB1
      O32   CC1
      O33   CD1
      CA1   OA1
      CA1   CA2
      CA2   H2A
      CA2   H2B
      CA2   CA3
      CA3   H3A
      CA3   H3B
      CA3   CA4
      CA4   H4A
      CA4   H4B
      CA4   CA5
      CA5   H5A
      CA5   H5B
      CA5   CA6
      CA6   H6A
      CA6   H6B
      CA6   CA7
      CA7   H7A
      CA7   H7B
      CA7   CA8
      CA8   H8A
      CA8   H8B
      CA8   CA9
      CA9   H9A
      CA9  CA10
     CA10  H10A
     CA10  CA11
     CA11  H11A
     CA11  H11B
     CA11  CA12
     CA12  H12A
     CA12  CA13
     CA13  H13A
     CA13  CA14
     CA14  H14A
     CA14  H14B
     CA14  CA15
     CA15  H15A
     CA15  H15B
     CA15  CA16
     CA16  H16A
     CA16  H16B
     CA16  CA17
     CA17  H17A
     CA17  H17B
     CA17  CA18
     CA18  H18A
     CA18  H18B
     CA18  H18C
      CB1   OB1
      CB1   CB2
      CB2   H2D
      CB2   H2E
      CB2   CB3
      CB3   H3D
      CB3   H3E
      CB3   CB4
      CB4   H4D
      CB4   H4E
      CB4   CB5
      CB5   H5D
      CB5   H5E
      CB5   CB6
      CB6   H6D
      CB6   H6E
      CB6   CB7
      CB7   H7D
      CB7   H7E
      CB7   CB8
      CB8   H8D
      CB8   H8E
      CB8   CB9
      CB9   H9D
      CB9  CB10
     CB10  H10D
     CB10  CB11
     CB11  H11D
     CB11  H11E
     CB11  CB12
     CB12  H12D
     CB12  CB13
     CB13  H13D
     CB13  CB14
     CB14  H14D
     CB14  H14E
     CB14  CB15
     CB15  H15D
     CB15  H15E
     CB15  CB16
     CB16  H16D
     CB16  H16E
     CB16  CB17
     CB17  H17D
     CB17  H17E
     CB17  CB18
     CB18  H18D
     CB18  H18E
     CB18  H18F
      CC1   OC1
      CC1   CC2
      CC2   H2R
      CC2   H2S
      CC2   CC3
      CC3   H3R
      CC3   H3S
      CC3   CC4
      CC4   H4R
      CC4   H4S
      CC4   CC5
      CC5   H5R
      CC5   H5S
      CC5   CC6
      CC6   H6R
      CC6   H6S
      CC6   CC7
      CC7   H7R
      CC7   H7S
      CC7   CC8
      CC8   H8R
      CC8   H8S
      CC8   CC9
      CC9   H9R
      CC9  CC10
     CC10  H10R
     CC10  CC11
     CC11  H11R
     CC11  H11S
     CC11  CC12
     CC12  H12R
     CC12  CC13
     CC13  H13R
     CC13  CC14
     CC14  H14R
     CC14  H14S
     CC14  CC15
     CC15  H15R
     CC15  H15S
     CC15  CC16
     CC16  H16R
     CC16  H16S
     CC16  CC17
     CC17  H17R
     CC17  H17S
     CC17  CC18
     CC18  H18R
     CC18  H18S
     CC18  H18T
      CD1   OD1
      CD1   CD2
      CD2   H2X
      CD2   H2Y
      CD2   CD3
      CD3   H3X
      CD3   H3Y
      CD3   CD4
      CD4   H4X
      CD4   H4Y
      CD4   CD5
      CD5   H5X
      CD5   H5Y
      CD5   CD6
      CD6   H6X
      CD6   H6Y
      CD6   CD7
      CD7   H7X
      CD7   H7Y
      CD7   CD8
      CD8   H8X
      CD8   H8Y
      CD8   CD9
      CD9   H9X
      CD9  CD10
     CD10  H10X
     CD10  CD11
     CD11  H11X
     CD11  H11Y
     CD11  CD12
     CD12  H12X
     CD12  CD13
     CD13  H13X
     CD13  CD14
     CD14  H14X
     CD14  H14Y
     CD14  CD15
     CD15  H15X
     CD15  CD16
     CD16  H16X
     CD16  CD17
     CD17  H17X
     CD17  H17Y
     CD17  CD18
     CD18  H18X
     CD18  H18Y
     CD18  H18Z
  [ impropers ]
      CB1   O13   CB2   OB1
      CA1   O12   CA2   OA1
      CD1   O33   CD2   OD1
      CC1   O32   CC2   OC1

[ LNDCL2 ]
; 3 linoleic acid + 1 linolenic acid cardiolipin with head group charge = -2
  [ atoms ]
       C3     CTL2 -0.0800   1
     HG31     HAL2  0.0900   1
     HG32     HAL2  0.0900   1
       P3       PL  1.5000   1
     OP33      O2L -0.7800   1
     OP34      O2L -0.7800   1
     OP31     OSLP -0.5700   1
     OP32     OSLP -0.5700   1
      C31     CTL2 -0.0800   1
     H31J     HAL2  0.0900   1
     H31K     HAL2  0.0900   1
       C2     CTL1  0.1400   2
     HG22     HAL1  0.0900   2
     OG12      OHL -0.6500   2
     HO12      HOL  0.4200   2
       C1     CTL2 -0.0800   3
     HG11     HAL2  0.0900   3
     HG12     HAL2  0.0900   3
       P1       PL  1.5000   3
     OP13      O2L -0.7800   3
     OP14      O2L -0.7800   3
     OP11     OSLP -0.5700   3
     OP12     OSLP -0.5700   3
      C11     CTL2 -0.0800   3
     H11J     HAL2  0.0900   3
     H11K     HAL2  0.0900   3
      C12     CTL1  0.1700   4
     H12J     HAL1  0.0900   4
      O12      OSL -0.4900   4
      CA1       CL  0.9000   4
      OA1      OBL -0.6300   4
      CA2     CTL2 -0.2200   4
      H2A     HAL2  0.0900   4
      H2B     HAL2  0.0900   4
      C13     CTL2  0.0800   5
     H13J     HAL2  0.0900   5
     H13K     HAL2  0.0900   5
      O13      OSL -0.4900   5
      CB1       CL  0.9000   5
      OB1      OBL -0.6300   5
      CB2     CTL2 -0.2200   5
      H2D     HAL2  0.0900   5
      H2E     HAL2  0.0900   5
      C32     CTL1  0.1700   6
     H32J     HAL1  0.0900   6
      O32      OSL -0.4900   6
      CC1       CL  0.9000   6
      OC1      OBL -0.6300   6
      CC2     CTL2 -0.2200   6
      H2R     HAL2  0.0900   6
      H2S     HAL2  0.0900   6
      C33     CTL2  0.0800   7
     H33J     HAL2  0.0900   7
     H33K     HAL2  0.0900   7
      O33      OSL -0.4900   7
      CD1       CL  0.9000   7
      OD1      OBL -0.6300   7
      CD2     CTL2 -0.2200   7
      H2X     HAL2  0.0900   7
      H2Y     HAL2  0.0900   7
      CA3     CTL2 -0.1800   8
      H3A     HAL2  0.0900   8
      H3B     HAL2  0.0900   8
      CA4     CTL2 -0.1800   9
      H4A     HAL2  0.0900   9
      H4B     HAL2  0.0900   9
      CA5     CTL2 -0.1800  10
      H5A     HAL2  0.0900  10
      H5B     HAL2  0.0900  10
      CA6     CTL2 -0.1800  11
      H6A     HAL2  0.0900  11
      H6B     HAL2  0.0900  11
      CA7     CTL2 -0.1800  12
      H7A     HAL2  0.0900  12
      H7B     HAL2  0.0900  12
      CA8     CTL2 -0.1800  13
      H8A     HAL2  0.0900  13
      H8B     HAL2  0.0900  13
      CA9     CEL1 -0.1500  14
      H9A     HEL1  0.1500  14
     CA10     CEL1 -0.1500  15
     H10A     HEL1  0.1500  15
     CA11     CTL2 -0.1800  16
     H11A     HAL2  0.0900  16
     H11B     HAL2  0.0900  16
     CA12     CEL1 -0.1500  17
     H12A     HEL1  0.1500  17
     CA13     CEL1 -0.1500  18
     H13A     HEL1  0.1500  18
     CA14     CTL2 -0.1800  19
     H14A     HAL2  0.0900  19
     H14B     HAL2  0.0900  19
     CA15     CTL2 -0.1800  20
     H15A     HAL2  0.0900  20
     H15B     HAL2  0.0900  20
     CA16     CTL2 -0.1800  21
     H16A     HAL2  0.0900  21
     H16B     HAL2  0.0900  21
     CA17     CTL2 -0.1800  22
     H17A     HAL2  0.0900  22
     H17B     HAL2  0.0900  22
     CA18     CTL3 -0.2700  23
     H18A     HAL3  0.0900  23
     H18B     HAL3  0.0900  23
     H18C     HAL3  0.0900  23
      CB3     CTL2 -0.1800  24
      H3D     HAL2  0.0900  24
      H3E     HAL2  0.0900  24
      CB4     CTL2 -0.1800  25
      H4D     HAL2  0.0900  25
      H4E     HAL2  0.0900  25
      CB5     CTL2 -0.1800  26
      H5D     HAL2  0.0900  26
      H5E     HAL2  0.0900  26
      CB6     CTL2 -0.1800  27
      H6D     HAL2  0.0900  27
      H6E     HAL2  0.0900  27
      CB7     CTL2 -0.1800  28
      H7D     HAL2  0.0900  28
      H7E     HAL2  0.0900  28
      CB8     CTL2 -0.1800  29
      H8D     HAL2  0.0900  29
      H8E     HAL2  0.0900  29
      CB9     CEL1 -0.1500  30
      H9D     HEL1  0.1500  30
     CB10     CEL1 -0.1500  31
     H10D     HEL1  0.1500  31
     CB11     CTL2 -0.1800  32
     H11D     HAL2  0.0900  32
     H11E     HAL2  0.0900  32
     CB12     CEL1 -0.1500  33
     H12D     HEL1  0.1500  33
     CB13     CEL1 -0.1500  34
     H13D     HEL1  0.1500  34
     CB14     CTL2 -0.1800  35
     H14D     HAL2  0.0900  35
     H14E     HAL2  0.0900  35
     CB15     CTL2 -0.1800  36
     H15D     HAL2  0.0900  36
     H15E     HAL2  0.0900  36
     CB16     CTL2 -0.1800  37
     H16D     HAL2  0.0900  37
     H16E     HAL2  0.0900  37
     CB17     CTL2 -0.1800  38
     H17D     HAL2  0.0900  38
     H17E     HAL2  0.0900  38
     CB18     CTL3 -0.2700  39
     H18D     HAL3  0.0900  39
     H18E     HAL3  0.0900  39
     H18F     HAL3  0.0900  39
      CC3     CTL2 -0.1800  40
      H3R     HAL2  0.0900  40
      H3S     HAL2  0.0900  40
      CC4     CTL2 -0.1800  41
      H4R     HAL2  0.0900  41
      H4S     HAL2  0.0900  41
      CC5     CTL2 -0.1800  42
      H5R     HAL2  0.0900  42
      H5S     HAL2  0.0900  42
      CC6     CTL2 -0.1800  43
      H6R     HAL2  0.0900  43
      H6S     HAL2  0.0900  43
      CC7     CTL2 -0.1800  44
      H7R     HAL2  0.0900  44
      H7S     HAL2  0.0900  44
      CC8     CTL2 -0.1800  45
      H8R     HAL2  0.0900  45
      H8S     HAL2  0.0900  45
      CC9     CEL1 -0.1500  46
      H9R     HEL1  0.1500  46
     CC10     CEL1 -0.1500  47
     H10R     HEL1  0.1500  47
     CC11     CTL2 -0.1800  48
     H11R     HAL2  0.0900  48
     H11S     HAL2  0.0900  48
     CC12     CEL1 -0.1500  49
     H12R     HEL1  0.1500  49
     CC13     CEL1 -0.1500  50
     H13R     HEL1  0.1500  50
     CC14     CTL2 -0.1800  51
     H14R     HAL2  0.0900  51
     H14S     HAL2  0.0900  51
     CC15     CTL2 -0.1800  52
     H15R     HAL2  0.0900  52
     H15S     HAL2  0.0900  52
     CC16     CTL2 -0.1800  53
     H16R     HAL2  0.0900  53
     H16S     HAL2  0.0900  53
     CC17     CTL2 -0.1800  54
     H17R     HAL2  0.0900  54
     H17S     HAL2  0.0900  54
     CC18     CTL3 -0.2700  55
     H18R     HAL3  0.0900  55
     H18S     HAL3  0.0900  55
     H18T     HAL3  0.0900  55
      CD3     CTL2 -0.1800  56
      H3X     HAL2  0.0900  56
      H3Y     HAL2  0.0900  56
      CD4     CTL2 -0.1800  57
      H4X     HAL2  0.0900  57
      H4Y     HAL2  0.0900  57
      CD5     CTL2 -0.1800  58
      H5X     HAL2  0.0900  58
      H5Y     HAL2  0.0900  58
      CD6     CTL2 -0.1800  59
      H6X     HAL2  0.0900  59
      H6Y     HAL2  0.0900  59
      CD7     CTL2 -0.1800  60
      H7X     HAL2  0.0900  60
      H7Y     HAL2  0.0900  60
      CD8     CTL2 -0.1800  61
      H8X     HAL2  0.0900  61
      H8Y     HAL2  0.0900  61
      CD9     CEL1 -0.1500  62
      H9X     HEL1  0.1500  62
     CD10     CEL1 -0.1500  63
     H10X     HEL1  0.1500  63
     CD11     CTL2 -0.1800  64
     H11X     HAL2  0.0900  64
     H11Y     HAL2  0.0900  64
     CD12     CEL1 -0.1500  65
     H12X     HEL1  0.1500  65
     CD13     CEL1 -0.1500  66
     H13X     HEL1  0.1500  66
     CD14     CTL2 -0.1800  67
     H14X     HAL2  0.0900  67
     H14Y     HAL2  0.0900  67
     CD15     CEL1 -0.1500  68
     H15X     HEL1  0.1500  68
     CD16     CEL1 -0.1500  69
     H16X     HEL1  0.1500  69
     CD17     CTL2 -0.1800  70
     H17X     HAL2  0.0900  70
     H17Y     HAL2  0.0900  70
     CD18     CTL3 -0.2700  71
     H18X     HAL3  0.0900  71
     H18Y     HAL3  0.0900  71
     H18Z     HAL3  0.0900  71
  [ bonds ]
       C1    C2
       C1  HG11
       C1  HG12
       C2  OG12
       C2  HG22
     OG12  HO12
       C2    C3
       C3  HG31
       C3  HG32
       C1  OP11
       C3  OP31
       P1  OP11
       P1  OP12
       P1  OP13
       P1  OP14
       P3  OP31
       P3  OP32
       P3  OP33
       P3  OP34
     OP12   C11
      C11  H11J
      C11  H11K
      C11   C12
      C12  H12J
      C12   O12
      C12   C13
      C13  H13J
      C13  H13K
      C13   O13
     OP32   C31
      C31  H31J
      C31  H31K
      C31   C32
      C32  H32J
      C32   O32
      C32   C33
      C33  H33J
      C33  H33K
      C33   O33
      O12   CA1
      O13   CB1
      O32   CC1
      O33   CD1
      CA1   OA1
      CA1   CA2
      CA2   H2A
      CA2   H2B
      CA2   CA3
      CA3   H3A
      CA3   H3B
      CA3   CA4
      CA4   H4A
      CA4   H4B
      CA4   CA5
      CA5   H5A
      CA5   H5B
      CA5   CA6
      CA6   H6A
      CA6   H6B
      CA6   CA7
      CA7   H7A
      CA7   H7B
      CA7   CA8
      CA8   H8A
      CA8   H8B
      CA8   CA9
      CA9   H9A
      CA9  CA10
     CA10  H10A
     CA10  CA11
     CA11  H11A
     CA11  H11B
     CA11  CA12
     CA12  H12A
     CA12  CA13
     CA13  H13A
     CA13  CA14
     CA14  H14A
     CA14  H14B
     CA14  CA15
     CA15  H15A
     CA15  H15B
     CA15  CA16
     CA16  H16A
     CA16  H16B
     CA16  CA17
     CA17  H17A
     CA17  H17B
     CA17  CA18
     CA18  H18A
     CA18  H18B
     CA18  H18C
      CB1   OB1
      CB1   CB2
      CB2   H2D
      CB2   H2E
      CB2   CB3
      CB3   H3D
      CB3   H3E
      CB3   CB4
      CB4   H4D
      CB4   H4E
      CB4   CB5
      CB5   H5D
      CB5   H5E
      CB5   CB6
      CB6   H6D
      CB6   H6E
      CB6   CB7
      CB7   H7D
      CB7   H7E
      CB7   CB8
      CB8   H8D
      CB8   H8E
      CB8   CB9
      CB9   H9D
      CB9  CB10
     CB10  H10D
     CB10  CB11
     CB11  H11D
     CB11  H11E
     CB11  CB12
     CB12  H12D
     CB12  CB13
     CB13  H13D
     CB13  CB14
     CB14  H14D
     CB14  H14E
     CB14  CB15
     CB15  H15D
     CB15  H15E
     CB15  CB16
     CB16  H16D
     CB16  H16E
     CB16  CB17
     CB17  H17D
     CB17  H17E
     CB17  CB18
     CB18  H18D
     CB18  H18E
     CB18  H18F
      CC1   OC1
      CC1   CC2
      CC2   H2R
      CC2   H2S
      CC2   CC3
      CC3   H3R
      CC3   H3S
      CC3   CC4
      CC4   H4R
      CC4   H4S
      CC4   CC5
      CC5   H5R
      CC5   H5S
      CC5   CC6
      CC6   H6R
      CC6   H6S
      CC6   CC7
      CC7   H7R
      CC7   H7S
      CC7   CC8
      CC8   H8R
      CC8   H8S
      CC8   CC9
      CC9   H9R
      CC9  CC10
     CC10  H10R
     CC10  CC11
     CC11  H11R
     CC11  H11S
     CC11  CC12
     CC12  H12R
     CC12  CC13
     CC13  H13R
     CC13  CC14
     CC14  H14R
     CC14  H14S
     CC14  CC15
     CC15  H15R
     CC15  H15S
     CC15  CC16
     CC16  H16R
     CC16  H16S
     CC16  CC17
     CC17  H17R
     CC17  H17S
     CC17  CC18
     CC18  H18R
     CC18  H18S
     CC18  H18T
      CD1   OD1
      CD1   CD2
      CD2   H2X
      CD2   H2Y
      CD2   CD3
      CD3   H3X
      CD3   H3Y
      CD3   CD4
      CD4   H4X
      CD4   H4Y
      CD4   CD5
      CD5   H5X
      CD5   H5Y
      CD5   CD6
      CD6   H6X
      CD6   H6Y
      CD6   CD7
      CD7   H7X
      CD7   H7Y
      CD7   CD8
      CD8   H8X
      CD8   H8Y
      CD8   CD9
      CD9   H9X
      CD9  CD10
     CD10  H10X
     CD10  CD11
     CD11  H11X
     CD11  H11Y
     CD11  CD12
     CD12  H12X
     CD12  CD13
     CD13  H13X
     CD13  CD14
     CD14  H14X
     CD14  H14Y
     CD14  CD15
     CD15  H15X
     CD15  CD16
     CD16  H16X
     CD16  CD17
     CD17  H17X
     CD17  H17Y
     CD17  CD18
     CD18  H18X
     CD18  H18Y
     CD18  H18Z
  [ impropers ]
      CB1   O13   CB2   OB1
      CA1   O12   CA2   OA1
      CD1   O33   CD2   OD1
      CC1   O32   CC2   OC1

[ LOACL1 ]
; 3 Linoleic acid + 1 oleic acid cardiolipin with head group charge = -1
  [ atoms ]
       C3     CTL2 -0.0800   1
     HG31     HAL2  0.0900   1
     HG32     HAL2  0.0900   1
       P3       PL  1.5000   1
     OP33      O2L -0.7800   1
     OP34      O2L -0.7800   1
     OP31     OSLP -0.5700   1
     OP32     OSLP -0.5700   1
      C31     CTL2 -0.0800   1
     H31J     HAL2  0.0900   1
     H31K     HAL2  0.0900   1
       C2     CTL1  0.1400   2
     HG22     HAL1  0.0900   2
     OG12      OHL -0.6500   2
     HO12      HOL  0.4200   2
       C1     CTL2  0.1700   3
     HG11     HAL2  0.0900   3
     HG12     HAL2  0.0900   3
       P1       PL  1.5000   3
     OP13      OHL -0.6200   3
     HP13      HOL  0.3400   3
     OP14      O2L -0.7800   3
     OP11     OSLP -0.5700   3
     OP12     OSLP -0.5700   3
      C11     CTL2  0.1700   3
     H11J     HAL2  0.0900   3
     H11K     HAL2  0.0900   3
      C12     CTL1  0.1700   4
     H12J     HAL1  0.0900   4
      O12      OSL -0.4900   4
      CA1       CL  0.9000   4
      OA1      OBL -0.6300   4
      CA2     CTL2 -0.2200   4
      H2A     HAL2  0.0900   4
      H2B     HAL2  0.0900   4
      C13     CTL2  0.0800   5
     H13J     HAL2  0.0900   5
     H13K     HAL2  0.0900   5
      O13      OSL -0.4900   5
      CB1       CL  0.9000   5
      OB1      OBL -0.6300   5
      CB2     CTL2 -0.2200   5
      H2D     HAL2  0.0900   5
      H2E     HAL2  0.0900   5
      C32     CTL1  0.1700   6
     H32J     HAL1  0.0900   6
      O32      OSL -0.4900   6
      CC1       CL  0.9000   6
      OC1      OBL -0.6300   6
      CC2     CTL2 -0.2200   6
      H2R     HAL2  0.0900   6
      H2S     HAL2  0.0900   6
      C33     CTL2  0.0800   7
     H33J     HAL2  0.0900   7
     H33K     HAL2  0.0900   7
      O33      OSL -0.4900   7
      CD1       CL  0.9000   7
      OD1      OBL -0.6300   7
      CD2     CTL2 -0.2200   7
      H2X     HAL2  0.0900   7
      H2Y     HAL2  0.0900   7
      CA3     CTL2 -0.1800   8
      H3A     HAL2  0.0900   8
      H3B     HAL2  0.0900   8
      CA4     CTL2 -0.1800   9
      H4A     HAL2  0.0900   9
      H4B     HAL2  0.0900   9
      CA5     CTL2 -0.1800  10
      H5A     HAL2  0.0900  10
      H5B     HAL2  0.0900  10
      CA6     CTL2 -0.1800  11
      H6A     HAL2  0.0900  11
      H6B     HAL2  0.0900  11
      CA7     CTL2 -0.1800  12
      H7A     HAL2  0.0900  12
      H7B     HAL2  0.0900  12
      CA8     CTL2 -0.1800  13
      H8A     HAL2  0.0900  13
      H8B     HAL2  0.0900  13
      CA9     CEL1 -0.1500  14
      H9A     HEL1  0.1500  14
     CA10     CEL1 -0.1500  15
     H10A     HEL1  0.1500  15
     CA11     CTL2 -0.1800  16
     H11A     HAL2  0.0900  16
     H11B     HAL2  0.0900  16
     CA12     CTL2 -0.1800  17
     H12A     HAL2  0.0900  17
     H12B     HAL2  0.0900  17
     CA13     CTL2 -0.1800  18
     H13A     HAL2  0.0900  18
     H13B     HAL2  0.0900  18
     CA14     CTL2 -0.1800  19
     H14A     HAL2  0.0900  19
     H14B     HAL2  0.0900  19
     CA15     CTL2 -0.1800  20
     H15A     HAL2  0.0900  20
     H15B     HAL2  0.0900  20
     CA16     CTL2 -0.1800  21
     H16A     HAL2  0.0900  21
     H16B     HAL2  0.0900  21
     CA17     CTL2 -0.1800  22
     H17A     HAL2  0.0900  22
     H17B     HAL2  0.0900  22
     CA18     CTL3 -0.2700  23
     H18A     HAL3  0.0900  23
     H18B     HAL3  0.0900  23
     H18C     HAL3  0.0900  23
      CB3     CTL2 -0.1800  24
      H3D     HAL2  0.0900  24
      H3E     HAL2  0.0900  24
      CB4     CTL2 -0.1800  25
      H4D     HAL2  0.0900  25
      H4E     HAL2  0.0900  25
      CB5     CTL2 -0.1800  26
      H5D     HAL2  0.0900  26
      H5E     HAL2  0.0900  26
      CB6     CTL2 -0.1800  27
      H6D     HAL2  0.0900  27
      H6E     HAL2  0.0900  27
      CB7     CTL2 -0.1800  28
      H7D     HAL2  0.0900  28
      H7E     HAL2  0.0900  28
      CB8     CTL2 -0.1800  29
      H8D     HAL2  0.0900  29
      H8E     HAL2  0.0900  29
      CB9     CEL1 -0.1500  30
      H9D     HEL1  0.1500  30
     CB10     CEL1 -0.1500  31
     H10D     HEL1  0.1500  31
     CB11     CTL2 -0.1800  32
     H11D     HAL2  0.0900  32
     H11E     HAL2  0.0900  32
     CB12     CEL1 -0.1500  33
     H12D     HEL1  0.1500  33
     CB13     CEL1 -0.1500  34
     H13D     HEL1  0.1500  34
     CB14     CTL2 -0.1800  35
     H14D     HAL2  0.0900  35
     H14E     HAL2  0.0900  35
     CB15     CTL2 -0.1800  36
     H15D     HAL2  0.0900  36
     H15E     HAL2  0.0900  36
     CB16     CTL2 -0.1800  37
     H16D     HAL2  0.0900  37
     H16E     HAL2  0.0900  37
     CB17     CTL2 -0.1800  38
     H17D     HAL2  0.0900  38
     H17E     HAL2  0.0900  38
     CB18     CTL3 -0.2700  39
     H18D     HAL3  0.0900  39
     H18E     HAL3  0.0900  39
     H18F     HAL3  0.0900  39
      CC3     CTL2 -0.1800  40
      H3R     HAL2  0.0900  40
      H3S     HAL2  0.0900  40
      CC4     CTL2 -0.1800  41
      H4R     HAL2  0.0900  41
      H4S     HAL2  0.0900  41
      CC5     CTL2 -0.1800  42
      H5R     HAL2  0.0900  42
      H5S     HAL2  0.0900  42
      CC6     CTL2 -0.1800  43
      H6R     HAL2  0.0900  43
      H6S     HAL2  0.0900  43
      CC7     CTL2 -0.1800  44
      H7R     HAL2  0.0900  44
      H7S     HAL2  0.0900  44
      CC8     CTL2 -0.1800  45
      H8R     HAL2  0.0900  45
      H8S     HAL2  0.0900  45
      CC9     CEL1 -0.1500  46
      H9R     HEL1  0.1500  46
     CC10     CEL1 -0.1500  47
     H10R     HEL1  0.1500  47
     CC11     CTL2 -0.1800  48
     H11R     HAL2  0.0900  48
     H11S     HAL2  0.0900  48
     CC12     CEL1 -0.1500  49
     H12R     HEL1  0.1500  49
     CC13     CEL1 -0.1500  50
     H13R     HEL1  0.1500  50
     CC14     CTL2 -0.1800  51
     H14R     HAL2  0.0900  51
     H14S     HAL2  0.0900  51
     CC15     CTL2 -0.1800  52
     H15R     HAL2  0.0900  52
     H15S     HAL2  0.0900  52
     CC16     CTL2 -0.1800  53
     H16R     HAL2  0.0900  53
     H16S     HAL2  0.0900  53
     CC17     CTL2 -0.1800  54
     H17R     HAL2  0.0900  54
     H17S     HAL2  0.0900  54
     CC18     CTL3 -0.2700  55
     H18R     HAL3  0.0900  55
     H18S     HAL3  0.0900  55
     H18T     HAL3  0.0900  55
      CD3     CTL2 -0.1800  56
      H3X     HAL2  0.0900  56
      H3Y     HAL2  0.0900  56
      CD4     CTL2 -0.1800  57
      H4X     HAL2  0.0900  57
      H4Y     HAL2  0.0900  57
      CD5     CTL2 -0.1800  58
      H5X     HAL2  0.0900  58
      H5Y     HAL2  0.0900  58
      CD6     CTL2 -0.1800  59
      H6X     HAL2  0.0900  59
      H6Y     HAL2  0.0900  59
      CD7     CTL2 -0.1800  60
      H7X     HAL2  0.0900  60
      H7Y     HAL2  0.0900  60
      CD8     CTL2 -0.1800  61
      H8X     HAL2  0.0900  61
      H8Y     HAL2  0.0900  61
      CD9     CEL1 -0.1500  62
      H9X     HEL1  0.1500  62
     CD10     CEL1 -0.1500  63
     H10X     HEL1  0.1500  63
     CD11     CTL2 -0.1800  64
     H11X     HAL2  0.0900  64
     H11Y     HAL2  0.0900  64
     CD12     CEL1 -0.1500  65
     H12X     HEL1  0.1500  65
     CD13     CEL1 -0.1500  66
     H13X     HEL1  0.1500  66
     CD14     CTL2 -0.1800  67
     H14X     HAL2  0.0900  67
     H14Y     HAL2  0.0900  67
     CD15     CTL2 -0.1800  68
     H15X     HAL2  0.0900  68
     H15Y     HAL2  0.0900  68
     CD16     CTL2 -0.1800  69
     H16X     HAL2  0.0900  69
     H16Y     HAL2  0.0900  69
     CD17     CTL2 -0.1800  70
     H17X     HAL2  0.0900  70
     H17Y     HAL2  0.0900  70
     CD18     CTL3 -0.2700  71
     H18X     HAL3  0.0900  71
     H18Y     HAL3  0.0900  71
     H18Z     HAL3  0.0900  71
  [ bonds ]
       C1    C2
       C1  HG11
       C1  HG12
       C2  OG12
       C2  HG22
     OG12  HO12
       C2    C3
       C3  HG31
       C3  HG32
       C1  OP11
       C3  OP31
       P1  OP11
       P1  OP12
       P1  OP13
       P1  OP14
     OP13  HP13
       P3  OP31
       P3  OP32
       P3  OP33
       P3  OP34
     OP12   C11
      C11  H11J
      C11  H11K
      C11   C12
      C12  H12J
      C12   O12
      C12   C13
      C13  H13J
      C13  H13K
      C13   O13
     OP32   C31
      C31  H31J
      C31  H31K
      C31   C32
      C32  H32J
      C32   O32
      C32   C33
      C33  H33J
      C33  H33K
      C33   O33
      O12   CA1
      O13   CB1
      O32   CC1
      O33   CD1
      CA1   OA1
      CA1   CA2
      CA2   H2A
      CA2   H2B
      CA2   CA3
      CA3   H3A
      CA3   H3B
      CA3   CA4
      CA4   H4A
      CA4   H4B
      CA4   CA5
      CA5   H5A
      CA5   H5B
      CA5   CA6
      CA6   H6A
      CA6   H6B
      CA6   CA7
      CA7   H7A
      CA7   H7B
      CA7   CA8
      CA8   H8A
      CA8   H8B
      CA8   CA9
      CA9   H9A
      CA9  CA10
     CA10  H10A
     CA10  CA11
     CA11  H11A
     CA11  H11B
     CA11  CA12
     CA12  H12A
     CA12  H12B
     CA12  CA13
     CA13  H13A
     CA13  H13B
     CA13  CA14
     CA14  H14A
     CA14  H14B
     CA14  CA15
     CA15  H15A
     CA15  H15B
     CA15  CA16
     CA16  H16A
     CA16  H16B
     CA16  CA17
     CA17  H17A
     CA17  H17B
     CA17  CA18
     CA18  H18A
     CA18  H18B
     CA18  H18C
      CB1   OB1
      CB1   CB2
      CB2   H2D
      CB2   H2E
      CB2   CB3
      CB3   H3D
      CB3   H3E
      CB3   CB4
      CB4   H4D
      CB4   H4E
      CB4   CB5
      CB5   H5D
      CB5   H5E
      CB5   CB6
      CB6   H6D
      CB6   H6E
      CB6   CB7
      CB7   H7D
      CB7   H7E
      CB7   CB8
      CB8   H8D
      CB8   H8E
      CB8   CB9
      CB9   H9D
      CB9  CB10
     CB10  H10D
     CB10  CB11
     CB11  H11D
     CB11  H11E
     CB11  CB12
     CB12  H12D
     CB12  CB13
     CB13  H13D
     CB13  CB14
     CB14  H14D
     CB14  H14E
     CB14  CB15
     CB15  H15D
     CB15  H15E
     CB15  CB16
     CB16  H16D
     CB16  H16E
     CB16  CB17
     CB17  H17D
     CB17  H17E
     CB17  CB18
     CB18  H18D
     CB18  H18E
     CB18  H18F
      CC1   OC1
      CC1   CC2
      CC2   H2R
      CC2   H2S
      CC2   CC3
      CC3   H3R
      CC3   H3S
      CC3   CC4
      CC4   H4R
      CC4   H4S
      CC4   CC5
      CC5   H5R
      CC5   H5S
      CC5   CC6
      CC6   H6R
      CC6   H6S
      CC6   CC7
      CC7   H7R
      CC7   H7S
      CC7   CC8
      CC8   H8R
      CC8   H8S
      CC8   CC9
      CC9   H9R
      CC9  CC10
     CC10  H10R
     CC10  CC11
     CC11  H11R
     CC11  H11S
     CC11  CC12
     CC12  H12R
     CC12  CC13
     CC13  H13R
     CC13  CC14
     CC14  H14R
     CC14  H14S
     CC14  CC15
     CC15  H15R
     CC15  H15S
     CC15  CC16
     CC16  H16R
     CC16  H16S
     CC16  CC17
     CC17  H17R
     CC17  H17S
     CC17  CC18
     CC18  H18R
     CC18  H18S
     CC18  H18T
      CD1   OD1
      CD1   CD2
      CD2   H2X
      CD2   H2Y
      CD2   CD3
      CD3   H3X
      CD3   H3Y
      CD3   CD4
      CD4   H4X
      CD4   H4Y
      CD4   CD5
      CD5   H5X
      CD5   H5Y
      CD5   CD6
      CD6   H6X
      CD6   H6Y
      CD6   CD7
      CD7   H7X
      CD7   H7Y
      CD7   CD8
      CD8   H8X
      CD8   H8Y
      CD8   CD9
      CD9   H9X
      CD9  CD10
     CD10  H10X
     CD10  CD11
     CD11  H11X
     CD11  H11Y
     CD11  CD12
     CD12  H12X
     CD12  CD13
     CD13  H13X
     CD13  CD14
     CD14  H14X
     CD14  H14Y
     CD14  CD15
     CD15  H15X
     CD15  H15Y
     CD15  CD16
     CD16  H16X
     CD16  H16Y
     CD16  CD17
     CD17  H17X
     CD17  H17Y
     CD17  CD18
     CD18  H18X
     CD18  H18Y
     CD18  H18Z
  [ impropers ]
      CB1   O13   CB2   OB1
      CA1   O12   CA2   OA1
      CD1   O33   CD2   OD1
      CC1   O32   CC2   OC1

[ LOACL2 ]
; 3 linoleoic acid + 1 oleic acid chain, Cardiolipin with head group charge = -2
  [ atoms ]
       C3     CTL2 -0.0800   1
     HG31     HAL2  0.0900   1
     HG32     HAL2  0.0900   1
       P3       PL  1.5000   1
     OP33      O2L -0.7800   1
     OP34      O2L -0.7800   1
     OP31     OSLP -0.5700   1
     OP32     OSLP -0.5700   1
      C31     CTL2 -0.0800   1
     H31J     HAL2  0.0900   1
     H31K     HAL2  0.0900   1
       C2     CTL1  0.1400   2
     HG22     HAL1  0.0900   2
     OG12      OHL -0.6500   2
     HO12      HOL  0.4200   2
       C1     CTL2 -0.0800   3
     HG11     HAL2  0.0900   3
     HG12     HAL2  0.0900   3
       P1       PL  1.5000   3
     OP13      O2L -0.7800   3
     OP14      O2L -0.7800   3
     OP11     OSLP -0.5700   3
     OP12     OSLP -0.5700   3
      C11     CTL2 -0.0800   3
     H11J     HAL2  0.0900   3
     H11K     HAL2  0.0900   3
      C12     CTL1  0.1700   4
     H12J     HAL1  0.0900   4
      O12      OSL -0.4900   4
      CA1       CL  0.9000   4
      OA1      OBL -0.6300   4
      CA2     CTL2 -0.2200   4
      H2A     HAL2  0.0900   4
      H2B     HAL2  0.0900   4
      C13     CTL2  0.0800   5
     H13J     HAL2  0.0900   5
     H13K     HAL2  0.0900   5
      O13      OSL -0.4900   5
      CB1       CL  0.9000   5
      OB1      OBL -0.6300   5
      CB2     CTL2 -0.2200   5
      H2D     HAL2  0.0900   5
      H2E     HAL2  0.0900   5
      C32     CTL1  0.1700   6
     H32J     HAL1  0.0900   6
      O32      OSL -0.4900   6
      CC1       CL  0.9000   6
      OC1      OBL -0.6300   6
      CC2     CTL2 -0.2200   6
      H2R     HAL2  0.0900   6
      H2S     HAL2  0.0900   6
      C33     CTL2  0.0800   7
     H33J     HAL2  0.0900   7
     H33K     HAL2  0.0900   7
      O33      OSL -0.4900   7
      CD1       CL  0.9000   7
      OD1      OBL -0.6300   7
      CD2     CTL2 -0.2200   7
      H2X     HAL2  0.0900   7
      H2Y     HAL2  0.0900   7
      CA3     CTL2 -0.1800   8
      H3A     HAL2  0.0900   8
      H3B     HAL2  0.0900   8
      CA4     CTL2 -0.1800   9
      H4A     HAL2  0.0900   9
      H4B     HAL2  0.0900   9
      CA5     CTL2 -0.1800  10
      H5A     HAL2  0.0900  10
      H5B     HAL2  0.0900  10
      CA6     CTL2 -0.1800  11
      H6A     HAL2  0.0900  11
      H6B     HAL2  0.0900  11
      CA7     CTL2 -0.1800  12
      H7A     HAL2  0.0900  12
      H7B     HAL2  0.0900  12
      CA8     CTL2 -0.1800  13
      H8A     HAL2  0.0900  13
      H8B     HAL2  0.0900  13
      CA9     CEL1 -0.1500  14
      H9A     HEL1  0.1500  14
     CA10     CEL1 -0.1500  15
     H10A     HEL1  0.1500  15
     CA11     CTL2 -0.1800  16
     H11A     HAL2  0.0900  16
     H11B     HAL2  0.0900  16
     CA12     CTL2 -0.1800  17
     H12A     HAL2  0.0900  17
     H12B     HAL2  0.0900  17
     CA13     CTL2 -0.1800  18
     H13A     HAL2  0.0900  18
     H13B     HAL2  0.0900  18
     CA14     CTL2 -0.1800  19
     H14A     HAL2  0.0900  19
     H14B     HAL2  0.0900  19
     CA15     CTL2 -0.1800  20
     H15A     HAL2  0.0900  20
     H15B     HAL2  0.0900  20
     CA16     CTL2 -0.1800  21
     H16A     HAL2  0.0900  21
     H16B     HAL2  0.0900  21
     CA17     CTL2 -0.1800  22
     H17A     HAL2  0.0900  22
     H17B     HAL2  0.0900  22
     CA18     CTL3 -0.2700  23
     H18A     HAL3  0.0900  23
     H18B     HAL3  0.0900  23
     H18C     HAL3  0.0900  23
      CB3     CTL2 -0.1800  24
      H3D     HAL2  0.0900  24
      H3E     HAL2  0.0900  24
      CB4     CTL2 -0.1800  25
      H4D     HAL2  0.0900  25
      H4E     HAL2  0.0900  25
      CB5     CTL2 -0.1800  26
      H5D     HAL2  0.0900  26
      H5E     HAL2  0.0900  26
      CB6     CTL2 -0.1800  27
      H6D     HAL2  0.0900  27
      H6E     HAL2  0.0900  27
      CB7     CTL2 -0.1800  28
      H7D     HAL2  0.0900  28
      H7E     HAL2  0.0900  28
      CB8     CTL2 -0.1800  29
      H8D     HAL2  0.0900  29
      H8E     HAL2  0.0900  29
      CB9     CEL1 -0.1500  30
      H9D     HEL1  0.1500  30
     CB10     CEL1 -0.1500  31
     H10D     HEL1  0.1500  31
     CB11     CTL2 -0.1800  32
     H11D     HAL2  0.0900  32
     H11E     HAL2  0.0900  32
     CB12     CEL1 -0.1500  33
     H12D     HEL1  0.1500  33
     CB13     CEL1 -0.1500  34
     H13D     HEL1  0.1500  34
     CB14     CTL2 -0.1800  35
     H14D     HAL2  0.0900  35
     H14E     HAL2  0.0900  35
     CB15     CTL2 -0.1800  36
     H15D     HAL2  0.0900  36
     H15E     HAL2  0.0900  36
     CB16     CTL2 -0.1800  37
     H16D     HAL2  0.0900  37
     H16E     HAL2  0.0900  37
     CB17     CTL2 -0.1800  38
     H17D     HAL2  0.0900  38
     H17E     HAL2  0.0900  38
     CB18     CTL3 -0.2700  39
     H18D     HAL3  0.0900  39
     H18E     HAL3  0.0900  39
     H18F     HAL3  0.0900  39
      CC3     CTL2 -0.1800  40
      H3R     HAL2  0.0900  40
      H3S     HAL2  0.0900  40
      CC4     CTL2 -0.1800  41
      H4R     HAL2  0.0900  41
      H4S     HAL2  0.0900  41
      CC5     CTL2 -0.1800  42
      H5R     HAL2  0.0900  42
      H5S     HAL2  0.0900  42
      CC6     CTL2 -0.1800  43
      H6R     HAL2  0.0900  43
      H6S     HAL2  0.0900  43
      CC7     CTL2 -0.1800  44
      H7R     HAL2  0.0900  44
      H7S     HAL2  0.0900  44
      CC8     CTL2 -0.1800  45
      H8R     HAL2  0.0900  45
      H8S     HAL2  0.0900  45
      CC9     CEL1 -0.1500  46
      H9R     HEL1  0.1500  46
     CC10     CEL1 -0.1500  47
     H10R     HEL1  0.1500  47
     CC11     CTL2 -0.1800  48
     H11R     HAL2  0.0900  48
     H11S     HAL2  0.0900  48
     CC12     CEL1 -0.1500  49
     H12R     HEL1  0.1500  49
     CC13     CEL1 -0.1500  50
     H13R     HEL1  0.1500  50
     CC14     CTL2 -0.1800  51
     H14R     HAL2  0.0900  51
     H14S     HAL2  0.0900  51
     CC15     CTL2 -0.1800  52
     H15R     HAL2  0.0900  52
     H15S     HAL2  0.0900  52
     CC16     CTL2 -0.1800  53
     H16R     HAL2  0.0900  53
     H16S     HAL2  0.0900  53
     CC17     CTL2 -0.1800  54
     H17R     HAL2  0.0900  54
     H17S     HAL2  0.0900  54
     CC18     CTL3 -0.2700  55
     H18R     HAL3  0.0900  55
     H18S     HAL3  0.0900  55
     H18T     HAL3  0.0900  55
      CD3     CTL2 -0.1800  56
      H3X     HAL2  0.0900  56
      H3Y     HAL2  0.0900  56
      CD4     CTL2 -0.1800  57
      H4X     HAL2  0.0900  57
      H4Y     HAL2  0.0900  57
      CD5     CTL2 -0.1800  58
      H5X     HAL2  0.0900  58
      H5Y     HAL2  0.0900  58
      CD6     CTL2 -0.1800  59
      H6X     HAL2  0.0900  59
      H6Y     HAL2  0.0900  59
      CD7     CTL2 -0.1800  60
      H7X     HAL2  0.0900  60
      H7Y     HAL2  0.0900  60
      CD8     CTL2 -0.1800  61
      H8X     HAL2  0.0900  61
      H8Y     HAL2  0.0900  61
      CD9     CEL1 -0.1500  62
      H9X     HEL1  0.1500  62
     CD10     CEL1 -0.1500  63
     H10X     HEL1  0.1500  63
     CD11     CTL2 -0.1800  64
     H11X     HAL2  0.0900  64
     H11Y     HAL2  0.0900  64
     CD12     CEL1 -0.1500  65
     H12X     HEL1  0.1500  65
     CD13     CEL1 -0.1500  66
     H13X     HEL1  0.1500  66
     CD14     CTL2 -0.1800  67
     H14X     HAL2  0.0900  67
     H14Y     HAL2  0.0900  67
     CD15     CTL2 -0.1800  68
     H15X     HAL2  0.0900  68
     H15Y     HAL2  0.0900  68
     CD16     CTL2 -0.1800  69
     H16X     HAL2  0.0900  69
     H16Y     HAL2  0.0900  69
     CD17     CTL2 -0.1800  70
     H17X     HAL2  0.0900  70
     H17Y     HAL2  0.0900  70
     CD18     CTL3 -0.2700  71
     H18X     HAL3  0.0900  71
     H18Y     HAL3  0.0900  71
     H18Z     HAL3  0.0900  71
  [ bonds ]
       C1    C2
       C1  HG11
       C1  HG12
       C2  OG12
       C2  HG22
     OG12  HO12
       C2    C3
       C3  HG31
       C3  HG32
       C1  OP11
       C3  OP31
       P1  OP11
       P1  OP12
       P1  OP13
       P1  OP14
       P3  OP31
       P3  OP32
       P3  OP33
       P3  OP34
     OP12   C11
      C11  H11J
      C11  H11K
      C11   C12
      C12  H12J
      C12   O12
      C12   C13
      C13  H13J
      C13  H13K
      C13   O13
     OP32   C31
      C31  H31J
      C31  H31K
      C31   C32
      C32  H32J
      C32   O32
      C32   C33
      C33  H33J
      C33  H33K
      C33   O33
      O12   CA1
      O13   CB1
      O32   CC1
      O33   CD1
      CA1   OA1
      CA1   CA2
      CA2   H2A
      CA2   H2B
      CA2   CA3
      CA3   H3A
      CA3   H3B
      CA3   CA4
      CA4   H4A
      CA4   H4B
      CA4   CA5
      CA5   H5A
      CA5   H5B
      CA5   CA6
      CA6   H6A
      CA6   H6B
      CA6   CA7
      CA7   H7A
      CA7   H7B
      CA7   CA8
      CA8   H8A
      CA8   H8B
      CA8   CA9
      CA9   H9A
      CA9  CA10
     CA10  H10A
     CA10  CA11
     CA11  H11A
     CA11  H11B
     CA11  CA12
     CA12  H12A
     CA12  H12B
     CA12  CA13
     CA13  H13A
     CA13  H13B
     CA13  CA14
     CA14  H14A
     CA14  H14B
     CA14  CA15
     CA15  H15A
     CA15  H15B
     CA15  CA16
     CA16  H16A
     CA16  H16B
     CA16  CA17
     CA17  H17A
     CA17  H17B
     CA17  CA18
     CA18  H18A
     CA18  H18B
     CA18  H18C
      CB1   OB1
      CB1   CB2
      CB2   H2D
      CB2   H2E
      CB2   CB3
      CB3   H3D
      CB3   H3E
      CB3   CB4
      CB4   H4D
      CB4   H4E
      CB4   CB5
      CB5   H5D
      CB5   H5E
      CB5   CB6
      CB6   H6D
      CB6   H6E
      CB6   CB7
      CB7   H7D
      CB7   H7E
      CB7   CB8
      CB8   H8D
      CB8   H8E
      CB8   CB9
      CB9   H9D
      CB9  CB10
     CB10  H10D
     CB10  CB11
     CB11  H11D
     CB11  H11E
     CB11  CB12
     CB12  H12D
     CB12  CB13
     CB13  H13D
     CB13  CB14
     CB14  H14D
     CB14  H14E
     CB14  CB15
     CB15  H15D
     CB15  H15E
     CB15  CB16
     CB16  H16D
     CB16  H16E
     CB16  CB17
     CB17  H17D
     CB17  H17E
     CB17  CB18
     CB18  H18D
     CB18  H18E
     CB18  H18F
      CC1   OC1
      CC1   CC2
      CC2   H2R
      CC2   H2S
      CC2   CC3
      CC3   H3R
      CC3   H3S
      CC3   CC4
      CC4   H4R
      CC4   H4S
      CC4   CC5
      CC5   H5R
      CC5   H5S
      CC5   CC6
      CC6   H6R
      CC6   H6S
      CC6   CC7
      CC7   H7R
      CC7   H7S
      CC7   CC8
      CC8   H8R
      CC8   H8S
      CC8   CC9
      CC9   H9R
      CC9  CC10
     CC10  H10R
     CC10  CC11
     CC11  H11R
     CC11  H11S
     CC11  CC12
     CC12  H12R
     CC12  CC13
     CC13  H13R
     CC13  CC14
     CC14  H14R
     CC14  H14S
     CC14  CC15
     CC15  H15R
     CC15  H15S
     CC15  CC16
     CC16  H16R
     CC16  H16S
     CC16  CC17
     CC17  H17R
     CC17  H17S
     CC17  CC18
     CC18  H18R
     CC18  H18S
     CC18  H18T
      CD1   OD1
      CD1   CD2
      CD2   H2X
      CD2   H2Y
      CD2   CD3
      CD3   H3X
      CD3   H3Y
      CD3   CD4
      CD4   H4X
      CD4   H4Y
      CD4   CD5
      CD5   H5X
      CD5   H5Y
      CD5   CD6
      CD6   H6X
      CD6   H6Y
      CD6   CD7
      CD7   H7X
      CD7   H7Y
      CD7   CD8
      CD8   H8X
      CD8   H8Y
      CD8   CD9
      CD9   H9X
      CD9  CD10
     CD10  H10X
     CD10  CD11
     CD11  H11X
     CD11  H11Y
     CD11  CD12
     CD12  H12X
     CD12  CD13
     CD13  H13X
     CD13  CD14
     CD14  H14X
     CD14  H14Y
     CD14  CD15
     CD15  H15X
     CD15  H15Y
     CD15  CD16
     CD16  H16X
     CD16  H16Y
     CD16  CD17
     CD17  H17X
     CD17  H17Y
     CD17  CD18
     CD18  H18X
     CD18  H18Y
     CD18  H18Z
  [ impropers ]
      CB1   O13   CB2   OB1
      CA1   O12   CA2   OA1
      CD1   O33   CD2   OD1
      CC1   O32   CC2   OC1

[ LOCCL1 ]
; 3 Linoleic acid + 1 oleic acid Cardiolipin with head group charge = -1
  [ atoms ]
       C3     CTL2 -0.0800   1
     HG31     HAL2  0.0900   1
     HG32     HAL2  0.0900   1
       P3       PL  1.5000   1
     OP33      O2L -0.7800   1
     OP34      O2L -0.7800   1
     OP31     OSLP -0.5700   1
     OP32     OSLP -0.5700   1
      C31     CTL2 -0.0800   1
     H31J     HAL2  0.0900   1
     H31K     HAL2  0.0900   1
       C2     CTL1  0.1400   2
     HG22     HAL1  0.0900   2
     OG12      OHL -0.6500   2
     HO12      HOL  0.4200   2
       C1     CTL2  0.1700   3
     HG11     HAL2  0.0900   3
     HG12     HAL2  0.0900   3
       P1       PL  1.5000   3
     OP13      OHL -0.6200   3
     HP13      HOL  0.3400   3
     OP14      O2L -0.7800   3
     OP11     OSLP -0.5700   3
     OP12     OSLP -0.5700   3
      C11     CTL2  0.1700   3
     H11J     HAL2  0.0900   3
     H11K     HAL2  0.0900   3
      C12     CTL1  0.1700   4
     H12J     HAL1  0.0900   4
      O12      OSL -0.4900   4
      CA1       CL  0.9000   4
      OA1      OBL -0.6300   4
      CA2     CTL2 -0.2200   4
      H2A     HAL2  0.0900   4
      H2B     HAL2  0.0900   4
      C13     CTL2  0.0800   5
     H13J     HAL2  0.0900   5
     H13K     HAL2  0.0900   5
      O13      OSL -0.4900   5
      CB1       CL  0.9000   5
      OB1      OBL -0.6300   5
      CB2     CTL2 -0.2200   5
      H2D     HAL2  0.0900   5
      H2E     HAL2  0.0900   5
      C32     CTL1  0.1700   6
     H32J     HAL1  0.0900   6
      O32      OSL -0.4900   6
      CC1       CL  0.9000   6
      OC1      OBL -0.6300   6
      CC2     CTL2 -0.2200   6
      H2R     HAL2  0.0900   6
      H2S     HAL2  0.0900   6
      C33     CTL2  0.0800   7
     H33J     HAL2  0.0900   7
     H33K     HAL2  0.0900   7
      O33      OSL -0.4900   7
      CD1       CL  0.9000   7
      OD1      OBL -0.6300   7
      CD2     CTL2 -0.2200   7
      H2X     HAL2  0.0900   7
      H2Y     HAL2  0.0900   7
      CA3     CTL2 -0.1800   8
      H3A     HAL2  0.0900   8
      H3B     HAL2  0.0900   8
      CA4     CTL2 -0.1800   9
      H4A     HAL2  0.0900   9
      H4B     HAL2  0.0900   9
      CA5     CTL2 -0.1800  10
      H5A     HAL2  0.0900  10
      H5B     HAL2  0.0900  10
      CA6     CTL2 -0.1800  11
      H6A     HAL2  0.0900  11
      H6B     HAL2  0.0900  11
      CA7     CTL2 -0.1800  12
      H7A     HAL2  0.0900  12
      H7B     HAL2  0.0900  12
      CA8     CTL2 -0.1800  13
      H8A     HAL2  0.0900  13
      H8B     HAL2  0.0900  13
      CA9     CEL1 -0.1500  14
      H9A     HEL1  0.1500  14
     CA10     CEL1 -0.1500  15
     H10A     HEL1  0.1500  15
     CA11     CTL2 -0.1800  16
     H11A     HAL2  0.0900  16
     H11B     HAL2  0.0900  16
     CA12     CEL1 -0.1500  17
     H12A     HEL1  0.1500  17
     CA13     CEL1 -0.1500  18
     H13A     HEL1  0.1500  18
     CA14     CTL2 -0.1800  19
     H14A     HAL2  0.0900  19
     H14B     HAL2  0.0900  19
     CA15     CTL2 -0.1800  20
     H15A     HAL2  0.0900  20
     H15B     HAL2  0.0900  20
     CA16     CTL2 -0.1800  21
     H16A     HAL2  0.0900  21
     H16B     HAL2  0.0900  21
     CA17     CTL2 -0.1800  22
     H17A     HAL2  0.0900  22
     H17B     HAL2  0.0900  22
     CA18     CTL3 -0.2700  23
     H18A     HAL3  0.0900  23
     H18B     HAL3  0.0900  23
     H18C     HAL3  0.0900  23
      CB3     CTL2 -0.1800  24
      H3D     HAL2  0.0900  24
      H3E     HAL2  0.0900  24
      CB4     CTL2 -0.1800  25
      H4D     HAL2  0.0900  25
      H4E     HAL2  0.0900  25
      CB5     CTL2 -0.1800  26
      H5D     HAL2  0.0900  26
      H5E     HAL2  0.0900  26
      CB6     CTL2 -0.1800  27
      H6D     HAL2  0.0900  27
      H6E     HAL2  0.0900  27
      CB7     CTL2 -0.1800  28
      H7D     HAL2  0.0900  28
      H7E     HAL2  0.0900  28
      CB8     CTL2 -0.1800  29
      H8D     HAL2  0.0900  29
      H8E     HAL2  0.0900  29
      CB9     CEL1 -0.1500  30
      H9D     HEL1  0.1500  30
     CB10     CEL1 -0.1500  31
     H10D     HEL1  0.1500  31
     CB11     CTL2 -0.1800  32
     H11D     HAL2  0.0900  32
     H11E     HAL2  0.0900  32
     CB12     CEL1 -0.1500  33
     H12D     HEL1  0.1500  33
     CB13     CEL1 -0.1500  34
     H13D     HEL1  0.1500  34
     CB14     CTL2 -0.1800  35
     H14D     HAL2  0.0900  35
     H14E     HAL2  0.0900  35
     CB15     CTL2 -0.1800  36
     H15D     HAL2  0.0900  36
     H15E     HAL2  0.0900  36
     CB16     CTL2 -0.1800  37
     H16D     HAL2  0.0900  37
     H16E     HAL2  0.0900  37
     CB17     CTL2 -0.1800  38
     H17D     HAL2  0.0900  38
     H17E     HAL2  0.0900  38
     CB18     CTL3 -0.2700  39
     H18D     HAL3  0.0900  39
     H18E     HAL3  0.0900  39
     H18F     HAL3  0.0900  39
      CC3     CTL2 -0.1800  40
      H3R     HAL2  0.0900  40
      H3S     HAL2  0.0900  40
      CC4     CTL2 -0.1800  41
      H4R     HAL2  0.0900  41
      H4S     HAL2  0.0900  41
      CC5     CTL2 -0.1800  42
      H5R     HAL2  0.0900  42
      H5S     HAL2  0.0900  42
      CC6     CTL2 -0.1800  43
      H6R     HAL2  0.0900  43
      H6S     HAL2  0.0900  43
      CC7     CTL2 -0.1800  44
      H7R     HAL2  0.0900  44
      H7S     HAL2  0.0900  44
      CC8     CTL2 -0.1800  45
      H8R     HAL2  0.0900  45
      H8S     HAL2  0.0900  45
      CC9     CEL1 -0.1500  46
      H9R     HEL1  0.1500  46
     CC10     CEL1 -0.1500  47
     H10R     HEL1  0.1500  47
     CC11     CTL2 -0.1800  48
     H11R     HAL2  0.0900  48
     H11S     HAL2  0.0900  48
     CC12     CTL2 -0.1800  49
     H12R     HAL2  0.0900  49
     H12S     HAL2  0.0900  49
     CC13     CTL2 -0.1800  50
     H13R     HAL2  0.0900  50
     H13S     HAL2  0.0900  50
     CC14     CTL2 -0.1800  51
     H14R     HAL2  0.0900  51
     H14S     HAL2  0.0900  51
     CC15     CTL2 -0.1800  52
     H15R     HAL2  0.0900  52
     H15S     HAL2  0.0900  52
     CC16     CTL2 -0.1800  53
     H16R     HAL2  0.0900  53
     H16S     HAL2  0.0900  53
     CC17     CTL2 -0.1800  54
     H17R     HAL2  0.0900  54
     H17S     HAL2  0.0900  54
     CC18     CTL3 -0.2700  55
     H18R     HAL3  0.0900  55
     H18S     HAL3  0.0900  55
     H18T     HAL3  0.0900  55
      CD3     CTL2 -0.1800  56
      H3X     HAL2  0.0900  56
      H3Y     HAL2  0.0900  56
      CD4     CTL2 -0.1800  57
      H4X     HAL2  0.0900  57
      H4Y     HAL2  0.0900  57
      CD5     CTL2 -0.1800  58
      H5X     HAL2  0.0900  58
      H5Y     HAL2  0.0900  58
      CD6     CTL2 -0.1800  59
      H6X     HAL2  0.0900  59
      H6Y     HAL2  0.0900  59
      CD7     CTL2 -0.1800  60
      H7X     HAL2  0.0900  60
      H7Y     HAL2  0.0900  60
      CD8     CTL2 -0.1800  61
      H8X     HAL2  0.0900  61
      H8Y     HAL2  0.0900  61
      CD9     CEL1 -0.1500  62
      H9X     HEL1  0.1500  62
     CD10     CEL1 -0.1500  63
     H10X     HEL1  0.1500  63
     CD11     CTL2 -0.1800  64
     H11X     HAL2  0.0900  64
     H11Y     HAL2  0.0900  64
     CD12     CEL1 -0.1500  65
     H12X     HEL1  0.1500  65
     CD13     CEL1 -0.1500  66
     H13X     HEL1  0.1500  66
     CD14     CTL2 -0.1800  67
     H14X     HAL2  0.0900  67
     H14Y     HAL2  0.0900  67
     CD15     CTL2 -0.1800  68
     H15X     HAL2  0.0900  68
     H15Y     HAL2  0.0900  68
     CD16     CTL2 -0.1800  69
     H16X     HAL2  0.0900  69
     H16Y     HAL2  0.0900  69
     CD17     CTL2 -0.1800  70
     H17X     HAL2  0.0900  70
     H17Y     HAL2  0.0900  70
     CD18     CTL3 -0.2700  71
     H18X     HAL3  0.0900  71
     H18Y     HAL3  0.0900  71
     H18Z     HAL3  0.0900  71
  [ bonds ]
       C1    C2
       C1  HG11
       C1  HG12
       C2  OG12
       C2  HG22
     OG12  HO12
       C2    C3
       C3  HG31
       C3  HG32
       C1  OP11
       C3  OP31
       P1  OP11
       P1  OP12
       P1  OP13
       P1  OP14
     OP13  HP13
       P3  OP31
       P3  OP32
       P3  OP33
       P3  OP34
     OP12   C11
      C11  H11J
      C11  H11K
      C11   C12
      C12  H12J
      C12   O12
      C12   C13
      C13  H13J
      C13  H13K
      C13   O13
     OP32   C31
      C31  H31J
      C31  H31K
      C31   C32
      C32  H32J
      C32   O32
      C32   C33
      C33  H33J
      C33  H33K
      C33   O33
      O12   CA1
      O13   CB1
      O32   CC1
      O33   CD1
      CA1   OA1
      CA1   CA2
      CA2   H2A
      CA2   H2B
      CA2   CA3
      CA3   H3A
      CA3   H3B
      CA3   CA4
      CA4   H4A
      CA4   H4B
      CA4   CA5
      CA5   H5A
      CA5   H5B
      CA5   CA6
      CA6   H6A
      CA6   H6B
      CA6   CA7
      CA7   H7A
      CA7   H7B
      CA7   CA8
      CA8   H8A
      CA8   H8B
      CA8   CA9
      CA9   H9A
      CA9  CA10
     CA10  H10A
     CA10  CA11
     CA11  H11A
     CA11  H11B
     CA11  CA12
     CA12  H12A
     CA12  CA13
     CA13  H13A
     CA13  CA14
     CA14  H14A
     CA14  H14B
     CA14  CA15
     CA15  H15A
     CA15  H15B
     CA15  CA16
     CA16  H16A
     CA16  H16B
     CA16  CA17
     CA17  H17A
     CA17  H17B
     CA17  CA18
     CA18  H18A
     CA18  H18B
     CA18  H18C
      CB1   OB1
      CB1   CB2
      CB2   H2D
      CB2   H2E
      CB2   CB3
      CB3   H3D
      CB3   H3E
      CB3   CB4
      CB4   H4D
      CB4   H4E
      CB4   CB5
      CB5   H5D
      CB5   H5E
      CB5   CB6
      CB6   H6D
      CB6   H6E
      CB6   CB7
      CB7   H7D
      CB7   H7E
      CB7   CB8
      CB8   H8D
      CB8   H8E
      CB8   CB9
      CB9   H9D
      CB9  CB10
     CB10  H10D
     CB10  CB11
     CB11  H11D
     CB11  H11E
     CB11  CB12
     CB12  H12D
     CB12  CB13
     CB13  H13D
     CB13  CB14
     CB14  H14D
     CB14  H14E
     CB14  CB15
     CB15  H15D
     CB15  H15E
     CB15  CB16
     CB16  H16D
     CB16  H16E
     CB16  CB17
     CB17  H17D
     CB17  H17E
     CB17  CB18
     CB18  H18D
     CB18  H18E
     CB18  H18F
      CC1   OC1
      CC1   CC2
      CC2   H2R
      CC2   H2S
      CC2   CC3
      CC3   H3R
      CC3   H3S
      CC3   CC4
      CC4   H4R
      CC4   H4S
      CC4   CC5
      CC5   H5R
      CC5   H5S
      CC5   CC6
      CC6   H6R
      CC6   H6S
      CC6   CC7
      CC7   H7R
      CC7   H7S
      CC7   CC8
      CC8   H8R
      CC8   H8S
      CC8   CC9
      CC9   H9R
      CC9  CC10
     CC10  H10R
     CC10  CC11
     CC11  H11R
     CC11  H11S
     CC11  CC12
     CC12  H12R
     CC12  H12S
     CC12  CC13
     CC13  H13R
     CC13  H13S
     CC13  CC14
     CC14  H14R
     CC14  H14S
     CC14  CC15
     CC15  H15R
     CC15  H15S
     CC15  CC16
     CC16  H16R
     CC16  H16S
     CC16  CC17
     CC17  H17R
     CC17  H17S
     CC17  CC18
     CC18  H18R
     CC18  H18S
     CC18  H18T
      CD1   OD1
      CD1   CD2
      CD2   H2X
      CD2   H2Y
      CD2   CD3
      CD3   H3X
      CD3   H3Y
      CD3   CD4
      CD4   H4X
      CD4   H4Y
      CD4   CD5
      CD5   H5X
      CD5   H5Y
      CD5   CD6
      CD6   H6X
      CD6   H6Y
      CD6   CD7
      CD7   H7X
      CD7   H7Y
      CD7   CD8
      CD8   H8X
      CD8   H8Y
      CD8   CD9
      CD9   H9X
      CD9  CD10
     CD10  H10X
     CD10  CD11
     CD11  H11X
     CD11  H11Y
     CD11  CD12
     CD12  H12X
     CD12  CD13
     CD13  H13X
     CD13  CD14
     CD14  H14X
     CD14  H14Y
     CD14  CD15
     CD15  H15X
     CD15  H15Y
     CD15  CD16
     CD16  H16X
     CD16  H16Y
     CD16  CD17
     CD17  H17X
     CD17  H17Y
     CD17  CD18
     CD18  H18X
     CD18  H18Y
     CD18  H18Z
  [ impropers ]
      CB1   O13   CB2   OB1
      CA1   O12   CA2   OA1
      CD1   O33   CD2   OD1
      CC1   O32   CC2   OC1

[ LOCCL2 ]
; 3 lineoleic acid + 1 oleic acid chain cardiolipin with head group charge = -2
  [ atoms ]
       C3     CTL2 -0.0800   1
     HG31     HAL2  0.0900   1
     HG32     HAL2  0.0900   1
       P3       PL  1.5000   1
     OP33      O2L -0.7800   1
     OP34      O2L -0.7800   1
     OP31     OSLP -0.5700   1
     OP32     OSLP -0.5700   1
      C31     CTL2 -0.0800   1
     H31J     HAL2  0.0900   1
     H31K     HAL2  0.0900   1
       C2     CTL1  0.1400   2
     HG22     HAL1  0.0900   2
     OG12      OHL -0.6500   2
     HO12      HOL  0.4200   2
       C1     CTL2 -0.0800   3
     HG11     HAL2  0.0900   3
     HG12     HAL2  0.0900   3
       P1       PL  1.5000   3
     OP13      O2L -0.7800   3
     OP14      O2L -0.7800   3
     OP11     OSLP -0.5700   3
     OP12     OSLP -0.5700   3
      C11     CTL2 -0.0800   3
     H11J     HAL2  0.0900   3
     H11K     HAL2  0.0900   3
      C12     CTL1  0.1700   4
     H12J     HAL1  0.0900   4
      O12      OSL -0.4900   4
      CA1       CL  0.9000   4
      OA1      OBL -0.6300   4
      CA2     CTL2 -0.2200   4
      H2A     HAL2  0.0900   4
      H2B     HAL2  0.0900   4
      C13     CTL2  0.0800   5
     H13J     HAL2  0.0900   5
     H13K     HAL2  0.0900   5
      O13      OSL -0.4900   5
      CB1       CL  0.9000   5
      OB1      OBL -0.6300   5
      CB2     CTL2 -0.2200   5
      H2D     HAL2  0.0900   5
      H2E     HAL2  0.0900   5
      C32     CTL1  0.1700   6
     H32J     HAL1  0.0900   6
      O32      OSL -0.4900   6
      CC1       CL  0.9000   6
      OC1      OBL -0.6300   6
      CC2     CTL2 -0.2200   6
      H2R     HAL2  0.0900   6
      H2S     HAL2  0.0900   6
      C33     CTL2  0.0800   7
     H33J     HAL2  0.0900   7
     H33K     HAL2  0.0900   7
      O33      OSL -0.4900   7
      CD1       CL  0.9000   7
      OD1      OBL -0.6300   7
      CD2     CTL2 -0.2200   7
      H2X     HAL2  0.0900   7
      H2Y     HAL2  0.0900   7
      CA3     CTL2 -0.1800   8
      H3A     HAL2  0.0900   8
      H3B     HAL2  0.0900   8
      CA4     CTL2 -0.1800   9
      H4A     HAL2  0.0900   9
      H4B     HAL2  0.0900   9
      CA5     CTL2 -0.1800  10
      H5A     HAL2  0.0900  10
      H5B     HAL2  0.0900  10
      CA6     CTL2 -0.1800  11
      H6A     HAL2  0.0900  11
      H6B     HAL2  0.0900  11
      CA7     CTL2 -0.1800  12
      H7A     HAL2  0.0900  12
      H7B     HAL2  0.0900  12
      CA8     CTL2 -0.1800  13
      H8A     HAL2  0.0900  13
      H8B     HAL2  0.0900  13
      CA9     CEL1 -0.1500  14
      H9A     HEL1  0.1500  14
     CA10     CEL1 -0.1500  15
     H10A     HEL1  0.1500  15
     CA11     CTL2 -0.1800  16
     H11A     HAL2  0.0900  16
     H11B     HAL2  0.0900  16
     CA12     CEL1 -0.1500  17
     H12A     HEL1  0.1500  17
     CA13     CEL1 -0.1500  18
     H13A     HEL1  0.1500  18
     CA14     CTL2 -0.1800  19
     H14A     HAL2  0.0900  19
     H14B     HAL2  0.0900  19
     CA15     CTL2 -0.1800  20
     H15A     HAL2  0.0900  20
     H15B     HAL2  0.0900  20
     CA16     CTL2 -0.1800  21
     H16A     HAL2  0.0900  21
     H16B     HAL2  0.0900  21
     CA17     CTL2 -0.1800  22
     H17A     HAL2  0.0900  22
     H17B     HAL2  0.0900  22
     CA18     CTL3 -0.2700  23
     H18A     HAL3  0.0900  23
     H18B     HAL3  0.0900  23
     H18C     HAL3  0.0900  23
      CB3     CTL2 -0.1800  24
      H3D     HAL2  0.0900  24
      H3E     HAL2  0.0900  24
      CB4     CTL2 -0.1800  25
      H4D     HAL2  0.0900  25
      H4E     HAL2  0.0900  25
      CB5     CTL2 -0.1800  26
      H5D     HAL2  0.0900  26
      H5E     HAL2  0.0900  26
      CB6     CTL2 -0.1800  27
      H6D     HAL2  0.0900  27
      H6E     HAL2  0.0900  27
      CB7     CTL2 -0.1800  28
      H7D     HAL2  0.0900  28
      H7E     HAL2  0.0900  28
      CB8     CTL2 -0.1800  29
      H8D     HAL2  0.0900  29
      H8E     HAL2  0.0900  29
      CB9     CEL1 -0.1500  30
      H9D     HEL1  0.1500  30
     CB10     CEL1 -0.1500  31
     H10D     HEL1  0.1500  31
     CB11     CTL2 -0.1800  32
     H11D     HAL2  0.0900  32
     H11E     HAL2  0.0900  32
     CB12     CEL1 -0.1500  33
     H12D     HEL1  0.1500  33
     CB13     CEL1 -0.1500  34
     H13D     HEL1  0.1500  34
     CB14     CTL2 -0.1800  35
     H14D     HAL2  0.0900  35
     H14E     HAL2  0.0900  35
     CB15     CTL2 -0.1800  36
     H15D     HAL2  0.0900  36
     H15E     HAL2  0.0900  36
     CB16     CTL2 -0.1800  37
     H16D     HAL2  0.0900  37
     H16E     HAL2  0.0900  37
     CB17     CTL2 -0.1800  38
     H17D     HAL2  0.0900  38
     H17E     HAL2  0.0900  38
     CB18     CTL3 -0.2700  39
     H18D     HAL3  0.0900  39
     H18E     HAL3  0.0900  39
     H18F     HAL3  0.0900  39
      CC3     CTL2 -0.1800  40
      H3R     HAL2  0.0900  40
      H3S     HAL2  0.0900  40
      CC4     CTL2 -0.1800  41
      H4R     HAL2  0.0900  41
      H4S     HAL2  0.0900  41
      CC5     CTL2 -0.1800  42
      H5R     HAL2  0.0900  42
      H5S     HAL2  0.0900  42
      CC6     CTL2 -0.1800  43
      H6R     HAL2  0.0900  43
      H6S     HAL2  0.0900  43
      CC7     CTL2 -0.1800  44
      H7R     HAL2  0.0900  44
      H7S     HAL2  0.0900  44
      CC8     CTL2 -0.1800  45
      H8R     HAL2  0.0900  45
      H8S     HAL2  0.0900  45
      CC9     CEL1 -0.1500  46
      H9R     HEL1  0.1500  46
     CC10     CEL1 -0.1500  47
     H10R     HEL1  0.1500  47
     CC11     CTL2 -0.1800  48
     H11R     HAL2  0.0900  48
     H11S     HAL2  0.0900  48
     CC12     CTL2 -0.1800  49
     H12R     HAL2  0.0900  49
     H12S     HAL2  0.0900  49
     CC13     CTL2 -0.1800  50
     H13R     HAL2  0.0900  50
     H13S     HAL2  0.0900  50
     CC14     CTL2 -0.1800  51
     H14R     HAL2  0.0900  51
     H14S     HAL2  0.0900  51
     CC15     CTL2 -0.1800  52
     H15R     HAL2  0.0900  52
     H15S     HAL2  0.0900  52
     CC16     CTL2 -0.1800  53
     H16R     HAL2  0.0900  53
     H16S     HAL2  0.0900  53
     CC17     CTL2 -0.1800  54
     H17R     HAL2  0.0900  54
     H17S     HAL2  0.0900  54
     CC18     CTL3 -0.2700  55
     H18R     HAL3  0.0900  55
     H18S     HAL3  0.0900  55
     H18T     HAL3  0.0900  55
      CD3     CTL2 -0.1800  56
      H3X     HAL2  0.0900  56
      H3Y     HAL2  0.0900  56
      CD4     CTL2 -0.1800  57
      H4X     HAL2  0.0900  57
      H4Y     HAL2  0.0900  57
      CD5     CTL2 -0.1800  58
      H5X     HAL2  0.0900  58
      H5Y     HAL2  0.0900  58
      CD6     CTL2 -0.1800  59
      H6X     HAL2  0.0900  59
      H6Y     HAL2  0.0900  59
      CD7     CTL2 -0.1800  60
      H7X     HAL2  0.0900  60
      H7Y     HAL2  0.0900  60
      CD8     CTL2 -0.1800  61
      H8X     HAL2  0.0900  61
      H8Y     HAL2  0.0900  61
      CD9     CEL1 -0.1500  62
      H9X     HEL1  0.1500  62
     CD10     CEL1 -0.1500  63
     H10X     HEL1  0.1500  63
     CD11     CTL2 -0.1800  64
     H11X     HAL2  0.0900  64
     H11Y     HAL2  0.0900  64
     CD12     CEL1 -0.1500  65
     H12X     HEL1  0.1500  65
     CD13     CEL1 -0.1500  66
     H13X     HEL1  0.1500  66
     CD14     CTL2 -0.1800  67
     H14X     HAL2  0.0900  67
     H14Y     HAL2  0.0900  67
     CD15     CTL2 -0.1800  68
     H15X     HAL2  0.0900  68
     H15Y     HAL2  0.0900  68
     CD16     CTL2 -0.1800  69
     H16X     HAL2  0.0900  69
     H16Y     HAL2  0.0900  69
     CD17     CTL2 -0.1800  70
     H17X     HAL2  0.0900  70
     H17Y     HAL2  0.0900  70
     CD18     CTL3 -0.2700  71
     H18X     HAL3  0.0900  71
     H18Y     HAL3  0.0900  71
     H18Z     HAL3  0.0900  71
  [ bonds ]
       C1    C2
       C1  HG11
       C1  HG12
       C2  OG12
       C2  HG22
     OG12  HO12
       C2    C3
       C3  HG31
       C3  HG32
       C1  OP11
       C3  OP31
       P1  OP11
       P1  OP12
       P1  OP13
       P1  OP14
       P3  OP31
       P3  OP32
       P3  OP33
       P3  OP34
     OP12   C11
      C11  H11J
      C11  H11K
      C11   C12
      C12  H12J
      C12   O12
      C12   C13
      C13  H13J
      C13  H13K
      C13   O13
     OP32   C31
      C31  H31J
      C31  H31K
      C31   C32
      C32  H32J
      C32   O32
      C32   C33
      C33  H33J
      C33  H33K
      C33   O33
      O12   CA1
      O13   CB1
      O32   CC1
      O33   CD1
      CA1   OA1
      CA1   CA2
      CA2   H2A
      CA2   H2B
      CA2   CA3
      CA3   H3A
      CA3   H3B
      CA3   CA4
      CA4   H4A
      CA4   H4B
      CA4   CA5
      CA5   H5A
      CA5   H5B
      CA5   CA6
      CA6   H6A
      CA6   H6B
      CA6   CA7
      CA7   H7A
      CA7   H7B
      CA7   CA8
      CA8   H8A
      CA8   H8B
      CA8   CA9
      CA9   H9A
      CA9  CA10
     CA10  H10A
     CA10  CA11
     CA11  H11A
     CA11  H11B
     CA11  CA12
     CA12  H12A
     CA12  CA13
     CA13  H13A
     CA13  CA14
     CA14  H14A
     CA14  H14B
     CA14  CA15
     CA15  H15A
     CA15  H15B
     CA15  CA16
     CA16  H16A
     CA16  H16B
     CA16  CA17
     CA17  H17A
     CA17  H17B
     CA17  CA18
     CA18  H18A
     CA18  H18B
     CA18  H18C
      CB1   OB1
      CB1   CB2
      CB2   H2D
      CB2   H2E
      CB2   CB3
      CB3   H3D
      CB3   H3E
      CB3   CB4
      CB4   H4D
      CB4   H4E
      CB4   CB5
      CB5   H5D
      CB5   H5E
      CB5   CB6
      CB6   H6D
      CB6   H6E
      CB6   CB7
      CB7   H7D
      CB7   H7E
      CB7   CB8
      CB8   H8D
      CB8   H8E
      CB8   CB9
      CB9   H9D
      CB9  CB10
     CB10  H10D
     CB10  CB11
     CB11  H11D
     CB11  H11E
     CB11  CB12
     CB12  H12D
     CB12  CB13
     CB13  H13D
     CB13  CB14
     CB14  H14D
     CB14  H14E
     CB14  CB15
     CB15  H15D
     CB15  H15E
     CB15  CB16
     CB16  H16D
     CB16  H16E
     CB16  CB17
     CB17  H17D
     CB17  H17E
     CB17  CB18
     CB18  H18D
     CB18  H18E
     CB18  H18F
      CC1   OC1
      CC1   CC2
      CC2   H2R
      CC2   H2S
      CC2   CC3
      CC3   H3R
      CC3   H3S
      CC3   CC4
      CC4   H4R
      CC4   H4S
      CC4   CC5
      CC5   H5R
      CC5   H5S
      CC5   CC6
      CC6   H6R
      CC6   H6S
      CC6   CC7
      CC7   H7R
      CC7   H7S
      CC7   CC8
      CC8   H8R
      CC8   H8S
      CC8   CC9
      CC9   H9R
      CC9  CC10
     CC10  H10R
     CC10  CC11
     CC11  H11R
     CC11  H11S
     CC11  CC12
     CC12  H12R
     CC12  H12S
     CC12  CC13
     CC13  H13R
     CC13  H13S
     CC13  CC14
     CC14  H14R
     CC14  H14S
     CC14  CC15
     CC15  H15R
     CC15  H15S
     CC15  CC16
     CC16  H16R
     CC16  H16S
     CC16  CC17
     CC17  H17R
     CC17  H17S
     CC17  CC18
     CC18  H18R
     CC18  H18S
     CC18  H18T
      CD1   OD1
      CD1   CD2
      CD2   H2X
      CD2   H2Y
      CD2   CD3
      CD3   H3X
      CD3   H3Y
      CD3   CD4
      CD4   H4X
      CD4   H4Y
      CD4   CD5
      CD5   H5X
      CD5   H5Y
      CD5   CD6
      CD6   H6X
      CD6   H6Y
      CD6   CD7
      CD7   H7X
      CD7   H7Y
      CD7   CD8
      CD8   H8X
      CD8   H8Y
      CD8   CD9
      CD9   H9X
      CD9  CD10
     CD10  H10X
     CD10  CD11
     CD11  H11X
     CD11  H11Y
     CD11  CD12
     CD12  H12X
     CD12  CD13
     CD13  H13X
     CD13  CD14
     CD14  H14X
     CD14  H14Y
     CD14  CD15
     CD15  H15X
     CD15  H15Y
     CD15  CD16
     CD16  H16X
     CD16  H16Y
     CD16  CD17
     CD17  H17X
     CD17  H17Y
     CD17  CD18
     CD18  H18X
     CD18  H18Y
     CD18  H18Z
  [ impropers ]
      CB1   O13   CB2   OB1
      CA1   O12   CA2   OA1
      CD1   O33   CD2   OD1
      CC1   O32   CC2   OC1

[ PMCL1 ]
; (PMPG + DPPG) Cardiolipin with head group charge = -1
  [ atoms ]
       C3     CTL2 -0.0800   1
     HG31     HAL2  0.0900   1
     HG32     HAL2  0.0900   1
       P3       PL  1.5000   1
     OP33      O2L -0.7800   1
     OP34      O2L -0.7800   1
     OP31     OSLP -0.5700   1
     OP32     OSLP -0.5700   1
      C31     CTL2 -0.0800   1
     H31J     HAL2  0.0900   1
     H31K     HAL2  0.0900   1
       C2     CTL1  0.1400   2
     HG22     HAL1  0.0900   2
     OG12      OHL -0.6500   2
     HO12      HOL  0.4200   2
       C1     CTL2  0.1700   3
     HG11     HAL2  0.0900   3
     HG12     HAL2  0.0900   3
       P1       PL  1.5000   3
     OP13      OHL -0.6200   3
     HP13      HOL  0.3400   3
     OP14      O2L -0.7800   3
     OP11     OSLP -0.5700   3
     OP12     OSLP -0.5700   3
      C11     CTL2  0.1700   3
     H11J     HAL2  0.0900   3
     H11K     HAL2  0.0900   3
      C12     CTL1  0.1700   4
     H12J     HAL1  0.0900   4
      O12      OSL -0.4900   4
      CA1       CL  0.9000   4
      OA1      OBL -0.6300   4
      CA2     CTL2 -0.2200   4
      H2A     HAL2  0.0900   4
      H2B     HAL2  0.0900   4
      C13     CTL2  0.0800   5
     H13J     HAL2  0.0900   5
     H13K     HAL2  0.0900   5
      O13      OSL -0.4900   5
      CB1       CL  0.9000   5
      OB1      OBL -0.6300   5
      CB2     CTL2 -0.2200   5
      H2D     HAL2  0.0900   5
      H2E     HAL2  0.0900   5
      C32     CTL1  0.1700   6
     H32J     HAL1  0.0900   6
      O32      OSL -0.4900   6
      CC1       CL  0.9000   6
      OC1      OBL -0.6300   6
      CC2     CTL2 -0.2200   6
      H2R     HAL2  0.0900   6
      H2S     HAL2  0.0900   6
      C33     CTL2  0.0800   7
     H33J     HAL2  0.0900   7
     H33K     HAL2  0.0900   7
      O33      OSL -0.4900   7
      CD1       CL  0.9000   7
      OD1      OBL -0.6300   7
      CD2     CTL2 -0.2200   7
      H2X     HAL2  0.0900   7
      H2Y     HAL2  0.0900   7
      CA3     CTL2 -0.1800   8
      H3A     HAL2  0.0900   8
      H3B     HAL2  0.0900   8
      CA4     CTL2 -0.1800   9
      H4A     HAL2  0.0900   9
      H4B     HAL2  0.0900   9
      CA5     CTL2 -0.1800  10
      H5A     HAL2  0.0900  10
      H5B     HAL2  0.0900  10
      CA6     CTL2 -0.1800  11
      H6A     HAL2  0.0900  11
      H6B     HAL2  0.0900  11
      CA7     CTL2 -0.1800  12
      H7A     HAL2  0.0900  12
      H7B     HAL2  0.0900  12
      CA8     CTL2 -0.1800  13
      H8A     HAL2  0.0900  13
      H8B     HAL2  0.0900  13
      CA9   CG3RC1 -0.0900  14
      H9A     HGA1  0.0900  14
     CA17   CG3C31 -0.1800  15
     H17A     HGA2  0.0900  15
     H17B     HGA2  0.0900  15
     CA10   CG3RC1 -0.0900  16
     H10A     HGA1  0.0900  16
     CA11     CTL2 -0.1800  17
     H11A     HAL2  0.0900  17
     H11B     HAL2  0.0900  17
     CA12     CTL2 -0.1800  18
     H12A     HAL2  0.0900  18
     H12B     HAL2  0.0900  18
     CA13     CTL2 -0.1800  19
     H13A     HAL2  0.0900  19
     H13B     HAL2  0.0900  19
     CA14     CTL2 -0.1800  20
     H14A     HAL2  0.0900  20
     H14B     HAL2  0.0900  20
     CA15     CTL2 -0.1800  21
     H15A     HAL2  0.0900  21
     H15B     HAL2  0.0900  21
     CA16     CTL3 -0.2700  22
     H16A     HAL3  0.0900  22
     H16B     HAL3  0.0900  22
     H16C     HAL3  0.0900  22
      CB3     CTL2 -0.1800  23
      H3D     HAL2  0.0900  23
      H3E     HAL2  0.0900  23
      CB4     CTL2 -0.1800  24
      H4D     HAL2  0.0900  24
      H4E     HAL2  0.0900  24
      CB5     CTL2 -0.1800  25
      H5D     HAL2  0.0900  25
      H5E     HAL2  0.0900  25
      CB6     CTL2 -0.1800  26
      H6D     HAL2  0.0900  26
      H6E     HAL2  0.0900  26
      CB7     CTL2 -0.1800  27
      H7D     HAL2  0.0900  27
      H7E     HAL2  0.0900  27
      CB8     CTL2 -0.1800  28
      H8D     HAL2  0.0900  28
      H8E     HAL2  0.0900  28
      CB9     CTL2 -0.1800  29
      H9D     HAL2  0.0900  29
      H9E     HAL2  0.0900  29
     CB10     CTL2 -0.1800  30
     H10D     HAL2  0.0900  30
     H10E     HAL2  0.0900  30
     CB11     CTL2 -0.1800  31
     H11D     HAL2  0.0900  31
     H11E     HAL2  0.0900  31
     CB12     CTL2 -0.1800  32
     H12D     HAL2  0.0900  32
     H12E     HAL2  0.0900  32
     CB13     CTL2 -0.1800  33
     H13D     HAL2  0.0900  33
     H13E     HAL2  0.0900  33
     CB14     CTL2 -0.1800  34
     H14D     HAL2  0.0900  34
     H14E     HAL2  0.0900  34
     CB15     CTL2 -0.1800  35
     H15D     HAL2  0.0900  35
     H15E     HAL2  0.0900  35
     CB16     CTL3 -0.2700  36
     H16D     HAL3  0.0900  36
     H16E     HAL3  0.0900  36
     H16F     HAL3  0.0900  36
      CC3     CTL2 -0.1800  37
      H3R     HAL2  0.0900  37
      H3S     HAL2  0.0900  37
      CC4     CTL2 -0.1800  38
      H4R     HAL2  0.0900  38
      H4S     HAL2  0.0900  38
      CC5     CTL2 -0.1800  39
      H5R     HAL2  0.0900  39
      H5S     HAL2  0.0900  39
      CC6     CTL2 -0.1800  40
      H6R     HAL2  0.0900  40
      H6S     HAL2  0.0900  40
      CC7     CTL2 -0.1800  41
      H7R     HAL2  0.0900  41
      H7S     HAL2  0.0900  41
      CC8     CTL2 -0.1800  42
      H8R     HAL2  0.0900  42
      H8S     HAL2  0.0900  42
      CC9     CTL2 -0.1800  43
      H9R     HAL2  0.0900  43
      H9S     HAL2  0.0900  43
     CC10     CTL2 -0.1800  44
     H10R     HAL2  0.0900  44
     H10S     HAL2  0.0900  44
     CC11     CTL2 -0.1800  45
     H11R     HAL2  0.0900  45
     H11S     HAL2  0.0900  45
     CC12     CTL2 -0.1800  46
     H12R     HAL2  0.0900  46
     H12S     HAL2  0.0900  46
     CC13     CTL2 -0.1800  47
     H13R     HAL2  0.0900  47
     H13S     HAL2  0.0900  47
     CC14     CTL2 -0.1800  48
     H14R     HAL2  0.0900  48
     H14S     HAL2  0.0900  48
     CC15     CTL2 -0.1800  49
     H15R     HAL2  0.0900  49
     H15S     HAL2  0.0900  49
     CC16     CTL3 -0.2700  50
     H16R     HAL3  0.0900  50
     H16S     HAL3  0.0900  50
     H16T     HAL3  0.0900  50
      CD3     CTL2 -0.1800  51
      H3X     HAL2  0.0900  51
      H3Y     HAL2  0.0900  51
      CD4     CTL2 -0.1800  52
      H4X     HAL2  0.0900  52
      H4Y     HAL2  0.0900  52
      CD5     CTL2 -0.1800  53
      H5X     HAL2  0.0900  53
      H5Y     HAL2  0.0900  53
      CD6     CTL2 -0.1800  54
      H6X     HAL2  0.0900  54
      H6Y     HAL2  0.0900  54
      CD7     CTL2 -0.1800  55
      H7X     HAL2  0.0900  55
      H7Y     HAL2  0.0900  55
      CD8     CTL2 -0.1800  56
      H8X     HAL2  0.0900  56
      H8Y     HAL2  0.0900  56
      CD9     CTL2 -0.1800  57
      H9X     HAL2  0.0900  57
      H9Y     HAL2  0.0900  57
     CD10     CTL2 -0.1800  58
     H10X     HAL2  0.0900  58
     H10Y     HAL2  0.0900  58
     CD11     CTL2 -0.1800  59
     H11X     HAL2  0.0900  59
     H11Y     HAL2  0.0900  59
     CD12     CTL2 -0.1800  60
     H12X     HAL2  0.0900  60
     H12Y     HAL2  0.0900  60
     CD13     CTL2 -0.1800  61
     H13X     HAL2  0.0900  61
     H13Y     HAL2  0.0900  61
     CD14     CTL2 -0.1800  62
     H14X     HAL2  0.0900  62
     H14Y     HAL2  0.0900  62
     CD15     CTL2 -0.1800  63
     H15X     HAL2  0.0900  63
     H15Y     HAL2  0.0900  63
     CD16     CTL3 -0.2700  64
     H16X     HAL3  0.0900  64
     H16Y     HAL3  0.0900  64
     H16Z     HAL3  0.0900  64
  [ bonds ]
       C1    C2
       C1  HG11
       C1  HG12
       C2  OG12
       C2  HG22
     OG12  HO12
       C2    C3
       C3  HG31
       C3  HG32
       C1  OP11
       C3  OP31
       P1  OP11
       P1  OP12
       P1  OP13
       P1  OP14
     OP13  HP13
       P3  OP31
       P3  OP32
       P3  OP33
       P3  OP34
     OP12   C11
      C11  H11J
      C11  H11K
      C11   C12
      C12  H12J
      C12   O12
      C12   C13
      C13  H13J
      C13  H13K
      C13   O13
     OP32   C31
      C31  H31J
      C31  H31K
      C31   C32
      C32  H32J
      C32   O32
      C32   C33
      C33  H33J
      C33  H33K
      C33   O33
      O12   CA1
      O13   CB1
      O32   CC1
      O33   CD1
      CA1   OA1
      CA1   CA2
      CA2   H2A
      CA2   H2B
      CA2   CA3
      CA3   H3A
      CA3   H3B
      CA3   CA4
      CA4   H4A
      CA4   H4B
      CA4   CA5
      CA5   H5A
      CA5   H5B
      CA5   CA6
      CA6   H6A
      CA6   H6B
      CA6   CA7
      CA7   H7A
      CA7   H7B
      CA7   CA8
      CA8   H8A
      CA8   H8B
      CA8   CA9
      CA9   H9A
      CA9  CA10
      CA9  CA17
     CA17  H17A
     CA17  H17B
     CA10  CA17
     CA10  H10A
     CA10  CA11
     CA11  H11A
     CA11  H11B
     CA11  CA12
     CA12  H12A
     CA12  H12B
     CA12  CA13
     CA13  H13A
     CA13  H13B
     CA13  CA14
     CA14  H14A
     CA14  H14B
     CA14  CA15
     CA15  H15A
     CA15  H15B
     CA15  CA16
     CA16  H16A
     CA16  H16B
     CA16  H16C
      CB1   OB1
      CB1   CB2
      CB2   H2D
      CB2   H2E
      CB2   CB3
      CB3   H3D
      CB3   H3E
      CB3   CB4
      CB4   H4D
      CB4   H4E
      CB4   CB5
      CB5   H5D
      CB5   H5E
      CB5   CB6
      CB6   H6D
      CB6   H6E
      CB6   CB7
      CB7   H7D
      CB7   H7E
      CB7   CB8
      CB8   H8D
      CB8   H8E
      CB8   CB9
      CB9   H9D
      CB9   H9E
      CB9  CB10
     CB10  H10D
     CB10  H10E
     CB10  CB11
     CB11  H11D
     CB11  H11E
     CB11  CB12
     CB12  H12D
     CB12  H12E
     CB12  CB13
     CB13  H13D
     CB13  H13E
     CB13  CB14
     CB14  H14D
     CB14  H14E
     CB14  CB15
     CB15  H15D
     CB15  H15E
     CB15  CB16
     CB16  H16D
     CB16  H16E
     CB16  H16F
      CC1   OC1
      CC1   CC2
      CC2   H2R
      CC2   H2S
      CC2   CC3
      CC3   H3R
      CC3   H3S
      CC3   CC4
      CC4   H4R
      CC4   H4S
      CC4   CC5
      CC5   H5R
      CC5   H5S
      CC5   CC6
      CC6   H6R
      CC6   H6S
      CC6   CC7
      CC7   H7R
      CC7   H7S
      CC7   CC8
      CC8   H8R
      CC8   H8S
      CC8   CC9
      CC9   H9R
      CC9   H9S
      CC9  CC10
     CC10  H10R
     CC10  H10S
     CC10  CC11
     CC11  H11R
     CC11  H11S
     CC11  CC12
     CC12  H12R
     CC12  H12S
     CC12  CC13
     CC13  H13R
     CC13  H13S
     CC13  CC14
     CC14  H14R
     CC14  H14S
     CC14  CC15
     CC15  H15R
     CC15  H15S
     CC15  CC16
     CC16  H16R
     CC16  H16S
     CC16  H16T
      CD1   OD1
      CD1   CD2
      CD2   H2X
      CD2   H2Y
      CD2   CD3
      CD3   H3X
      CD3   H3Y
      CD3   CD4
      CD4   H4X
      CD4   H4Y
      CD4   CD5
      CD5   H5X
      CD5   H5Y
      CD5   CD6
      CD6   H6X
      CD6   H6Y
      CD6   CD7
      CD7   H7X
      CD7   H7Y
      CD7   CD8
      CD8   H8X
      CD8   H8Y
      CD8   CD9
      CD9   H9X
      CD9   H9Y
      CD9  CD10
     CD10  H10X
     CD10  H10Y
     CD10  CD11
     CD11  H11X
     CD11  H11Y
     CD11  CD12
     CD12  H12X
     CD12  H12Y
     CD12  CD13
     CD13  H13X
     CD13  H13Y
     CD13  CD14
     CD14  H14X
     CD14  H14Y
     CD14  CD15
     CD15  H15X
     CD15  H15Y
     CD15  CD16
     CD16  H16X
     CD16  H16Y
     CD16  H16Z
  [ impropers ]
      CB1   O13   CB2   OB1
      CA1   O12   CA2   OA1
      CD1   O33   CD2   OD1
      CC1   O32   CC2   OC1

[ PMCL2 ]
; (PMPG + DPPG) Cardiolipin with head group charge = -2
  [ atoms ]
       C3     CTL2 -0.0800   1
     HG31     HAL2  0.0900   1
     HG32     HAL2  0.0900   1
       P3       PL  1.5000   1
     OP33      O2L -0.7800   1
     OP34      O2L -0.7800   1
     OP31     OSLP -0.5700   1
     OP32     OSLP -0.5700   1
      C31     CTL2 -0.0800   1
     H31J     HAL2  0.0900   1
     H31K     HAL2  0.0900   1
       C2     CTL1  0.1400   2
     HG22     HAL1  0.0900   2
     OG12      OHL -0.6500   2
     HO12      HOL  0.4200   2
       C1     CTL2 -0.0800   3
     HG11     HAL2  0.0900   3
     HG12     HAL2  0.0900   3
       P1       PL  1.5000   3
     OP13      O2L -0.7800   3
     OP14      O2L -0.7800   3
     OP11     OSLP -0.5700   3
     OP12     OSLP -0.5700   3
      C11     CTL2 -0.0800   3
     H11J     HAL2  0.0900   3
     H11K     HAL2  0.0900   3
      C12     CTL1  0.1700   4
     H12J     HAL1  0.0900   4
      O12      OSL -0.4900   4
      CA1       CL  0.9000   4
      OA1      OBL -0.6300   4
      CA2     CTL2 -0.2200   4
      H2A     HAL2  0.0900   4
      H2B     HAL2  0.0900   4
      C13     CTL2  0.0800   5
     H13J     HAL2  0.0900   5
     H13K     HAL2  0.0900   5
      O13      OSL -0.4900   5
      CB1       CL  0.9000   5
      OB1      OBL -0.6300   5
      CB2     CTL2 -0.2200   5
      H2D     HAL2  0.0900   5
      H2E     HAL2  0.0900   5
      C32     CTL1  0.1700   6
     H32J     HAL1  0.0900   6
      O32      OSL -0.4900   6
      CC1       CL  0.9000   6
      OC1      OBL -0.6300   6
      CC2     CTL2 -0.2200   6
      H2R     HAL2  0.0900   6
      H2S     HAL2  0.0900   6
      C33     CTL2  0.0800   7
     H33J     HAL2  0.0900   7
     H33K     HAL2  0.0900   7
      O33      OSL -0.4900   7
      CD1       CL  0.9000   7
      OD1      OBL -0.6300   7
      CD2     CTL2 -0.2200   7
      H2X     HAL2  0.0900   7
      H2Y     HAL2  0.0900   7
      CA3     CTL2 -0.1800   8
      H3A     HAL2  0.0900   8
      H3B     HAL2  0.0900   8
      CA4     CTL2 -0.1800   9
      H4A     HAL2  0.0900   9
      H4B     HAL2  0.0900   9
      CA5     CTL2 -0.1800  10
      H5A     HAL2  0.0900  10
      H5B     HAL2  0.0900  10
      CA6     CTL2 -0.1800  11
      H6A     HAL2  0.0900  11
      H6B     HAL2  0.0900  11
      CA7     CTL2 -0.1800  12
      H7A     HAL2  0.0900  12
      H7B     HAL2  0.0900  12
      CA8     CTL2 -0.1800  13
      H8A     HAL2  0.0900  13
      H8B     HAL2  0.0900  13
      CA9   CG3RC1 -0.0900  14
      H9A     HGA1  0.0900  14
     CA17   CG3C31 -0.1800  15
     H17A     HGA2  0.0900  15
     H17B     HGA2  0.0900  15
     CA10   CG3RC1 -0.0900  16
     H10A     HGA1  0.0900  16
     CA11     CTL2 -0.1800  17
     H11A     HAL2  0.0900  17
     H11B     HAL2  0.0900  17
     CA12     CTL2 -0.1800  18
     H12A     HAL2  0.0900  18
     H12B     HAL2  0.0900  18
     CA13     CTL2 -0.1800  19
     H13A     HAL2  0.0900  19
     H13B     HAL2  0.0900  19
     CA14     CTL2 -0.1800  20
     H14A     HAL2  0.0900  20
     H14B     HAL2  0.0900  20
     CA15     CTL2 -0.1800  21
     H15A     HAL2  0.0900  21
     H15B     HAL2  0.0900  21
     CA16     CTL3 -0.2700  22
     H16A     HAL3  0.0900  22
     H16B     HAL3  0.0900  22
     H16C     HAL3  0.0900  22
      CB3     CTL2 -0.1800  23
      H3D     HAL2  0.0900  23
      H3E     HAL2  0.0900  23
      CB4     CTL2 -0.1800  24
      H4D     HAL2  0.0900  24
      H4E     HAL2  0.0900  24
      CB5     CTL2 -0.1800  25
      H5D     HAL2  0.0900  25
      H5E     HAL2  0.0900  25
      CB6     CTL2 -0.1800  26
      H6D     HAL2  0.0900  26
      H6E     HAL2  0.0900  26
      CB7     CTL2 -0.1800  27
      H7D     HAL2  0.0900  27
      H7E     HAL2  0.0900  27
      CB8     CTL2 -0.1800  28
      H8D     HAL2  0.0900  28
      H8E     HAL2  0.0900  28
      CB9     CTL2 -0.1800  29
      H9D     HAL2  0.0900  29
      H9E     HAL2  0.0900  29
     CB10     CTL2 -0.1800  30
     H10D     HAL2  0.0900  30
     H10E     HAL2  0.0900  30
     CB11     CTL2 -0.1800  31
     H11D     HAL2  0.0900  31
     H11E     HAL2  0.0900  31
     CB12     CTL2 -0.1800  32
     H12D     HAL2  0.0900  32
     H12E     HAL2  0.0900  32
     CB13     CTL2 -0.1800  33
     H13D     HAL2  0.0900  33
     H13E     HAL2  0.0900  33
     CB14     CTL2 -0.1800  34
     H14D     HAL2  0.0900  34
     H14E     HAL2  0.0900  34
     CB15     CTL2 -0.1800  35
     H15D     HAL2  0.0900  35
     H15E     HAL2  0.0900  35
     CB16     CTL3 -0.2700  36
     H16D     HAL3  0.0900  36
     H16E     HAL3  0.0900  36
     H16F     HAL3  0.0900  36
      CC3     CTL2 -0.1800  37
      H3R     HAL2  0.0900  37
      H3S     HAL2  0.0900  37
      CC4     CTL2 -0.1800  38
      H4R     HAL2  0.0900  38
      H4S     HAL2  0.0900  38
      CC5     CTL2 -0.1800  39
      H5R     HAL2  0.0900  39
      H5S     HAL2  0.0900  39
      CC6     CTL2 -0.1800  40
      H6R     HAL2  0.0900  40
      H6S     HAL2  0.0900  40
      CC7     CTL2 -0.1800  41
      H7R     HAL2  0.0900  41
      H7S     HAL2  0.0900  41
      CC8     CTL2 -0.1800  42
      H8R     HAL2  0.0900  42
      H8S     HAL2  0.0900  42
      CC9     CTL2 -0.1800  43
      H9R     HAL2  0.0900  43
      H9S     HAL2  0.0900  43
     CC10     CTL2 -0.1800  44
     H10R     HAL2  0.0900  44
     H10S     HAL2  0.0900  44
     CC11     CTL2 -0.1800  45
     H11R     HAL2  0.0900  45
     H11S     HAL2  0.0900  45
     CC12     CTL2 -0.1800  46
     H12R     HAL2  0.0900  46
     H12S     HAL2  0.0900  46
     CC13     CTL2 -0.1800  47
     H13R     HAL2  0.0900  47
     H13S     HAL2  0.0900  47
     CC14     CTL2 -0.1800  48
     H14R     HAL2  0.0900  48
     H14S     HAL2  0.0900  48
     CC15     CTL2 -0.1800  49
     H15R     HAL2  0.0900  49
     H15S     HAL2  0.0900  49
     CC16     CTL3 -0.2700  50
     H16R     HAL3  0.0900  50
     H16S     HAL3  0.0900  50
     H16T     HAL3  0.0900  50
      CD3     CTL2 -0.1800  51
      H3X     HAL2  0.0900  51
      H3Y     HAL2  0.0900  51
      CD4     CTL2 -0.1800  52
      H4X     HAL2  0.0900  52
      H4Y     HAL2  0.0900  52
      CD5     CTL2 -0.1800  53
      H5X     HAL2  0.0900  53
      H5Y     HAL2  0.0900  53
      CD6     CTL2 -0.1800  54
      H6X     HAL2  0.0900  54
      H6Y     HAL2  0.0900  54
      CD7     CTL2 -0.1800  55
      H7X     HAL2  0.0900  55
      H7Y     HAL2  0.0900  55
      CD8     CTL2 -0.1800  56
      H8X     HAL2  0.0900  56
      H8Y     HAL2  0.0900  56
      CD9     CTL2 -0.1800  57
      H9X     HAL2  0.0900  57
      H9Y     HAL2  0.0900  57
     CD10     CTL2 -0.1800  58
     H10X     HAL2  0.0900  58
     H10Y     HAL2  0.0900  58
     CD11     CTL2 -0.1800  59
     H11X     HAL2  0.0900  59
     H11Y     HAL2  0.0900  59
     CD12     CTL2 -0.1800  60
     H12X     HAL2  0.0900  60
     H12Y     HAL2  0.0900  60
     CD13     CTL2 -0.1800  61
     H13X     HAL2  0.0900  61
     H13Y     HAL2  0.0900  61
     CD14     CTL2 -0.1800  62
     H14X     HAL2  0.0900  62
     H14Y     HAL2  0.0900  62
     CD15     CTL2 -0.1800  63
     H15X     HAL2  0.0900  63
     H15Y     HAL2  0.0900  63
     CD16     CTL3 -0.2700  64
     H16X     HAL3  0.0900  64
     H16Y     HAL3  0.0900  64
     H16Z     HAL3  0.0900  64
  [ bonds ]
       C1    C2
       C1  HG11
       C1  HG12
       C2  OG12
       C2  HG22
     OG12  HO12
       C2    C3
       C3  HG31
       C3  HG32
       C1  OP11
       C3  OP31
       P1  OP11
       P1  OP12
       P1  OP13
       P1  OP14
       P3  OP31
       P3  OP32
       P3  OP33
       P3  OP34
     OP12   C11
      C11  H11J
      C11  H11K
      C11   C12
      C12  H12J
      C12   O12
      C12   C13
      C13  H13J
      C13  H13K
      C13   O13
     OP32   C31
      C31  H31J
      C31  H31K
      C31   C32
      C32  H32J
      C32   O32
      C32   C33
      C33  H33J
      C33  H33K
      C33   O33
      O12   CA1
      O13   CB1
      O32   CC1
      O33   CD1
      CA1   OA1
      CA1   CA2
      CA2   H2A
      CA2   H2B
      CA2   CA3
      CA3   H3A
      CA3   H3B
      CA3   CA4
      CA4   H4A
      CA4   H4B
      CA4   CA5
      CA5   H5A
      CA5   H5B
      CA5   CA6
      CA6   H6A
      CA6   H6B
      CA6   CA7
      CA7   H7A
      CA7   H7B
      CA7   CA8
      CA8   H8A
      CA8   H8B
      CA8   CA9
      CA9   H9A
      CA9  CA10
      CA9  CA17
     CA17  H17A
     CA17  H17B
     CA17  CA10
     CA10  H10A
     CA10  CA11
     CA11  H11A
     CA11  H11B
     CA11  CA12
     CA12  H12A
     CA12  H12B
     CA12  CA13
     CA13  H13A
     CA13  H13B
     CA13  CA14
     CA14  H14A
     CA14  H14B
     CA14  CA15
     CA15  H15A
     CA15  H15B
     CA15  CA16
     CA16  H16A
     CA16  H16B
     CA16  H16C
      CB1   OB1
      CB1   CB2
      CB2   H2D
      CB2   H2E
      CB2   CB3
      CB3   H3D
      CB3   H3E
      CB3   CB4
      CB4   H4D
      CB4   H4E
      CB4   CB5
      CB5   H5D
      CB5   H5E
      CB5   CB6
      CB6   H6D
      CB6   H6E
      CB6   CB7
      CB7   H7D
      CB7   H7E
      CB7   CB8
      CB8   H8D
      CB8   H8E
      CB8   CB9
      CB9   H9D
      CB9   H9E
      CB9  CB10
     CB10  H10D
     CB10  H10E
     CB10  CB11
     CB11  H11D
     CB11  H11E
     CB11  CB12
     CB12  H12D
     CB12  H12E
     CB12  CB13
     CB13  H13D
     CB13  H13E
     CB13  CB14
     CB14  H14D
     CB14  H14E
     CB14  CB15
     CB15  H15D
     CB15  H15E
     CB15  CB16
     CB16  H16D
     CB16  H16E
     CB16  H16F
      CC1   OC1
      CC1   CC2
      CC2   H2R
      CC2   H2S
      CC2   CC3
      CC3   H3R
      CC3   H3S
      CC3   CC4
      CC4   H4R
      CC4   H4S
      CC4   CC5
      CC5   H5R
      CC5   H5S
      CC5   CC6
      CC6   H6R
      CC6   H6S
      CC6   CC7
      CC7   H7R
      CC7   H7S
      CC7   CC8
      CC8   H8R
      CC8   H8S
      CC8   CC9
      CC9   H9R
      CC9   H9S
      CC9  CC10
     CC10  H10R
     CC10  H10S
     CC10  CC11
     CC11  H11R
     CC11  H11S
     CC11  CC12
     CC12  H12R
     CC12  H12S
     CC12  CC13
     CC13  H13R
     CC13  H13S
     CC13  CC14
     CC14  H14R
     CC14  H14S
     CC14  CC15
     CC15  H15R
     CC15  H15S
     CC15  CC16
     CC16  H16R
     CC16  H16S
     CC16  H16T
      CD1   OD1
      CD1   CD2
      CD2   H2X
      CD2   H2Y
      CD2   CD3
      CD3   H3X
      CD3   H3Y
      CD3   CD4
      CD4   H4X
      CD4   H4Y
      CD4   CD5
      CD5   H5X
      CD5   H5Y
      CD5   CD6
      CD6   H6X
      CD6   H6Y
      CD6   CD7
      CD7   H7X
      CD7   H7Y
      CD7   CD8
      CD8   H8X
      CD8   H8Y
      CD8   CD9
      CD9   H9X
      CD9   H9Y
      CD9  CD10
     CD10  H10X
     CD10  H10Y
     CD10  CD11
     CD11  H11X
     CD11  H11Y
     CD11  CD12
     CD12  H12X
     CD12  H12Y
     CD12  CD13
     CD13  H13X
     CD13  H13Y
     CD13  CD14
     CD14  H14X
     CD14  H14Y
     CD14  CD15
     CD15  H15X
     CD15  H15Y
     CD15  CD16
     CD16  H16X
     CD16  H16Y
     CD16  H16Z
  [ impropers ]
      CB1   O13   CB2   OB1
      CA1   O12   CA2   OA1
      CD1   O33   CD2   OD1
      CC1   O32   CC2   OC1

[ TLCL1 ]
; Tetralinoleoyl Cardiolipin with head group charge = -1
  [ atoms ]
       C3     CTL2 -0.0800   1
     HG31     HAL2  0.0900   1
     HG32     HAL2  0.0900   1
       P3       PL  1.5000   1
     OP33      O2L -0.7800   1
     OP34      O2L -0.7800   1
     OP31     OSLP -0.5700   1
     OP32     OSLP -0.5700   1
      C31     CTL2 -0.0800   1
     H31J     HAL2  0.0900   1
     H31K     HAL2  0.0900   1
       C2     CTL1  0.1400   2
     HG22     HAL1  0.0900   2
     OG12      OHL -0.6500   2
     HO12      HOL  0.4200   2
       C1     CTL2  0.1700   3
     HG11     HAL2  0.0900   3
     HG12     HAL2  0.0900   3
       P1       PL  1.5000   3
     OP13      OHL -0.6200   3
     HP13      HOL  0.3400   3
     OP14      O2L -0.7800   3
     OP11     OSLP -0.5700   3
     OP12     OSLP -0.5700   3
      C11     CTL2  0.1700   3
     H11J     HAL2  0.0900   3
     H11K     HAL2  0.0900   3
      C12     CTL1  0.1700   4
     H12J     HAL1  0.0900   4
      O12      OSL -0.4900   4
      CA1       CL  0.9000   4
      OA1      OBL -0.6300   4
      CA2     CTL2 -0.2200   4
      H2A     HAL2  0.0900   4
      H2B     HAL2  0.0900   4
      C13     CTL2  0.0800   5
     H13J     HAL2  0.0900   5
     H13K     HAL2  0.0900   5
      O13      OSL -0.4900   5
      CB1       CL  0.9000   5
      OB1      OBL -0.6300   5
      CB2     CTL2 -0.2200   5
      H2D     HAL2  0.0900   5
      H2E     HAL2  0.0900   5
      C32     CTL1  0.1700   6
     H32J     HAL1  0.0900   6
      O32      OSL -0.4900   6
      CC1       CL  0.9000   6
      OC1      OBL -0.6300   6
      CC2     CTL2 -0.2200   6
      H2R     HAL2  0.0900   6
      H2S     HAL2  0.0900   6
      C33     CTL2  0.0800   7
     H33J     HAL2  0.0900   7
     H33K     HAL2  0.0900   7
      O33      OSL -0.4900   7
      CD1       CL  0.9000   7
      OD1      OBL -0.6300   7
      CD2     CTL2 -0.2200   7
      H2X     HAL2  0.0900   7
      H2Y     HAL2  0.0900   7
      CA3     CTL2 -0.1800   8
      H3A     HAL2  0.0900   8
      H3B     HAL2  0.0900   8
      CA4     CTL2 -0.1800   9
      H4A     HAL2  0.0900   9
      H4B     HAL2  0.0900   9
      CA5     CTL2 -0.1800  10
      H5A     HAL2  0.0900  10
      H5B     HAL2  0.0900  10
      CA6     CTL2 -0.1800  11
      H6A     HAL2  0.0900  11
      H6B     HAL2  0.0900  11
      CA7     CTL2 -0.1800  12
      H7A     HAL2  0.0900  12
      H7B     HAL2  0.0900  12
      CA8     CTL2 -0.1800  13
      H8A     HAL2  0.0900  13
      H8B     HAL2  0.0900  13
      CA9     CEL1 -0.1500  14
      H9A     HEL1  0.1500  14
     CA10     CEL1 -0.1500  15
     H10A     HEL1  0.1500  15
     CA11     CTL2 -0.1800  16
     H11A     HAL2  0.0900  16
     H11B     HAL2  0.0900  16
     CA12     CEL1 -0.1500  17
     H12A     HEL1  0.1500  17
     CA13     CEL1 -0.1500  18
     H13A     HEL1  0.1500  18
     CA14     CTL2 -0.1800  19
     H14A     HAL2  0.0900  19
     H14B     HAL2  0.0900  19
     CA15     CTL2 -0.1800  20
     H15A     HAL2  0.0900  20
     H15B     HAL2  0.0900  20
     CA16     CTL2 -0.1800  21
     H16A     HAL2  0.0900  21
     H16B     HAL2  0.0900  21
     CA17     CTL2 -0.1800  22
     H17A     HAL2  0.0900  22
     H17B     HAL2  0.0900  22
     CA18     CTL3 -0.2700  23
     H18A     HAL3  0.0900  23
     H18B     HAL3  0.0900  23
     H18C     HAL3  0.0900  23
      CB3     CTL2 -0.1800  24
      H3D     HAL2  0.0900  24
      H3E     HAL2  0.0900  24
      CB4     CTL2 -0.1800  25
      H4D     HAL2  0.0900  25
      H4E     HAL2  0.0900  25
      CB5     CTL2 -0.1800  26
      H5D     HAL2  0.0900  26
      H5E     HAL2  0.0900  26
      CB6     CTL2 -0.1800  27
      H6D     HAL2  0.0900  27
      H6E     HAL2  0.0900  27
      CB7     CTL2 -0.1800  28
      H7D     HAL2  0.0900  28
      H7E     HAL2  0.0900  28
      CB8     CTL2 -0.1800  29
      H8D     HAL2  0.0900  29
      H8E     HAL2  0.0900  29
      CB9     CEL1 -0.1500  30
      H9D     HEL1  0.1500  30
     CB10     CEL1 -0.1500  31
     H10D     HEL1  0.1500  31
     CB11     CTL2 -0.1800  32
     H11D     HAL2  0.0900  32
     H11E     HAL2  0.0900  32
     CB12     CEL1 -0.1500  33
     H12D     HEL1  0.1500  33
     CB13     CEL1 -0.1500  34
     H13D     HEL1  0.1500  34
     CB14     CTL2 -0.1800  35
     H14D     HAL2  0.0900  35
     H14E     HAL2  0.0900  35
     CB15     CTL2 -0.1800  36
     H15D     HAL2  0.0900  36
     H15E     HAL2  0.0900  36
     CB16     CTL2 -0.1800  37
     H16D     HAL2  0.0900  37
     H16E     HAL2  0.0900  37
     CB17     CTL2 -0.1800  38
     H17D     HAL2  0.0900  38
     H17E     HAL2  0.0900  38
     CB18     CTL3 -0.2700  39
     H18D     HAL3  0.0900  39
     H18E     HAL3  0.0900  39
     H18F     HAL3  0.0900  39
      CC3     CTL2 -0.1800  40
      H3R     HAL2  0.0900  40
      H3S     HAL2  0.0900  40
      CC4     CTL2 -0.1800  41
      H4R     HAL2  0.0900  41
      H4S     HAL2  0.0900  41
      CC5     CTL2 -0.1800  42
      H5R     HAL2  0.0900  42
      H5S     HAL2  0.0900  42
      CC6     CTL2 -0.1800  43
      H6R     HAL2  0.0900  43
      H6S     HAL2  0.0900  43
      CC7     CTL2 -0.1800  44
      H7R     HAL2  0.0900  44
      H7S     HAL2  0.0900  44
      CC8     CTL2 -0.1800  45
      H8R     HAL2  0.0900  45
      H8S     HAL2  0.0900  45
      CC9     CEL1 -0.1500  46
      H9R     HEL1  0.1500  46
     CC10     CEL1 -0.1500  47
     H10R     HEL1  0.1500  47
     CC11     CTL2 -0.1800  48
     H11R     HAL2  0.0900  48
     H11S     HAL2  0.0900  48
     CC12     CEL1 -0.1500  49
     H12R     HEL1  0.1500  49
     CC13     CEL1 -0.1500  50
     H13R     HEL1  0.1500  50
     CC14     CTL2 -0.1800  51
     H14R     HAL2  0.0900  51
     H14S     HAL2  0.0900  51
     CC15     CTL2 -0.1800  52
     H15R     HAL2  0.0900  52
     H15S     HAL2  0.0900  52
     CC16     CTL2 -0.1800  53
     H16R     HAL2  0.0900  53
     H16S     HAL2  0.0900  53
     CC17     CTL2 -0.1800  54
     H17R     HAL2  0.0900  54
     H17S     HAL2  0.0900  54
     CC18     CTL3 -0.2700  55
     H18R     HAL3  0.0900  55
     H18S     HAL3  0.0900  55
     H18T     HAL3  0.0900  55
      CD3     CTL2 -0.1800  56
      H3X     HAL2  0.0900  56
      H3Y     HAL2  0.0900  56
      CD4     CTL2 -0.1800  57
      H4X     HAL2  0.0900  57
      H4Y     HAL2  0.0900  57
      CD5     CTL2 -0.1800  58
      H5X     HAL2  0.0900  58
      H5Y     HAL2  0.0900  58
      CD6     CTL2 -0.1800  59
      H6X     HAL2  0.0900  59
      H6Y     HAL2  0.0900  59
      CD7     CTL2 -0.1800  60
      H7X     HAL2  0.0900  60
      H7Y     HAL2  0.0900  60
      CD8     CTL2 -0.1800  61
      H8X     HAL2  0.0900  61
      H8Y     HAL2  0.0900  61
      CD9     CEL1 -0.1500  62
      H9X     HEL1  0.1500  62
     CD10     CEL1 -0.1500  63
     H10X     HEL1  0.1500  63
     CD11     CTL2 -0.1800  64
     H11X     HAL2  0.0900  64
     H11Y     HAL2  0.0900  64
     CD12     CEL1 -0.1500  65
     H12X     HEL1  0.1500  65
     CD13     CEL1 -0.1500  66
     H13X     HEL1  0.1500  66
     CD14     CTL2 -0.1800  67
     H14X     HAL2  0.0900  67
     H14Y     HAL2  0.0900  67
     CD15     CTL2 -0.1800  68
     H15X     HAL2  0.0900  68
     H15Y     HAL2  0.0900  68
     CD16     CTL2 -0.1800  69
     H16X     HAL2  0.0900  69
     H16Y     HAL2  0.0900  69
     CD17     CTL2 -0.1800  70
     H17X     HAL2  0.0900  70
     H17Y     HAL2  0.0900  70
     CD18     CTL3 -0.2700  71
     H18X     HAL3  0.0900  71
     H18Y     HAL3  0.0900  71
     H18Z     HAL3  0.0900  71
  [ bonds ]
       C1    C2
       C1  HG11
       C1  HG12
       C2  OG12
       C2  HG22
     OG12  HO12
       C2    C3
       C3  HG31
       C3  HG32
       C1  OP11
       C3  OP31
       P1  OP11
       P1  OP12
       P1  OP13
       P1  OP14
     OP13  HP13
       P3  OP31
       P3  OP32
       P3  OP33
       P3  OP34
     OP12   C11
      C11  H11J
      C11  H11K
      C11   C12
      C12  H12J
      C12   O12
      C12   C13
      C13  H13J
      C13  H13K
      C13   O13
     OP32   C31
      C31  H31J
      C31  H31K
      C31   C32
      C32  H32J
      C32   O32
      C32   C33
      C33  H33J
      C33  H33K
      C33   O33
      O12   CA1
      O13   CB1
      O32   CC1
      O33   CD1
      CA1   OA1
      CA1   CA2
      CA2   H2A
      CA2   H2B
      CA2   CA3
      CA3   H3A
      CA3   H3B
      CA3   CA4
      CA4   H4A
      CA4   H4B
      CA4   CA5
      CA5   H5A
      CA5   H5B
      CA5   CA6
      CA6   H6A
      CA6   H6B
      CA6   CA7
      CA7   H7A
      CA7   H7B
      CA7   CA8
      CA8   H8A
      CA8   H8B
      CA8   CA9
      CA9   H9A
      CA9  CA10
     CA10  H10A
     CA10  CA11
     CA11  H11A
     CA11  H11B
     CA11  CA12
     CA12  H12A
     CA12  CA13
     CA13  H13A
     CA13  CA14
     CA14  H14A
     CA14  H14B
     CA14  CA15
     CA15  H15A
     CA15  H15B
     CA15  CA16
     CA16  H16A
     CA16  H16B
     CA16  CA17
     CA17  H17A
     CA17  H17B
     CA17  CA18
     CA18  H18A
     CA18  H18B
     CA18  H18C
      CB1   OB1
      CB1   CB2
      CB2   H2D
      CB2   H2E
      CB2   CB3
      CB3   H3D
      CB3   H3E
      CB3   CB4
      CB4   H4D
      CB4   H4E
      CB4   CB5
      CB5   H5D
      CB5   H5E
      CB5   CB6
      CB6   H6D
      CB6   H6E
      CB6   CB7
      CB7   H7D
      CB7   H7E
      CB7   CB8
      CB8   H8D
      CB8   H8E
      CB8   CB9
      CB9   H9D
      CB9  CB10
     CB10  H10D
     CB10  CB11
     CB11  H11D
     CB11  H11E
     CB11  CB12
     CB12  H12D
     CB12  CB13
     CB13  H13D
     CB13  CB14
     CB14  H14D
     CB14  H14E
     CB14  CB15
     CB15  H15D
     CB15  H15E
     CB15  CB16
     CB16  H16D
     CB16  H16E
     CB16  CB17
     CB17  H17D
     CB17  H17E
     CB17  CB18
     CB18  H18D
     CB18  H18E
     CB18  H18F
      CC1   OC1
      CC1   CC2
      CC2   H2R
      CC2   H2S
      CC2   CC3
      CC3   H3R
      CC3   H3S
      CC3   CC4
      CC4   H4R
      CC4   H4S
      CC4   CC5
      CC5   H5R
      CC5   H5S
      CC5   CC6
      CC6   H6R
      CC6   H6S
      CC6   CC7
      CC7   H7R
      CC7   H7S
      CC7   CC8
      CC8   H8R
      CC8   H8S
      CC8   CC9
      CC9   H9R
      CC9  CC10
     CC10  H10R
     CC10  CC11
     CC11  H11R
     CC11  H11S
     CC11  CC12
     CC12  H12R
     CC12  CC13
     CC13  H13R
     CC13  CC14
     CC14  H14R
     CC14  H14S
     CC14  CC15
     CC15  H15R
     CC15  H15S
     CC15  CC16
     CC16  H16R
     CC16  H16S
     CC16  CC17
     CC17  H17R
     CC17  H17S
     CC17  CC18
     CC18  H18R
     CC18  H18S
     CC18  H18T
      CD1   OD1
      CD1   CD2
      CD2   H2X
      CD2   H2Y
      CD2   CD3
      CD3   H3X
      CD3   H3Y
      CD3   CD4
      CD4   H4X
      CD4   H4Y
      CD4   CD5
      CD5   H5X
      CD5   H5Y
      CD5   CD6
      CD6   H6X
      CD6   H6Y
      CD6   CD7
      CD7   H7X
      CD7   H7Y
      CD7   CD8
      CD8   H8X
      CD8   H8Y
      CD8   CD9
      CD9   H9X
      CD9  CD10
     CD10  H10X
     CD10  CD11
     CD11  H11X
     CD11  H11Y
     CD11  CD12
     CD12  H12X
     CD12  CD13
     CD13  H13X
     CD13  CD14
     CD14  H14X
     CD14  H14Y
     CD14  CD15
     CD15  H15X
     CD15  H15Y
     CD15  CD16
     CD16  H16X
     CD16  H16Y
     CD16  CD17
     CD17  H17X
     CD17  H17Y
     CD17  CD18
     CD18  H18X
     CD18  H18Y
     CD18  H18Z
  [ impropers ]
      CB1   O13   CB2   OB1
      CA1   O12   CA2   OA1
      CD1   O33   CD2   OD1
      CC1   O32   CC2   OC1

[ TLCL2 ]
; Tetralinoleoyl Cardiolipin with head group charge = -2
  [ atoms ]
       C3     CTL2 -0.0800   1
     HG31     HAL2  0.0900   1
     HG32     HAL2  0.0900   1
       P3       PL  1.5000   1
     OP33      O2L -0.7800   1
     OP34      O2L -0.7800   1
     OP31     OSLP -0.5700   1
     OP32     OSLP -0.5700   1
      C31     CTL2 -0.0800   1
     H31J     HAL2  0.0900   1
     H31K     HAL2  0.0900   1
       C2     CTL1  0.1400   2
     HG22     HAL1  0.0900   2
     OG12      OHL -0.6500   2
     HO12      HOL  0.4200   2
       C1     CTL2 -0.0800   3
     HG11     HAL2  0.0900   3
     HG12     HAL2  0.0900   3
       P1       PL  1.5000   3
     OP13      O2L -0.7800   3
     OP14      O2L -0.7800   3
     OP11     OSLP -0.5700   3
     OP12     OSLP -0.5700   3
      C11     CTL2 -0.0800   3
     H11J     HAL2  0.0900   3
     H11K     HAL2  0.0900   3
      C12     CTL1  0.1700   4
     H12J     HAL1  0.0900   4
      O12      OSL -0.4900   4
      CA1       CL  0.9000   4
      OA1      OBL -0.6300   4
      CA2     CTL2 -0.2200   4
      H2A     HAL2  0.0900   4
      H2B     HAL2  0.0900   4
      C13     CTL2  0.0800   5
     H13J     HAL2  0.0900   5
     H13K     HAL2  0.0900   5
      O13      OSL -0.4900   5
      CB1       CL  0.9000   5
      OB1      OBL -0.6300   5
      CB2     CTL2 -0.2200   5
      H2D     HAL2  0.0900   5
      H2E     HAL2  0.0900   5
      C32     CTL1  0.1700   6
     H32J     HAL1  0.0900   6
      O32      OSL -0.4900   6
      CC1       CL  0.9000   6
      OC1      OBL -0.6300   6
      CC2     CTL2 -0.2200   6
      H2R     HAL2  0.0900   6
      H2S     HAL2  0.0900   6
      C33     CTL2  0.0800   7
     H33J     HAL2  0.0900   7
     H33K     HAL2  0.0900   7
      O33      OSL -0.4900   7
      CD1       CL  0.9000   7
      OD1      OBL -0.6300   7
      CD2     CTL2 -0.2200   7
      H2X     HAL2  0.0900   7
      H2Y     HAL2  0.0900   7
      CA3     CTL2 -0.1800   8
      H3A     HAL2  0.0900   8
      H3B     HAL2  0.0900   8
      CA4     CTL2 -0.1800   9
      H4A     HAL2  0.0900   9
      H4B     HAL2  0.0900   9
      CA5     CTL2 -0.1800  10
      H5A     HAL2  0.0900  10
      H5B     HAL2  0.0900  10
      CA6     CTL2 -0.1800  11
      H6A     HAL2  0.0900  11
      H6B     HAL2  0.0900  11
      CA7     CTL2 -0.1800  12
      H7A     HAL2  0.0900  12
      H7B     HAL2  0.0900  12
      CA8     CTL2 -0.1800  13
      H8A     HAL2  0.0900  13
      H8B     HAL2  0.0900  13
      CA9     CEL1 -0.1500  14
      H9A     HEL1  0.1500  14
     CA10     CEL1 -0.1500  15
     H10A     HEL1  0.1500  15
     CA11     CTL2 -0.1800  16
     H11A     HAL2  0.0900  16
     H11B     HAL2  0.0900  16
     CA12     CEL1 -0.1500  17
     H12A     HEL1  0.1500  17
     CA13     CEL1 -0.1500  18
     H13A     HEL1  0.1500  18
     CA14     CTL2 -0.1800  19
     H14A     HAL2  0.0900  19
     H14B     HAL2  0.0900  19
     CA15     CTL2 -0.1800  20
     H15A     HAL2  0.0900  20
     H15B     HAL2  0.0900  20
     CA16     CTL2 -0.1800  21
     H16A     HAL2  0.0900  21
     H16B     HAL2  0.0900  21
     CA17     CTL2 -0.1800  22
     H17A     HAL2  0.0900  22
     H17B     HAL2  0.0900  22
     CA18     CTL3 -0.2700  23
     H18A     HAL3  0.0900  23
     H18B     HAL3  0.0900  23
     H18C     HAL3  0.0900  23
      CB3     CTL2 -0.1800  24
      H3D     HAL2  0.0900  24
      H3E     HAL2  0.0900  24
      CB4     CTL2 -0.1800  25
      H4D     HAL2  0.0900  25
      H4E     HAL2  0.0900  25
      CB5     CTL2 -0.1800  26
      H5D     HAL2  0.0900  26
      H5E     HAL2  0.0900  26
      CB6     CTL2 -0.1800  27
      H6D     HAL2  0.0900  27
      H6E     HAL2  0.0900  27
      CB7     CTL2 -0.1800  28
      H7D     HAL2  0.0900  28
      H7E     HAL2  0.0900  28
      CB8     CTL2 -0.1800  29
      H8D     HAL2  0.0900  29
      H8E     HAL2  0.0900  29
      CB9     CEL1 -0.1500  30
      H9D     HEL1  0.1500  30
     CB10     CEL1 -0.1500  31
     H10D     HEL1  0.1500  31
     CB11     CTL2 -0.1800  32
     H11D     HAL2  0.0900  32
     H11E     HAL2  0.0900  32
     CB12     CEL1 -0.1500  33
     H12D     HEL1  0.1500  33
     CB13     CEL1 -0.1500  34
     H13D     HEL1  0.1500  34
     CB14     CTL2 -0.1800  35
     H14D     HAL2  0.0900  35
     H14E     HAL2  0.0900  35
     CB15     CTL2 -0.1800  36
     H15D     HAL2  0.0900  36
     H15E     HAL2  0.0900  36
     CB16     CTL2 -0.1800  37
     H16D     HAL2  0.0900  37
     H16E     HAL2  0.0900  37
     CB17     CTL2 -0.1800  38
     H17D     HAL2  0.0900  38
     H17E     HAL2  0.0900  38
     CB18     CTL3 -0.2700  39
     H18D     HAL3  0.0900  39
     H18E     HAL3  0.0900  39
     H18F     HAL3  0.0900  39
      CC3     CTL2 -0.1800  40
      H3R     HAL2  0.0900  40
      H3S     HAL2  0.0900  40
      CC4     CTL2 -0.1800  41
      H4R     HAL2  0.0900  41
      H4S     HAL2  0.0900  41
      CC5     CTL2 -0.1800  42
      H5R     HAL2  0.0900  42
      H5S     HAL2  0.0900  42
      CC6     CTL2 -0.1800  43
      H6R     HAL2  0.0900  43
      H6S     HAL2  0.0900  43
      CC7     CTL2 -0.1800  44
      H7R     HAL2  0.0900  44
      H7S     HAL2  0.0900  44
      CC8     CTL2 -0.1800  45
      H8R     HAL2  0.0900  45
      H8S     HAL2  0.0900  45
      CC9     CEL1 -0.1500  46
      H9R     HEL1  0.1500  46
     CC10     CEL1 -0.1500  47
     H10R     HEL1  0.1500  47
     CC11     CTL2 -0.1800  48
     H11R     HAL2  0.0900  48
     H11S     HAL2  0.0900  48
     CC12     CEL1 -0.1500  49
     H12R     HEL1  0.1500  49
     CC13     CEL1 -0.1500  50
     H13R     HEL1  0.1500  50
     CC14     CTL2 -0.1800  51
     H14R     HAL2  0.0900  51
     H14S     HAL2  0.0900  51
     CC15     CTL2 -0.1800  52
     H15R     HAL2  0.0900  52
     H15S     HAL2  0.0900  52
     CC16     CTL2 -0.1800  53
     H16R     HAL2  0.0900  53
     H16S     HAL2  0.0900  53
     CC17     CTL2 -0.1800  54
     H17R     HAL2  0.0900  54
     H17S     HAL2  0.0900  54
     CC18     CTL3 -0.2700  55
     H18R     HAL3  0.0900  55
     H18S     HAL3  0.0900  55
     H18T     HAL3  0.0900  55
      CD3     CTL2 -0.1800  56
      H3X     HAL2  0.0900  56
      H3Y     HAL2  0.0900  56
      CD4     CTL2 -0.1800  57
      H4X     HAL2  0.0900  57
      H4Y     HAL2  0.0900  57
      CD5     CTL2 -0.1800  58
      H5X     HAL2  0.0900  58
      H5Y     HAL2  0.0900  58
      CD6     CTL2 -0.1800  59
      H6X     HAL2  0.0900  59
      H6Y     HAL2  0.0900  59
      CD7     CTL2 -0.1800  60
      H7X     HAL2  0.0900  60
      H7Y     HAL2  0.0900  60
      CD8     CTL2 -0.1800  61
      H8X     HAL2  0.0900  61
      H8Y     HAL2  0.0900  61
      CD9     CEL1 -0.1500  62
      H9X     HEL1  0.1500  62
     CD10     CEL1 -0.1500  63
     H10X     HEL1  0.1500  63
     CD11     CTL2 -0.1800  64
     H11X     HAL2  0.0900  64
     H11Y     HAL2  0.0900  64
     CD12     CEL1 -0.1500  65
     H12X     HEL1  0.1500  65
     CD13     CEL1 -0.1500  66
     H13X     HEL1  0.1500  66
     CD14     CTL2 -0.1800  67
     H14X     HAL2  0.0900  67
     H14Y     HAL2  0.0900  67
     CD15     CTL2 -0.1800  68
     H15X     HAL2  0.0900  68
     H15Y     HAL2  0.0900  68
     CD16     CTL2 -0.1800  69
     H16X     HAL2  0.0900  69
     H16Y     HAL2  0.0900  69
     CD17     CTL2 -0.1800  70
     H17X     HAL2  0.0900  70
     H17Y     HAL2  0.0900  70
     CD18     CTL3 -0.2700  71
     H18X     HAL3  0.0900  71
     H18Y     HAL3  0.0900  71
     H18Z     HAL3  0.0900  71
  [ bonds ]
       C1    C2
       C1  HG11
       C1  HG12
       C2  OG12
       C2  HG22
     OG12  HO12
       C2    C3
       C3  HG31
       C3  HG32
       C1  OP11
       C3  OP31
       P1  OP11
       P1  OP12
       P1  OP13
       P1  OP14
       P3  OP31
       P3  OP32
       P3  OP33
       P3  OP34
     OP12   C11
      C11  H11J
      C11  H11K
      C11   C12
      C12  H12J
      C12   O12
      C12   C13
      C13  H13J
      C13  H13K
      C13   O13
     OP32   C31
      C31  H31J
      C31  H31K
      C31   C32
      C32  H32J
      C32   O32
      C32   C33
      C33  H33J
      C33  H33K
      C33   O33
      O12   CA1
      O13   CB1
      O32   CC1
      O33   CD1
      CA1   OA1
      CA1   CA2
      CA2   H2A
      CA2   H2B
      CA2   CA3
      CA3   H3A
      CA3   H3B
      CA3   CA4
      CA4   H4A
      CA4   H4B
      CA4   CA5
      CA5   H5A
      CA5   H5B
      CA5   CA6
      CA6   H6A
      CA6   H6B
      CA6   CA7
      CA7   H7A
      CA7   H7B
      CA7   CA8
      CA8   H8A
      CA8   H8B
      CA8   CA9
      CA9   H9A
      CA9  CA10
     CA10  H10A
     CA10  CA11
     CA11  H11A
     CA11  H11B
     CA11  CA12
     CA12  H12A
     CA12  CA13
     CA13  H13A
     CA13  CA14
     CA14  H14A
     CA14  H14B
     CA14  CA15
     CA15  H15A
     CA15  H15B
     CA15  CA16
     CA16  H16A
     CA16  H16B
     CA16  CA17
     CA17  H17A
     CA17  H17B
     CA17  CA18
     CA18  H18A
     CA18  H18B
     CA18  H18C
      CB1   OB1
      CB1   CB2
      CB2   H2D
      CB2   H2E
      CB2   CB3
      CB3   H3D
      CB3   H3E
      CB3   CB4
      CB4   H4D
      CB4   H4E
      CB4   CB5
      CB5   H5D
      CB5   H5E
      CB5   CB6
      CB6   H6D
      CB6   H6E
      CB6   CB7
      CB7   H7D
      CB7   H7E
      CB7   CB8
      CB8   H8D
      CB8   H8E
      CB8   CB9
      CB9   H9D
      CB9  CB10
     CB10  H10D
     CB10  CB11
     CB11  H11D
     CB11  H11E
     CB11  CB12
     CB12  H12D
     CB12  CB13
     CB13  H13D
     CB13  CB14
     CB14  H14D
     CB14  H14E
     CB14  CB15
     CB15  H15D
     CB15  H15E
     CB15  CB16
     CB16  H16D
     CB16  H16E
     CB16  CB17
     CB17  H17D
     CB17  H17E
     CB17  CB18
     CB18  H18D
     CB18  H18E
     CB18  H18F
      CC1   OC1
      CC1   CC2
      CC2   H2R
      CC2   H2S
      CC2   CC3
      CC3   H3R
      CC3   H3S
      CC3   CC4
      CC4   H4R
      CC4   H4S
      CC4   CC5
      CC5   H5R
      CC5   H5S
      CC5   CC6
      CC6   H6R
      CC6   H6S
      CC6   CC7
      CC7   H7R
      CC7   H7S
      CC7   CC8
      CC8   H8R
      CC8   H8S
      CC8   CC9
      CC9   H9R
      CC9  CC10
     CC10  H10R
     CC10  CC11
     CC11  H11R
     CC11  H11S
     CC11  CC12
     CC12  H12R
     CC12  CC13
     CC13  H13R
     CC13  CC14
     CC14  H14R
     CC14  H14S
     CC14  CC15
     CC15  H15R
     CC15  H15S
     CC15  CC16
     CC16  H16R
     CC16  H16S
     CC16  CC17
     CC17  H17R
     CC17  H17S
     CC17  CC18
     CC18  H18R
     CC18  H18S
     CC18  H18T
      CD1   OD1
      CD1   CD2
      CD2   H2X
      CD2   H2Y
      CD2   CD3
      CD3   H3X
      CD3   H3Y
      CD3   CD4
      CD4   H4X
      CD4   H4Y
      CD4   CD5
      CD5   H5X
      CD5   H5Y
      CD5   CD6
      CD6   H6X
      CD6   H6Y
      CD6   CD7
      CD7   H7X
      CD7   H7Y
      CD7   CD8
      CD8   H8X
      CD8   H8Y
      CD8   CD9
      CD9   H9X
      CD9  CD10
     CD10  H10X
     CD10  CD11
     CD11  H11X
     CD11  H11Y
     CD11  CD12
     CD12  H12X
     CD12  CD13
     CD13  H13X
     CD13  CD14
     CD14  H14X
     CD14  H14Y
     CD14  CD15
     CD15  H15X
     CD15  H15Y
     CD15  CD16
     CD16  H16X
     CD16  H16Y
     CD16  CD17
     CD17  H17X
     CD17  H17Y
     CD17  CD18
     CD18  H18X
     CD18  H18Y
     CD18  H18Z
  [ impropers ]
      CB1   O13   CB2   OB1
      CA1   O12   CA2   OA1
      CD1   O33   CD2   OD1
      CC1   O32   CC2   OC1

[ TMCL1 ]
; Tetramyristoyl Cardiolipin with head group charge = -1
  [ atoms ]
       C3     CTL2 -0.0800   1
     HG31     HAL2  0.0900   1
     HG32     HAL2  0.0900   1
       P3       PL  1.5000   1
     OP33      O2L -0.7800   1
     OP34      O2L -0.7800   1
     OP31     OSLP -0.5700   1
     OP32     OSLP -0.5700   1
      C31     CTL2 -0.0800   1
     H31J     HAL2  0.0900   1
     H31K     HAL2  0.0900   1
       C2     CTL1  0.1400   2
     HG22     HAL1  0.0900   2
     OG12      OHL -0.6500   2
     HO12      HOL  0.4200   2
       C1     CTL2  0.1700   3
     HG11     HAL2  0.0900   3
     HG12     HAL2  0.0900   3
       P1       PL  1.5000   3
     OP13      OHL -0.6200   3
     HP13      HOL  0.3400   3
     OP14      O2L -0.7800   3
     OP11     OSLP -0.5700   3
     OP12     OSLP -0.5700   3
      C11     CTL2  0.1700   3
     H11J     HAL2  0.0900   3
     H11K     HAL2  0.0900   3
      C12     CTL1  0.1700   4
     H12J     HAL1  0.0900   4
      O12      OSL -0.4900   4
      CA1       CL  0.9000   4
      OA1      OBL -0.6300   4
      CA2     CTL2 -0.2200   4
      H2A     HAL2  0.0900   4
      H2B     HAL2  0.0900   4
      C13     CTL2  0.0800   5
     H13J     HAL2  0.0900   5
     H13K     HAL2  0.0900   5
      O13      OSL -0.4900   5
      CB1       CL  0.9000   5
      OB1      OBL -0.6300   5
      CB2     CTL2 -0.2200   5
      H2D     HAL2  0.0900   5
      H2E     HAL2  0.0900   5
      C32     CTL1  0.1700   6
     H32J     HAL1  0.0900   6
      O32      OSL -0.4900   6
      CC1       CL  0.9000   6
      OC1      OBL -0.6300   6
      CC2     CTL2 -0.2200   6
      H2R     HAL2  0.0900   6
      H2S     HAL2  0.0900   6
      C33     CTL2  0.0800   7
     H33J     HAL2  0.0900   7
     H33K     HAL2  0.0900   7
      O33      OSL -0.4900   7
      CD1       CL  0.9000   7
      OD1      OBL -0.6300   7
      CD2     CTL2 -0.2200   7
      H2X     HAL2  0.0900   7
      H2Y     HAL2  0.0900   7
      CA3     CTL2 -0.1800   8
      H3A     HAL2  0.0900   8
      H3B     HAL2  0.0900   8
      CA4     CTL2 -0.1800   9
      H4A     HAL2  0.0900   9
      H4B     HAL2  0.0900   9
      CA5     CTL2 -0.1800  10
      H5A     HAL2  0.0900  10
      H5B     HAL2  0.0900  10
      CA6     CTL2 -0.1800  11
      H6A     HAL2  0.0900  11
      H6B     HAL2  0.0900  11
      CA7     CTL2 -0.1800  12
      H7A     HAL2  0.0900  12
      H7B     HAL2  0.0900  12
      CA8     CTL2 -0.1800  13
      H8A     HAL2  0.0900  13
      H8B     HAL2  0.0900  13
      CA9     CTL2 -0.1800  14
      H9A     HAL2  0.0900  14
      H9B     HAL2  0.0900  14
     CA10     CTL2 -0.1800  15
     H10A     HAL2  0.0900  15
     H10B     HAL2  0.0900  15
     CA11     CTL2 -0.1800  16
     H11A     HAL2  0.0900  16
     H11B     HAL2  0.0900  16
     CA12     CTL2 -0.1800  17
     H12A     HAL2  0.0900  17
     H12B     HAL2  0.0900  17
     CA13     CTL2 -0.1800  18
     H13A     HAL2  0.0900  18
     H13B     HAL2  0.0900  18
     CA14     CTL3 -0.2700  19
     H14A     HAL3  0.0900  19
     H14B     HAL3  0.0900  19
     H14C     HAL3  0.0900  19
      CB3     CTL2 -0.1800  20
      H3D     HAL2  0.0900  20
      H3E     HAL2  0.0900  20
      CB4     CTL2 -0.1800  21
      H4D     HAL2  0.0900  21
      H4E     HAL2  0.0900  21
      CB5     CTL2 -0.1800  22
      H5D     HAL2  0.0900  22
      H5E     HAL2  0.0900  22
      CB6     CTL2 -0.1800  23
      H6D     HAL2  0.0900  23
      H6E     HAL2  0.0900  23
      CB7     CTL2 -0.1800  24
      H7D     HAL2  0.0900  24
      H7E     HAL2  0.0900  24
      CB8     CTL2 -0.1800  25
      H8D     HAL2  0.0900  25
      H8E     HAL2  0.0900  25
      CB9     CTL2 -0.1800  26
      H9D     HAL2  0.0900  26
      H9E     HAL2  0.0900  26
     CB10     CTL2 -0.1800  27
     H10D     HAL2  0.0900  27
     H10E     HAL2  0.0900  27
     CB11     CTL2 -0.1800  28
     H11D     HAL2  0.0900  28
     H11E     HAL2  0.0900  28
     CB12     CTL2 -0.1800  29
     H12D     HAL2  0.0900  29
     H12E     HAL2  0.0900  29
     CB13     CTL2 -0.1800  30
     H13D     HAL2  0.0900  30
     H13E     HAL2  0.0900  30
     CB14     CTL3 -0.2700  31
     H14D     HAL3  0.0900  31
     H14E     HAL3  0.0900  31
     H14F     HAL3  0.0900  31
      CC3     CTL2 -0.1800  32
      H3R     HAL2  0.0900  32
      H3S     HAL2  0.0900  32
      CC4     CTL2 -0.1800  33
      H4R     HAL2  0.0900  33
      H4S     HAL2  0.0900  33
      CC5     CTL2 -0.1800  34
      H5R     HAL2  0.0900  34
      H5S     HAL2  0.0900  34
      CC6     CTL2 -0.1800  35
      H6R     HAL2  0.0900  35
      H6S     HAL2  0.0900  35
      CC7     CTL2 -0.1800  36
      H7R     HAL2  0.0900  36
      H7S     HAL2  0.0900  36
      CC8     CTL2 -0.1800  37
      H8R     HAL2  0.0900  37
      H8S     HAL2  0.0900  37
      CC9     CTL2 -0.1800  38
      H9R     HAL2  0.0900  38
      H9S     HAL2  0.0900  38
     CC10     CTL2 -0.1800  39
     H10R     HAL2  0.0900  39
     H10S     HAL2  0.0900  39
     CC11     CTL2 -0.1800  40
     H11R     HAL2  0.0900  40
     H11S     HAL2  0.0900  40
     CC12     CTL2 -0.1800  41
     H12R     HAL2  0.0900  41
     H12S     HAL2  0.0900  41
     CC13     CTL2 -0.1800  42
     H13R     HAL2  0.0900  42
     H13S     HAL2  0.0900  42
     CC14     CTL3 -0.2700  43
     H14R     HAL3  0.0900  43
     H14S     HAL3  0.0900  43
     H14T     HAL3  0.0900  43
      CD3     CTL2 -0.1800  44
      H3X     HAL2  0.0900  44
      H3Y     HAL2  0.0900  44
      CD4     CTL2 -0.1800  45
      H4X     HAL2  0.0900  45
      H4Y     HAL2  0.0900  45
      CD5     CTL2 -0.1800  46
      H5X     HAL2  0.0900  46
      H5Y     HAL2  0.0900  46
      CD6     CTL2 -0.1800  47
      H6X     HAL2  0.0900  47
      H6Y     HAL2  0.0900  47
      CD7     CTL2 -0.1800  48
      H7X     HAL2  0.0900  48
      H7Y     HAL2  0.0900  48
      CD8     CTL2 -0.1800  49
      H8X     HAL2  0.0900  49
      H8Y     HAL2  0.0900  49
      CD9     CTL2 -0.1800  50
      H9X     HAL2  0.0900  50
      H9Y     HAL2  0.0900  50
     CD10     CTL2 -0.1800  51
     H10X     HAL2  0.0900  51
     H10Y     HAL2  0.0900  51
     CD11     CTL2 -0.1800  52
     H11X     HAL2  0.0900  52
     H11Y     HAL2  0.0900  52
     CD12     CTL2 -0.1800  53
     H12X     HAL2  0.0900  53
     H12Y     HAL2  0.0900  53
     CD13     CTL2 -0.1800  54
     H13X     HAL2  0.0900  54
     H13Y     HAL2  0.0900  54
     CD14     CTL3 -0.2700  55
     H14X     HAL3  0.0900  55
     H14Y     HAL3  0.0900  55
     H14Z     HAL3  0.0900  55
  [ bonds ]
       C1    C2
       C1  HG11
       C1  HG12
       C2  OG12
       C2  HG22
     OG12  HO12
       C2    C3
       C3  HG31
       C3  HG32
       C1  OP11
       C3  OP31
       P1  OP11
       P1  OP12
       P1  OP13
       P1  OP14
     OP13  HP13
       P3  OP31
       P3  OP32
       P3  OP33
       P3  OP34
     OP12   C11
      C11  H11J
      C11  H11K
      C11   C12
      C12  H12J
      C12   O12
      C12   C13
      C13  H13J
      C13  H13K
      C13   O13
     OP32   C31
      C31  H31J
      C31  H31K
      C31   C32
      C32  H32J
      C32   O32
      C32   C33
      C33  H33J
      C33  H33K
      C33   O33
      O12   CA1
      O13   CB1
      O32   CC1
      O33   CD1
      CA1   OA1
      CA1   CA2
      CA2   H2A
      CA2   H2B
      CA2   CA3
      CA3   H3A
      CA3   H3B
      CA3   CA4
      CA4   H4A
      CA4   H4B
      CA4   CA5
      CA5   H5A
      CA5   H5B
      CA5   CA6
      CA6   H6A
      CA6   H6B
      CA6   CA7
      CA7   H7A
      CA7   H7B
      CA7   CA8
      CA8   H8A
      CA8   H8B
      CA8   CA9
      CA9   H9A
      CA9   H9B
      CA9  CA10
     CA10  H10A
     CA10  H10B
     CA10  CA11
     CA11  H11A
     CA11  H11B
     CA11  CA12
     CA12  H12A
     CA12  H12B
     CA12  CA13
     CA13  H13A
     CA13  H13B
     CA13  CA14
     CA14  H14A
     CA14  H14B
     CA14  H14C
      CB1   OB1
      CB1   CB2
      CB2   H2D
      CB2   H2E
      CB2   CB3
      CB3   H3D
      CB3   H3E
      CB3   CB4
      CB4   H4D
      CB4   H4E
      CB4   CB5
      CB5   H5D
      CB5   H5E
      CB5   CB6
      CB6   H6D
      CB6   H6E
      CB6   CB7
      CB7   H7D
      CB7   H7E
      CB7   CB8
      CB8   H8D
      CB8   H8E
      CB8   CB9
      CB9   H9D
      CB9   H9E
      CB9  CB10
     CB10  H10D
     CB10  H10E
     CB10  CB11
     CB11  H11D
     CB11  H11E
     CB11  CB12
     CB12  H12D
     CB12  H12E
     CB12  CB13
     CB13  H13D
     CB13  H13E
     CB13  CB14
     CB14  H14D
     CB14  H14E
     CB14  H14F
      CC1   OC1
      CC1   CC2
      CC2   H2R
      CC2   H2S
      CC2   CC3
      CC3   H3R
      CC3   H3S
      CC3   CC4
      CC4   H4R
      CC4   H4S
      CC4   CC5
      CC5   H5R
      CC5   H5S
      CC5   CC6
      CC6   H6R
      CC6   H6S
      CC6   CC7
      CC7   H7R
      CC7   H7S
      CC7   CC8
      CC8   H8R
      CC8   H8S
      CC8   CC9
      CC9   H9R
      CC9   H9S
      CC9  CC10
     CC10  H10R
     CC10  H10S
     CC10  CC11
     CC11  H11R
     CC11  H11S
     CC11  CC12
     CC12  H12R
     CC12  H12S
     CC12  CC13
     CC13  H13R
     CC13  H13S
     CC13  CC14
     CC14  H14R
     CC14  H14S
     CC14  H14T
      CD1   OD1
      CD1   CD2
      CD2   H2X
      CD2   H2Y
      CD2   CD3
      CD3   H3X
      CD3   H3Y
      CD3   CD4
      CD4   H4X
      CD4   H4Y
      CD4   CD5
      CD5   H5X
      CD5   H5Y
      CD5   CD6
      CD6   H6X
      CD6   H6Y
      CD6   CD7
      CD7   H7X
      CD7   H7Y
      CD7   CD8
      CD8   H8X
      CD8   H8Y
      CD8   CD9
      CD9   H9X
      CD9   H9Y
      CD9  CD10
     CD10  H10X
     CD10  H10Y
     CD10  CD11
     CD11  H11X
     CD11  H11Y
     CD11  CD12
     CD12  H12X
     CD12  H12Y
     CD12  CD13
     CD13  H13X
     CD13  H13Y
     CD13  CD14
     CD14  H14X
     CD14  H14Y
     CD14  H14Z
  [ impropers ]
      CB1   O13   CB2   OB1
      CA1   O12   CA2   OA1
      CD1   O33   CD2   OD1
      CC1   O32   CC2   OC1

[ TMCL2 ]
; Tetramyristoyl Cardiolipin with head group charge = -2
  [ atoms ]
       C3     CTL2 -0.0800   1
     HG31     HAL2  0.0900   1
     HG32     HAL2  0.0900   1
       P3       PL  1.5000   1
     OP33      O2L -0.7800   1
     OP34      O2L -0.7800   1
     OP31     OSLP -0.5700   1
     OP32     OSLP -0.5700   1
      C31     CTL2 -0.0800   1
     H31J     HAL2  0.0900   1
     H31K     HAL2  0.0900   1
       C2     CTL1  0.1400   2
     HG22     HAL1  0.0900   2
     OG12      OHL -0.6500   2
     HO12      HOL  0.4200   2
       C1     CTL2 -0.0800   3
     HG11     HAL2  0.0900   3
     HG12     HAL2  0.0900   3
       P1       PL  1.5000   3
     OP13      O2L -0.7800   3
     OP14      O2L -0.7800   3
     OP11     OSLP -0.5700   3
     OP12     OSLP -0.5700   3
      C11     CTL2 -0.0800   3
     H11J     HAL2  0.0900   3
     H11K     HAL2  0.0900   3
      C12     CTL1  0.1700   4
     H12J     HAL1  0.0900   4
      O12      OSL -0.4900   4
      CA1       CL  0.9000   4
      OA1      OBL -0.6300   4
      CA2     CTL2 -0.2200   4
      H2A     HAL2  0.0900   4
      H2B     HAL2  0.0900   4
      C13     CTL2  0.0800   5
     H13J     HAL2  0.0900   5
     H13K     HAL2  0.0900   5
      O13      OSL -0.4900   5
      CB1       CL  0.9000   5
      OB1      OBL -0.6300   5
      CB2     CTL2 -0.2200   5
      H2D     HAL2  0.0900   5
      H2E     HAL2  0.0900   5
      C32     CTL1  0.1700   6
     H32J     HAL1  0.0900   6
      O32      OSL -0.4900   6
      CC1       CL  0.9000   6
      OC1      OBL -0.6300   6
      CC2     CTL2 -0.2200   6
      H2R     HAL2  0.0900   6
      H2S     HAL2  0.0900   6
      C33     CTL2  0.0800   7
     H33J     HAL2  0.0900   7
     H33K     HAL2  0.0900   7
      O33      OSL -0.4900   7
      CD1       CL  0.9000   7
      OD1      OBL -0.6300   7
      CD2     CTL2 -0.2200   7
      H2X     HAL2  0.0900   7
      H2Y     HAL2  0.0900   7
      CA3     CTL2 -0.1800   8
      H3A     HAL2  0.0900   8
      H3B     HAL2  0.0900   8
      CA4     CTL2 -0.1800   9
      H4A     HAL2  0.0900   9
      H4B     HAL2  0.0900   9
      CA5     CTL2 -0.1800  10
      H5A     HAL2  0.0900  10
      H5B     HAL2  0.0900  10
      CA6     CTL2 -0.1800  11
      H6A     HAL2  0.0900  11
      H6B     HAL2  0.0900  11
      CA7     CTL2 -0.1800  12
      H7A     HAL2  0.0900  12
      H7B     HAL2  0.0900  12
      CA8     CTL2 -0.1800  13
      H8A     HAL2  0.0900  13
      H8B     HAL2  0.0900  13
      CA9     CTL2 -0.1800  14
      H9A     HAL2  0.0900  14
      H9B     HAL2  0.0900  14
     CA10     CTL2 -0.1800  15
     H10A     HAL2  0.0900  15
     H10B     HAL2  0.0900  15
     CA11     CTL2 -0.1800  16
     H11A     HAL2  0.0900  16
     H11B     HAL2  0.0900  16
     CA12     CTL2 -0.1800  17
     H12A     HAL2  0.0900  17
     H12B     HAL2  0.0900  17
     CA13     CTL2 -0.1800  18
     H13A     HAL2  0.0900  18
     H13B     HAL2  0.0900  18
     CA14     CTL3 -0.2700  19
     H14A     HAL3  0.0900  19
     H14B     HAL3  0.0900  19
     H14C     HAL3  0.0900  19
      CB3     CTL2 -0.1800  20
      H3D     HAL2  0.0900  20
      H3E     HAL2  0.0900  20
      CB4     CTL2 -0.1800  21
      H4D     HAL2  0.0900  21
      H4E     HAL2  0.0900  21
      CB5     CTL2 -0.1800  22
      H5D     HAL2  0.0900  22
      H5E     HAL2  0.0900  22
      CB6     CTL2 -0.1800  23
      H6D     HAL2  0.0900  23
      H6E     HAL2  0.0900  23
      CB7     CTL2 -0.1800  24
      H7D     HAL2  0.0900  24
      H7E     HAL2  0.0900  24
      CB8     CTL2 -0.1800  25
      H8D     HAL2  0.0900  25
      H8E     HAL2  0.0900  25
      CB9     CTL2 -0.1800  26
      H9D     HAL2  0.0900  26
      H9E     HAL2  0.0900  26
     CB10     CTL2 -0.1800  27
     H10D     HAL2  0.0900  27
     H10E     HAL2  0.0900  27
     CB11     CTL2 -0.1800  28
     H11D     HAL2  0.0900  28
     H11E     HAL2  0.0900  28
     CB12     CTL2 -0.1800  29
     H12D     HAL2  0.0900  29
     H12E     HAL2  0.0900  29
     CB13     CTL2 -0.1800  30
     H13D     HAL2  0.0900  30
     H13E     HAL2  0.0900  30
     CB14     CTL3 -0.2700  31
     H14D     HAL3  0.0900  31
     H14E     HAL3  0.0900  31
     H14F     HAL3  0.0900  31
      CC3     CTL2 -0.1800  32
      H3R     HAL2  0.0900  32
      H3S     HAL2  0.0900  32
      CC4     CTL2 -0.1800  33
      H4R     HAL2  0.0900  33
      H4S     HAL2  0.0900  33
      CC5     CTL2 -0.1800  34
      H5R     HAL2  0.0900  34
      H5S     HAL2  0.0900  34
      CC6     CTL2 -0.1800  35
      H6R     HAL2  0.0900  35
      H6S     HAL2  0.0900  35
      CC7     CTL2 -0.1800  36
      H7R     HAL2  0.0900  36
      H7S     HAL2  0.0900  36
      CC8     CTL2 -0.1800  37
      H8R     HAL2  0.0900  37
      H8S     HAL2  0.0900  37
      CC9     CTL2 -0.1800  38
      H9R     HAL2  0.0900  38
      H9S     HAL2  0.0900  38
     CC10     CTL2 -0.1800  39
     H10R     HAL2  0.0900  39
     H10S     HAL2  0.0900  39
     CC11     CTL2 -0.1800  40
     H11R     HAL2  0.0900  40
     H11S     HAL2  0.0900  40
     CC12     CTL2 -0.1800  41
     H12R     HAL2  0.0900  41
     H12S     HAL2  0.0900  41
     CC13     CTL2 -0.1800  42
     H13R     HAL2  0.0900  42
     H13S     HAL2  0.0900  42
     CC14     CTL3 -0.2700  43
     H14R     HAL3  0.0900  43
     H14S     HAL3  0.0900  43
     H14T     HAL3  0.0900  43
      CD3     CTL2 -0.1800  44
      H3X     HAL2  0.0900  44
      H3Y     HAL2  0.0900  44
      CD4     CTL2 -0.1800  45
      H4X     HAL2  0.0900  45
      H4Y     HAL2  0.0900  45
      CD5     CTL2 -0.1800  46
      H5X     HAL2  0.0900  46
      H5Y     HAL2  0.0900  46
      CD6     CTL2 -0.1800  47
      H6X     HAL2  0.0900  47
      H6Y     HAL2  0.0900  47
      CD7     CTL2 -0.1800  48
      H7X     HAL2  0.0900  48
      H7Y     HAL2  0.0900  48
      CD8     CTL2 -0.1800  49
      H8X     HAL2  0.0900  49
      H8Y     HAL2  0.0900  49
      CD9     CTL2 -0.1800  50
      H9X     HAL2  0.0900  50
      H9Y     HAL2  0.0900  50
     CD10     CTL2 -0.1800  51
     H10X     HAL2  0.0900  51
     H10Y     HAL2  0.0900  51
     CD11     CTL2 -0.1800  52
     H11X     HAL2  0.0900  52
     H11Y     HAL2  0.0900  52
     CD12     CTL2 -0.1800  53
     H12X     HAL2  0.0900  53
     H12Y     HAL2  0.0900  53
     CD13     CTL2 -0.1800  54
     H13X     HAL2  0.0900  54
     H13Y     HAL2  0.0900  54
     CD14     CTL3 -0.2700  55
     H14X     HAL3  0.0900  55
     H14Y     HAL3  0.0900  55
     H14Z     HAL3  0.0900  55
  [ bonds ]
       C1    C2
       C1  HG11
       C1  HG12
       C2  OG12
       C2  HG22
     OG12  HO12
       C2    C3
       C3  HG31
       C3  HG32
       C1  OP11
       C3  OP31
       P1  OP11
       P1  OP12
       P1  OP13
       P1  OP14
       P3  OP31
       P3  OP32
       P3  OP33
       P3  OP34
     OP12   C11
      C11  H11J
      C11  H11K
      C11   C12
      C12  H12J
      C12   O12
      C12   C13
      C13  H13J
      C13  H13K
      C13   O13
     OP32   C31
      C31  H31J
      C31  H31K
      C31   C32
      C32  H32J
      C32   O32
      C32   C33
      C33  H33J
      C33  H33K
      C33   O33
      O12   CA1
      O13   CB1
      O32   CC1
      O33   CD1
      CA1   OA1
      CA1   CA2
      CA2   H2A
      CA2   H2B
      CA2   CA3
      CA3   H3A
      CA3   H3B
      CA3   CA4
      CA4   H4A
      CA4   H4B
      CA4   CA5
      CA5   H5A
      CA5   H5B
      CA5   CA6
      CA6   H6A
      CA6   H6B
      CA6   CA7
      CA7   H7A
      CA7   H7B
      CA7   CA8
      CA8   H8A
      CA8   H8B
      CA8   CA9
      CA9   H9A
      CA9   H9B
      CA9  CA10
     CA10  H10A
     CA10  H10B
     CA10  CA11
     CA11  H11A
     CA11  H11B
     CA11  CA12
     CA12  H12A
     CA12  H12B
     CA12  CA13
     CA13  H13A
     CA13  H13B
     CA13  CA14
     CA14  H14A
     CA14  H14B
     CA14  H14C
      CB1   OB1
      CB1   CB2
      CB2   H2D
      CB2   H2E
      CB2   CB3
      CB3   H3D
      CB3   H3E
      CB3   CB4
      CB4   H4D
      CB4   H4E
      CB4   CB5
      CB5   H5D
      CB5   H5E
      CB5   CB6
      CB6   H6D
      CB6   H6E
      CB6   CB7
      CB7   H7D
      CB7   H7E
      CB7   CB8
      CB8   H8D
      CB8   H8E
      CB8   CB9
      CB9   H9D
      CB9   H9E
      CB9  CB10
     CB10  H10D
     CB10  H10E
     CB10  CB11
     CB11  H11D
     CB11  H11E
     CB11  CB12
     CB12  H12D
     CB12  H12E
     CB12  CB13
     CB13  H13D
     CB13  H13E
     CB13  CB14
     CB14  H14D
     CB14  H14E
     CB14  H14F
      CC1   OC1
      CC1   CC2
      CC2   H2R
      CC2   H2S
      CC2   CC3
      CC3   H3R
      CC3   H3S
      CC3   CC4
      CC4   H4R
      CC4   H4S
      CC4   CC5
      CC5   H5R
      CC5   H5S
      CC5   CC6
      CC6   H6R
      CC6   H6S
      CC6   CC7
      CC7   H7R
      CC7   H7S
      CC7   CC8
      CC8   H8R
      CC8   H8S
      CC8   CC9
      CC9   H9R
      CC9   H9S
      CC9  CC10
     CC10  H10R
     CC10  H10S
     CC10  CC11
     CC11  H11R
     CC11  H11S
     CC11  CC12
     CC12  H12R
     CC12  H12S
     CC12  CC13
     CC13  H13R
     CC13  H13S
     CC13  CC14
     CC14  H14R
     CC14  H14S
     CC14  H14T
      CD1   OD1
      CD1   CD2
      CD2   H2X
      CD2   H2Y
      CD2   CD3
      CD3   H3X
      CD3   H3Y
      CD3   CD4
      CD4   H4X
      CD4   H4Y
      CD4   CD5
      CD5   H5X
      CD5   H5Y
      CD5   CD6
      CD6   H6X
      CD6   H6Y
      CD6   CD7
      CD7   H7X
      CD7   H7Y
      CD7   CD8
      CD8   H8X
      CD8   H8Y
      CD8   CD9
      CD9   H9X
      CD9   H9Y
      CD9  CD10
     CD10  H10X
     CD10  H10Y
     CD10  CD11
     CD11  H11X
     CD11  H11Y
     CD11  CD12
     CD12  H12X
     CD12  H12Y
     CD12  CD13
     CD13  H13X
     CD13  H13Y
     CD13  CD14
     CD14  H14X
     CD14  H14Y
     CD14  H14Z
  [ impropers ]
      CB1   O13   CB2   OB1
      CA1   O12   CA2   OA1
      CD1   O33   CD2   OD1
      CC1   O32   CC2   OC1

[ TOCL1 ]
; Tetraoleoyl Cardiolipin with head group charge = -1
  [ atoms ]
       C3     CTL2 -0.0800   1
     HG31     HAL2  0.0900   1
     HG32     HAL2  0.0900   1
       P3       PL  1.5000   1
     OP33      O2L -0.7800   1
     OP34      O2L -0.7800   1
     OP31     OSLP -0.5700   1
     OP32     OSLP -0.5700   1
      C31     CTL2 -0.0800   1
     H31J     HAL2  0.0900   1
     H31K     HAL2  0.0900   1
       C2     CTL1  0.1400   2
     HG22     HAL1  0.0900   2
     OG12      OHL -0.6500   2
     HO12      HOL  0.4200   2
       C1     CTL2  0.1700   3
     HG11     HAL2  0.0900   3
     HG12     HAL2  0.0900   3
       P1       PL  1.5000   3
     OP13      OHL -0.6200   3
     HP13      HOL  0.3400   3
     OP14      O2L -0.7800   3
     OP11     OSLP -0.5700   3
     OP12     OSLP -0.5700   3
      C11     CTL2  0.1700   3
     H11J     HAL2  0.0900   3
     H11K     HAL2  0.0900   3
      C12     CTL1  0.1700   4
     H12J     HAL1  0.0900   4
      O12      OSL -0.4900   4
      CA1       CL  0.9000   4
      OA1      OBL -0.6300   4
      CA2     CTL2 -0.2200   4
      H2A     HAL2  0.0900   4
      H2B     HAL2  0.0900   4
      C13     CTL2  0.0800   5
     H13J     HAL2  0.0900   5
     H13K     HAL2  0.0900   5
      O13      OSL -0.4900   5
      CB1       CL  0.9000   5
      OB1      OBL -0.6300   5
      CB2     CTL2 -0.2200   5
      H2D     HAL2  0.0900   5
      H2E     HAL2  0.0900   5
      C32     CTL1  0.1700   6
     H32J     HAL1  0.0900   6
      O32      OSL -0.4900   6
      CC1       CL  0.9000   6
      OC1      OBL -0.6300   6
      CC2     CTL2 -0.2200   6
      H2R     HAL2  0.0900   6
      H2S     HAL2  0.0900   6
      C33     CTL2  0.0800   7
     H33J     HAL2  0.0900   7
     H33K     HAL2  0.0900   7
      O33      OSL -0.4900   7
      CD1       CL  0.9000   7
      OD1      OBL -0.6300   7
      CD2     CTL2 -0.2200   7
      H2X     HAL2  0.0900   7
      H2Y     HAL2  0.0900   7
      CA3     CTL2 -0.1800   8
      H3A     HAL2  0.0900   8
      H3B     HAL2  0.0900   8
      CA4     CTL2 -0.1800   9
      H4A     HAL2  0.0900   9
      H4B     HAL2  0.0900   9
      CA5     CTL2 -0.1800  10
      H5A     HAL2  0.0900  10
      H5B     HAL2  0.0900  10
      CA6     CTL2 -0.1800  11
      H6A     HAL2  0.0900  11
      H6B     HAL2  0.0900  11
      CA7     CTL2 -0.1800  12
      H7A     HAL2  0.0900  12
      H7B     HAL2  0.0900  12
      CA8     CTL2 -0.1800  13
      H8A     HAL2  0.0900  13
      H8B     HAL2  0.0900  13
      CA9     CEL1 -0.1500  14
      H9A     HEL1  0.1500  14
     CA10     CEL1 -0.1500  15
     H10A     HEL1  0.1500  15
     CA11     CTL2 -0.1800  16
     H11A     HAL2  0.0900  16
     H11B     HAL2  0.0900  16
     CA12     CTL2 -0.1800  17
     H12A     HAL2  0.0900  17
     H12B     HAL2  0.0900  17
     CA13     CTL2 -0.1800  18
     H13A     HAL2  0.0900  18
     H13B     HAL2  0.0900  18
     CA14     CTL2 -0.1800  19
     H14A     HAL2  0.0900  19
     H14B     HAL2  0.0900  19
     CA15     CTL2 -0.1800  20
     H15A     HAL2  0.0900  20
     H15B     HAL2  0.0900  20
     CA16     CTL2 -0.1800  21
     H16A     HAL2  0.0900  21
     H16B     HAL2  0.0900  21
     CA17     CTL2 -0.1800  22
     H17A     HAL2  0.0900  22
     H17B     HAL2  0.0900  22
     CA18     CTL3 -0.2700  23
     H18A     HAL3  0.0900  23
     H18B     HAL3  0.0900  23
     H18C     HAL3  0.0900  23
      CB3     CTL2 -0.1800  24
      H3D     HAL2  0.0900  24
      H3E     HAL2  0.0900  24
      CB4     CTL2 -0.1800  25
      H4D     HAL2  0.0900  25
      H4E     HAL2  0.0900  25
      CB5     CTL2 -0.1800  26
      H5D     HAL2  0.0900  26
      H5E     HAL2  0.0900  26
      CB6     CTL2 -0.1800  27
      H6D     HAL2  0.0900  27
      H6E     HAL2  0.0900  27
      CB7     CTL2 -0.1800  28
      H7D     HAL2  0.0900  28
      H7E     HAL2  0.0900  28
      CB8     CTL2 -0.1800  29
      H8D     HAL2  0.0900  29
      H8E     HAL2  0.0900  29
      CB9     CEL1 -0.1500  30
      H9D     HEL1  0.1500  30
     CB10     CEL1 -0.1500  31
     H10D     HEL1  0.1500  31
     CB11     CTL2 -0.1800  32
     H11D     HAL2  0.0900  32
     H11E     HAL2  0.0900  32
     CB12     CTL2 -0.1800  33
     H12D     HAL2  0.0900  33
     H12E     HAL2  0.0900  33
     CB13     CTL2 -0.1800  34
     H13D     HAL2  0.0900  34
     H13E     HAL2  0.0900  34
     CB14     CTL2 -0.1800  35
     H14D     HAL2  0.0900  35
     H14E     HAL2  0.0900  35
     CB15     CTL2 -0.1800  36
     H15D     HAL2  0.0900  36
     H15E     HAL2  0.0900  36
     CB16     CTL2 -0.1800  37
     H16D     HAL2  0.0900  37
     H16E     HAL2  0.0900  37
     CB17     CTL2 -0.1800  38
     H17D     HAL2  0.0900  38
     H17E     HAL2  0.0900  38
     CB18     CTL3 -0.2700  39
     H18D     HAL3  0.0900  39
     H18E     HAL3  0.0900  39
     H18F     HAL3  0.0900  39
      CC3     CTL2 -0.1800  40
      H3R     HAL2  0.0900  40
      H3S     HAL2  0.0900  40
      CC4     CTL2 -0.1800  41
      H4R     HAL2  0.0900  41
      H4S     HAL2  0.0900  41
      CC5     CTL2 -0.1800  42
      H5R     HAL2  0.0900  42
      H5S     HAL2  0.0900  42
      CC6     CTL2 -0.1800  43
      H6R     HAL2  0.0900  43
      H6S     HAL2  0.0900  43
      CC7     CTL2 -0.1800  44
      H7R     HAL2  0.0900  44
      H7S     HAL2  0.0900  44
      CC8     CTL2 -0.1800  45
      H8R     HAL2  0.0900  45
      H8S     HAL2  0.0900  45
      CC9     CEL1 -0.1500  46
      H9R     HEL1  0.1500  46
     CC10     CEL1 -0.1500  47
     H10R     HEL1  0.1500  47
     CC11     CTL2 -0.1800  48
     H11R     HAL2  0.0900  48
     H11S     HAL2  0.0900  48
     CC12     CTL2 -0.1800  49
     H12R     HAL2  0.0900  49
     H12S     HAL2  0.0900  49
     CC13     CTL2 -0.1800  50
     H13R     HAL2  0.0900  50
     H13S     HAL2  0.0900  50
     CC14     CTL2 -0.1800  51
     H14R     HAL2  0.0900  51
     H14S     HAL2  0.0900  51
     CC15     CTL2 -0.1800  52
     H15R     HAL2  0.0900  52
     H15S     HAL2  0.0900  52
     CC16     CTL2 -0.1800  53
     H16R     HAL2  0.0900  53
     H16S     HAL2  0.0900  53
     CC17     CTL2 -0.1800  54
     H17R     HAL2  0.0900  54
     H17S     HAL2  0.0900  54
     CC18     CTL3 -0.2700  55
     H18R     HAL3  0.0900  55
     H18S     HAL3  0.0900  55
     H18T     HAL3  0.0900  55
      CD3     CTL2 -0.1800  56
      H3X     HAL2  0.0900  56
      H3Y     HAL2  0.0900  56
      CD4     CTL2 -0.1800  57
      H4X     HAL2  0.0900  57
      H4Y     HAL2  0.0900  57
      CD5     CTL2 -0.1800  58
      H5X     HAL2  0.0900  58
      H5Y     HAL2  0.0900  58
      CD6     CTL2 -0.1800  59
      H6X     HAL2  0.0900  59
      H6Y     HAL2  0.0900  59
      CD7     CTL2 -0.1800  60
      H7X     HAL2  0.0900  60
      H7Y     HAL2  0.0900  60
      CD8     CTL2 -0.1800  61
      H8X     HAL2  0.0900  61
      H8Y     HAL2  0.0900  61
      CD9     CEL1 -0.1500  62
      H9X     HEL1  0.1500  62
     CD10     CEL1 -0.1500  63
     H10X     HEL1  0.1500  63
     CD11     CTL2 -0.1800  64
     H11X     HAL2  0.0900  64
     H11Y     HAL2  0.0900  64
     CD12     CTL2 -0.1800  65
     H12X     HAL2  0.0900  65
     H12Y     HAL2  0.0900  65
     CD13     CTL2 -0.1800  66
     H13X     HAL2  0.0900  66
     H13Y     HAL2  0.0900  66
     CD14     CTL2 -0.1800  67
     H14X     HAL2  0.0900  67
     H14Y     HAL2  0.0900  67
     CD15     CTL2 -0.1800  68
     H15X     HAL2  0.0900  68
     H15Y     HAL2  0.0900  68
     CD16     CTL2 -0.1800  69
     H16X     HAL2  0.0900  69
     H16Y     HAL2  0.0900  69
     CD17     CTL2 -0.1800  70
     H17X     HAL2  0.0900  70
     H17Y     HAL2  0.0900  70
     CD18     CTL3 -0.2700  71
     H18X     HAL3  0.0900  71
     H18Y     HAL3  0.0900  71
     H18Z     HAL3  0.0900  71
  [ bonds ]
       C1    C2
       C1  HG11
       C1  HG12
       C2  OG12
       C2  HG22
     OG12  HO12
       C2    C3
       C3  HG31
       C3  HG32
       C1  OP11
       C3  OP31
       P1  OP11
       P1  OP12
       P1  OP13
       P1  OP14
     OP13  HP13
       P3  OP31
       P3  OP32
       P3  OP33
       P3  OP34
     OP12   C11
      C11  H11J
      C11  H11K
      C11   C12
      C12  H12J
      C12   O12
      C12   C13
      C13  H13J
      C13  H13K
      C13   O13
     OP32   C31
      C31  H31J
      C31  H31K
      C31   C32
      C32  H32J
      C32   O32
      C32   C33
      C33  H33J
      C33  H33K
      C33   O33
      O12   CA1
      O13   CB1
      O32   CC1
      O33   CD1
      CA1   OA1
      CA1   CA2
      CA2   H2A
      CA2   H2B
      CA2   CA3
      CA3   H3A
      CA3   H3B
      CA3   CA4
      CA4   H4A
      CA4   H4B
      CA4   CA5
      CA5   H5A
      CA5   H5B
      CA5   CA6
      CA6   H6A
      CA6   H6B
      CA6   CA7
      CA7   H7A
      CA7   H7B
      CA7   CA8
      CA8   H8A
      CA8   H8B
      CA8   CA9
      CA9   H9A
      CA9  CA10
     CA10  H10A
     CA10  CA11
     CA11  H11A
     CA11  H11B
     CA11  CA12
     CA12  H12A
     CA12  H12B
     CA12  CA13
     CA13  H13A
     CA13  H13B
     CA13  CA14
     CA14  H14A
     CA14  H14B
     CA14  CA15
     CA15  H15A
     CA15  H15B
     CA15  CA16
     CA16  H16A
     CA16  H16B
     CA16  CA17
     CA17  H17A
     CA17  H17B
     CA17  CA18
     CA18  H18A
     CA18  H18B
     CA18  H18C
      CB1   OB1
      CB1   CB2
      CB2   H2D
      CB2   H2E
      CB2   CB3
      CB3   H3D
      CB3   H3E
      CB3   CB4
      CB4   H4D
      CB4   H4E
      CB4   CB5
      CB5   H5D
      CB5   H5E
      CB5   CB6
      CB6   H6D
      CB6   H6E
      CB6   CB7
      CB7   H7D
      CB7   H7E
      CB7   CB8
      CB8   H8D
      CB8   H8E
      CB8   CB9
      CB9   H9D
      CB9  CB10
     CB10  H10D
     CB10  CB11
     CB11  H11D
     CB11  H11E
     CB11  CB12
     CB12  H12D
     CB12  H12E
     CB12  CB13
     CB13  H13D
     CB13  H13E
     CB13  CB14
     CB14  H14D
     CB14  H14E
     CB14  CB15
     CB15  H15D
     CB15  H15E
     CB15  CB16
     CB16  H16D
     CB16  H16E
     CB16  CB17
     CB17  H17D
     CB17  H17E
     CB17  CB18
     CB18  H18D
     CB18  H18E
     CB18  H18F
      CC1   OC1
      CC1   CC2
      CC2   H2R
      CC2   H2S
      CC2   CC3
      CC3   H3R
      CC3   H3S
      CC3   CC4
      CC4   H4R
      CC4   H4S
      CC4   CC5
      CC5   H5R
      CC5   H5S
      CC5   CC6
      CC6   H6R
      CC6   H6S
      CC6   CC7
      CC7   H7R
      CC7   H7S
      CC7   CC8
      CC8   H8R
      CC8   H8S
      CC8   CC9
      CC9   H9R
      CC9  CC10
     CC10  H10R
     CC10  CC11
     CC11  H11R
     CC11  H11S
     CC11  CC12
     CC12  H12R
     CC12  H12S
     CC12  CC13
     CC13  H13R
     CC13  H13S
     CC13  CC14
     CC14  H14R
     CC14  H14S
     CC14  CC15
     CC15  H15R
     CC15  H15S
     CC15  CC16
     CC16  H16R
     CC16  H16S
     CC16  CC17
     CC17  H17R
     CC17  H17S
     CC17  CC18
     CC18  H18R
     CC18  H18S
     CC18  H18T
      CD1   OD1
      CD1   CD2
      CD2   H2X
      CD2   H2Y
      CD2   CD3
      CD3   H3X
      CD3   H3Y
      CD3   CD4
      CD4   H4X
      CD4   H4Y
      CD4   CD5
      CD5   H5X
      CD5   H5Y
      CD5   CD6
      CD6   H6X
      CD6   H6Y
      CD6   CD7
      CD7   H7X
      CD7   H7Y
      CD7   CD8
      CD8   H8X
      CD8   H8Y
      CD8   CD9
      CD9   H9X
      CD9  CD10
     CD10  H10X
     CD10  CD11
     CD11  H11X
     CD11  H11Y
     CD11  CD12
     CD12  H12X
     CD12  H12Y
     CD12  CD13
     CD13  H13X
     CD13  H13Y
     CD13  CD14
     CD14  H14X
     CD14  H14Y
     CD14  CD15
     CD15  H15X
     CD15  H15Y
     CD15  CD16
     CD16  H16X
     CD16  H16Y
     CD16  CD17
     CD17  H17X
     CD17  H17Y
     CD17  CD18
     CD18  H18X
     CD18  H18Y
     CD18  H18Z
  [ impropers ]
      CB1   O13   CB2   OB1
      CA1   O12   CA2   OA1
      CD1   O33   CD2   OD1
      CC1   O32   CC2   OC1

[ TOCL2 ]
; Tetraoleoyl Cardiolipin with head group charge = -2
  [ atoms ]
       C3     CTL2 -0.0800   1
     HG31     HAL2  0.0900   1
     HG32     HAL2  0.0900   1
       P3       PL  1.5000   1
     OP33      O2L -0.7800   1
     OP34      O2L -0.7800   1
     OP31     OSLP -0.5700   1
     OP32     OSLP -0.5700   1
      C31     CTL2 -0.0800   1
     H31J     HAL2  0.0900   1
     H31K     HAL2  0.0900   1
       C2     CTL1  0.1400   2
     HG22     HAL1  0.0900   2
     OG12      OHL -0.6500   2
     HO12      HOL  0.4200   2
       C1     CTL2 -0.0800   3
     HG11     HAL2  0.0900   3
     HG12     HAL2  0.0900   3
       P1       PL  1.5000   3
     OP13      O2L -0.7800   3
     OP14      O2L -0.7800   3
     OP11     OSLP -0.5700   3
     OP12     OSLP -0.5700   3
      C11     CTL2 -0.0800   3
     H11J     HAL2  0.0900   3
     H11K     HAL2  0.0900   3
      C12     CTL1  0.1700   4
     H12J     HAL1  0.0900   4
      O12      OSL -0.4900   4
      CA1       CL  0.9000   4
      OA1      OBL -0.6300   4
      CA2     CTL2 -0.2200   4
      H2A     HAL2  0.0900   4
      H2B     HAL2  0.0900   4
      C13     CTL2  0.0800   5
     H13J     HAL2  0.0900   5
     H13K     HAL2  0.0900   5
      O13      OSL -0.4900   5
      CB1       CL  0.9000   5
      OB1      OBL -0.6300   5
      CB2     CTL2 -0.2200   5
      H2D     HAL2  0.0900   5
      H2E     HAL2  0.0900   5
      C32     CTL1  0.1700   6
     H32J     HAL1  0.0900   6
      O32      OSL -0.4900   6
      CC1       CL  0.9000   6
      OC1      OBL -0.6300   6
      CC2     CTL2 -0.2200   6
      H2R     HAL2  0.0900   6
      H2S     HAL2  0.0900   6
      C33     CTL2  0.0800   7
     H33J     HAL2  0.0900   7
     H33K     HAL2  0.0900   7
      O33      OSL -0.4900   7
      CD1       CL  0.9000   7
      OD1      OBL -0.6300   7
      CD2     CTL2 -0.2200   7
      H2X     HAL2  0.0900   7
      H2Y     HAL2  0.0900   7
      CA3     CTL2 -0.1800   8
      H3A     HAL2  0.0900   8
      H3B     HAL2  0.0900   8
      CA4     CTL2 -0.1800   9
      H4A     HAL2  0.0900   9
      H4B     HAL2  0.0900   9
      CA5     CTL2 -0.1800  10
      H5A     HAL2  0.0900  10
      H5B     HAL2  0.0900  10
      CA6     CTL2 -0.1800  11
      H6A     HAL2  0.0900  11
      H6B     HAL2  0.0900  11
      CA7     CTL2 -0.1800  12
      H7A     HAL2  0.0900  12
      H7B     HAL2  0.0900  12
      CA8     CTL2 -0.1800  13
      H8A     HAL2  0.0900  13
      H8B     HAL2  0.0900  13
      CA9     CEL1 -0.1500  14
      H9A     HEL1  0.1500  14
     CA10     CEL1 -0.1500  15
     H10A     HEL1  0.1500  15
     CA11     CTL2 -0.1800  16
     H11A     HAL2  0.0900  16
     H11B     HAL2  0.0900  16
     CA12     CTL2 -0.1800  17
     H12A     HAL2  0.0900  17
     H12B     HAL2  0.0900  17
     CA13     CTL2 -0.1800  18
     H13A     HAL2  0.0900  18
     H13B     HAL2  0.0900  18
     CA14     CTL2 -0.1800  19
     H14A     HAL2  0.0900  19
     H14B     HAL2  0.0900  19
     CA15     CTL2 -0.1800  20
     H15A     HAL2  0.0900  20
     H15B     HAL2  0.0900  20
     CA16     CTL2 -0.1800  21
     H16A     HAL2  0.0900  21
     H16B     HAL2  0.0900  21
     CA17     CTL2 -0.1800  22
     H17A     HAL2  0.0900  22
     H17B     HAL2  0.0900  22
     CA18     CTL3 -0.2700  23
     H18A     HAL3  0.0900  23
     H18B     HAL3  0.0900  23
     H18C     HAL3  0.0900  23
      CB3     CTL2 -0.1800  24
      H3D     HAL2  0.0900  24
      H3E     HAL2  0.0900  24
      CB4     CTL2 -0.1800  25
      H4D     HAL2  0.0900  25
      H4E     HAL2  0.0900  25
      CB5     CTL2 -0.1800  26
      H5D     HAL2  0.0900  26
      H5E     HAL2  0.0900  26
      CB6     CTL2 -0.1800  27
      H6D     HAL2  0.0900  27
      H6E     HAL2  0.0900  27
      CB7     CTL2 -0.1800  28
      H7D     HAL2  0.0900  28
      H7E     HAL2  0.0900  28
      CB8     CTL2 -0.1800  29
      H8D     HAL2  0.0900  29
      H8E     HAL2  0.0900  29
      CB9     CEL1 -0.1500  30
      H9D     HEL1  0.1500  30
     CB10     CEL1 -0.1500  31
     H10D     HEL1  0.1500  31
     CB11     CTL2 -0.1800  32
     H11D     HAL2  0.0900  32
     H11E     HAL2  0.0900  32
     CB12     CTL2 -0.1800  33
     H12D     HAL2  0.0900  33
     H12E     HAL2  0.0900  33
     CB13     CTL2 -0.1800  34
     H13D     HAL2  0.0900  34
     H13E     HAL2  0.0900  34
     CB14     CTL2 -0.1800  35
     H14D     HAL2  0.0900  35
     H14E     HAL2  0.0900  35
     CB15     CTL2 -0.1800  36
     H15D     HAL2  0.0900  36
     H15E     HAL2  0.0900  36
     CB16     CTL2 -0.1800  37
     H16D     HAL2  0.0900  37
     H16E     HAL2  0.0900  37
     CB17     CTL2 -0.1800  38
     H17D     HAL2  0.0900  38
     H17E     HAL2  0.0900  38
     CB18     CTL3 -0.2700  39
     H18D     HAL3  0.0900  39
     H18E     HAL3  0.0900  39
     H18F     HAL3  0.0900  39
      CC3     CTL2 -0.1800  40
      H3R     HAL2  0.0900  40
      H3S     HAL2  0.0900  40
      CC4     CTL2 -0.1800  41
      H4R     HAL2  0.0900  41
      H4S     HAL2  0.0900  41
      CC5     CTL2 -0.1800  42
      H5R     HAL2  0.0900  42
      H5S     HAL2  0.0900  42
      CC6     CTL2 -0.1800  43
      H6R     HAL2  0.0900  43
      H6S     HAL2  0.0900  43
      CC7     CTL2 -0.1800  44
      H7R     HAL2  0.0900  44
      H7S     HAL2  0.0900  44
      CC8     CTL2 -0.1800  45
      H8R     HAL2  0.0900  45
      H8S     HAL2  0.0900  45
      CC9     CEL1 -0.1500  46
      H9R     HEL1  0.1500  46
     CC10     CEL1 -0.1500  47
     H10R     HEL1  0.1500  47
     CC11     CTL2 -0.1800  48
     H11R     HAL2  0.0900  48
     H11S     HAL2  0.0900  48
     CC12     CTL2 -0.1800  49
     H12R     HAL2  0.0900  49
     H12S     HAL2  0.0900  49
     CC13     CTL2 -0.1800  50
     H13R     HAL2  0.0900  50
     H13S     HAL2  0.0900  50
     CC14     CTL2 -0.1800  51
     H14R     HAL2  0.0900  51
     H14S     HAL2  0.0900  51
     CC15     CTL2 -0.1800  52
     H15R     HAL2  0.0900  52
     H15S     HAL2  0.0900  52
     CC16     CTL2 -0.1800  53
     H16R     HAL2  0.0900  53
     H16S     HAL2  0.0900  53
     CC17     CTL2 -0.1800  54
     H17R     HAL2  0.0900  54
     H17S     HAL2  0.0900  54
     CC18     CTL3 -0.2700  55
     H18R     HAL3  0.0900  55
     H18S     HAL3  0.0900  55
     H18T     HAL3  0.0900  55
      CD3     CTL2 -0.1800  56
      H3X     HAL2  0.0900  56
      H3Y     HAL2  0.0900  56
      CD4     CTL2 -0.1800  57
      H4X     HAL2  0.0900  57
      H4Y     HAL2  0.0900  57
      CD5     CTL2 -0.1800  58
      H5X     HAL2  0.0900  58
      H5Y     HAL2  0.0900  58
      CD6     CTL2 -0.1800  59
      H6X     HAL2  0.0900  59
      H6Y     HAL2  0.0900  59
      CD7     CTL2 -0.1800  60
      H7X     HAL2  0.0900  60
      H7Y     HAL2  0.0900  60
      CD8     CTL2 -0.1800  61
      H8X     HAL2  0.0900  61
      H8Y     HAL2  0.0900  61
      CD9     CEL1 -0.1500  62
      H9X     HEL1  0.1500  62
     CD10     CEL1 -0.1500  63
     H10X     HEL1  0.1500  63
     CD11     CTL2 -0.1800  64
     H11X     HAL2  0.0900  64
     H11Y     HAL2  0.0900  64
     CD12     CTL2 -0.1800  65
     H12X     HAL2  0.0900  65
     H12Y     HAL2  0.0900  65
     CD13     CTL2 -0.1800  66
     H13X     HAL2  0.0900  66
     H13Y     HAL2  0.0900  66
     CD14     CTL2 -0.1800  67
     H14X     HAL2  0.0900  67
     H14Y     HAL2  0.0900  67
     CD15     CTL2 -0.1800  68
     H15X     HAL2  0.0900  68
     H15Y     HAL2  0.0900  68
     CD16     CTL2 -0.1800  69
     H16X     HAL2  0.0900  69
     H16Y     HAL2  0.0900  69
     CD17     CTL2 -0.1800  70
     H17X     HAL2  0.0900  70
     H17Y     HAL2  0.0900  70
     CD18     CTL3 -0.2700  71
     H18X     HAL3  0.0900  71
     H18Y     HAL3  0.0900  71
     H18Z     HAL3  0.0900  71
  [ bonds ]
       C1    C2
       C1  HG11
       C1  HG12
       C2  OG12
       C2  HG22
     OG12  HO12
       C2    C3
       C3  HG31
       C3  HG32
       C1  OP11
       C3  OP31
       P1  OP11
       P1  OP12
       P1  OP13
       P1  OP14
       P3  OP31
       P3  OP32
       P3  OP33
       P3  OP34
     OP12   C11
      C11  H11J
      C11  H11K
      C11   C12
      C12  H12J
      C12   O12
      C12   C13
      C13  H13J
      C13  H13K
      C13   O13
     OP32   C31
      C31  H31J
      C31  H31K
      C31   C32
      C32  H32J
      C32   O32
      C32   C33
      C33  H33J
      C33  H33K
      C33   O33
      O12   CA1
      O13   CB1
      O32   CC1
      O33   CD1
      CA1   OA1
      CA1   CA2
      CA2   H2A
      CA2   H2B
      CA2   CA3
      CA3   H3A
      CA3   H3B
      CA3   CA4
      CA4   H4A
      CA4   H4B
      CA4   CA5
      CA5   H5A
      CA5   H5B
      CA5   CA6
      CA6   H6A
      CA6   H6B
      CA6   CA7
      CA7   H7A
      CA7   H7B
      CA7   CA8
      CA8   H8A
      CA8   H8B
      CA8   CA9
      CA9   H9A
      CA9  CA10
     CA10  H10A
     CA10  CA11
     CA11  H11A
     CA11  H11B
     CA11  CA12
     CA12  H12A
     CA12  H12B
     CA12  CA13
     CA13  H13A
     CA13  H13B
     CA13  CA14
     CA14  H14A
     CA14  H14B
     CA14  CA15
     CA15  H15A
     CA15  H15B
     CA15  CA16
     CA16  H16A
     CA16  H16B
     CA16  CA17
     CA17  H17A
     CA17  H17B
     CA17  CA18
     CA18  H18A
     CA18  H18B
     CA18  H18C
      CB1   OB1
      CB1   CB2
      CB2   H2D
      CB2   H2E
      CB2   CB3
      CB3   H3D
      CB3   H3E
      CB3   CB4
      CB4   H4D
      CB4   H4E
      CB4   CB5
      CB5   H5D
      CB5   H5E
      CB5   CB6
      CB6   H6D
      CB6   H6E
      CB6   CB7
      CB7   H7D
      CB7   H7E
      CB7   CB8
      CB8   H8D
      CB8   H8E
      CB8   CB9
      CB9   H9D
      CB9  CB10
     CB10  H10D
     CB10  CB11
     CB11  H11D
     CB11  H11E
     CB11  CB12
     CB12  H12D
     CB12  H12E
     CB12  CB13
     CB13  H13D
     CB13  H13E
     CB13  CB14
     CB14  H14D
     CB14  H14E
     CB14  CB15
     CB15  H15D
     CB15  H15E
     CB15  CB16
     CB16  H16D
     CB16  H16E
     CB16  CB17
     CB17  H17D
     CB17  H17E
     CB17  CB18
     CB18  H18D
     CB18  H18E
     CB18  H18F
      CC1   OC1
      CC1   CC2
      CC2   H2R
      CC2   H2S
      CC2   CC3
      CC3   H3R
      CC3   H3S
      CC3   CC4
      CC4   H4R
      CC4   H4S
      CC4   CC5
      CC5   H5R
      CC5   H5S
      CC5   CC6
      CC6   H6R
      CC6   H6S
      CC6   CC7
      CC7   H7R
      CC7   H7S
      CC7   CC8
      CC8   H8R
      CC8   H8S
      CC8   CC9
      CC9   H9R
      CC9  CC10
     CC10  H10R
     CC10  CC11
     CC11  H11R
     CC11  H11S
     CC11  CC12
     CC12  H12R
     CC12  H12S
     CC12  CC13
     CC13  H13R
     CC13  H13S
     CC13  CC14
     CC14  H14R
     CC14  H14S
     CC14  CC15
     CC15  H15R
     CC15  H15S
     CC15  CC16
     CC16  H16R
     CC16  H16S
     CC16  CC17
     CC17  H17R
     CC17  H17S
     CC17  CC18
     CC18  H18R
     CC18  H18S
     CC18  H18T
      CD1   OD1
      CD1   CD2
      CD2   H2X
      CD2   H2Y
      CD2   CD3
      CD3   H3X
      CD3   H3Y
      CD3   CD4
      CD4   H4X
      CD4   H4Y
      CD4   CD5
      CD5   H5X
      CD5   H5Y
      CD5   CD6
      CD6   H6X
      CD6   H6Y
      CD6   CD7
      CD7   H7X
      CD7   H7Y
      CD7   CD8
      CD8   H8X
      CD8   H8Y
      CD8   CD9
      CD9   H9X
      CD9  CD10
     CD10  H10X
     CD10  CD11
     CD11  H11X
     CD11  H11Y
     CD11  CD12
     CD12  H12X
     CD12  H12Y
     CD12  CD13
     CD13  H13X
     CD13  H13Y
     CD13  CD14
     CD14  H14X
     CD14  H14Y
     CD14  CD15
     CD15  H15X
     CD15  H15Y
     CD15  CD16
     CD16  H16X
     CD16  H16Y
     CD16  CD17
     CD17  H17X
     CD17  H17Y
     CD17  CD18
     CD18  H18X
     CD18  H18Y
     CD18  H18Z
  [ impropers ]
      CB1   O13   CB2   OB1
      CA1   O12   CA2   OA1
      CD1   O33   CD2   OD1
      CC1   O32   CC2   OC1

[ TXCL1 ]
; Tetra-hexadecenoyl Cardiolipin with head group charge = -1
  [ atoms ]
       C3     CTL2 -0.0800   1
     HG31     HAL2  0.0900   1
     HG32     HAL2  0.0900   1
       P3       PL  1.5000   1
     OP33      O2L -0.7800   1
     OP34      O2L -0.7800   1
     OP31     OSLP -0.5700   1
     OP32     OSLP -0.5700   1
      C31     CTL2 -0.0800   1
     H31J     HAL2  0.0900   1
     H31K     HAL2  0.0900   1
       C2     CTL1  0.1400   2
     HG22     HAL1  0.0900   2
     OG12      OHL -0.6500   2
     HO12      HOL  0.4200   2
       C1     CTL2  0.1700   3
     HG11     HAL2  0.0900   3
     HG12     HAL2  0.0900   3
       P1       PL  1.5000   3
     OP13      OHL -0.6200   3
     HP13      HOL  0.3400   3
     OP14      O2L -0.7800   3
     OP11     OSLP -0.5700   3
     OP12     OSLP -0.5700   3
      C11     CTL2  0.1700   3
     H11J     HAL2  0.0900   3
     H11K     HAL2  0.0900   3
      C12     CTL1  0.1700   4
     H12J     HAL1  0.0900   4
      O12      OSL -0.4900   4
      CA1       CL  0.9000   4
      OA1      OBL -0.6300   4
      CA2     CTL2 -0.2200   4
      H2A     HAL2  0.0900   4
      H2B     HAL2  0.0900   4
      C13     CTL2  0.0800   5
     H13J     HAL2  0.0900   5
     H13K     HAL2  0.0900   5
      O13      OSL -0.4900   5
      CB1       CL  0.9000   5
      OB1      OBL -0.6300   5
      CB2     CTL2 -0.2200   5
      H2D     HAL2  0.0900   5
      H2E     HAL2  0.0900   5
      C32     CTL1  0.1700   6
     H32J     HAL1  0.0900   6
      O32      OSL -0.4900   6
      CC1       CL  0.9000   6
      OC1      OBL -0.6300   6
      CC2     CTL2 -0.2200   6
      H2R     HAL2  0.0900   6
      H2S     HAL2  0.0900   6
      C33     CTL2  0.0800   7
     H33J     HAL2  0.0900   7
     H33K     HAL2  0.0900   7
      O33      OSL -0.4900   7
      CD1       CL  0.9000   7
      OD1      OBL -0.6300   7
      CD2     CTL2 -0.2200   7
      H2X     HAL2  0.0900   7
      H2Y     HAL2  0.0900   7
      CA3     CTL2 -0.1800   8
      H3A     HAL2  0.0900   8
      H3B     HAL2  0.0900   8
      CA4     CTL2 -0.1800   9
      H4A     HAL2  0.0900   9
      H4B     HAL2  0.0900   9
      CA5     CTL2 -0.1800  10
      H5A     HAL2  0.0900  10
      H5B     HAL2  0.0900  10
      CA6     CTL2 -0.1800  11
      H6A     HAL2  0.0900  11
      H6B     HAL2  0.0900  11
      CA7     CTL2 -0.1800  12
      H7A     HAL2  0.0900  12
      H7B     HAL2  0.0900  12
      CA8     CTL2 -0.1800  13
      H8A     HAL2  0.0900  13
      H8B     HAL2  0.0900  13
      CA9     CEL1 -0.1500  14
      H9A     HEL1  0.1500  14
     CA10     CEL1 -0.1500  15
     H10A     HEL1  0.1500  15
     CA11     CTL2 -0.1800  16
     H11A     HAL2  0.0900  16
     H11B     HAL2  0.0900  16
     CA12     CTL2 -0.1800  17
     H12A     HAL2  0.0900  17
     H12B     HAL2  0.0900  17
     CA13     CTL2 -0.1800  18
     H13A     HAL2  0.0900  18
     H13B     HAL2  0.0900  18
     CA14     CTL2 -0.1800  19
     H14A     HAL2  0.0900  19
     H14B     HAL2  0.0900  19
     CA15     CTL2 -0.1800  20
     H15A     HAL2  0.0900  20
     H15B     HAL2  0.0900  20
     CA16     CTL3 -0.2700  21
     H16A     HAL3  0.0900  21
     H16B     HAL3  0.0900  21
     H16C     HAL3  0.0900  21
      CB3     CTL2 -0.1800  22
      H3D     HAL2  0.0900  22
      H3E     HAL2  0.0900  22
      CB4     CTL2 -0.1800  23
      H4D     HAL2  0.0900  23
      H4E     HAL2  0.0900  23
      CB5     CTL2 -0.1800  24
      H5D     HAL2  0.0900  24
      H5E     HAL2  0.0900  24
      CB6     CTL2 -0.1800  25
      H6D     HAL2  0.0900  25
      H6E     HAL2  0.0900  25
      CB7     CTL2 -0.1800  26
      H7D     HAL2  0.0900  26
      H7E     HAL2  0.0900  26
      CB8     CTL2 -0.1800  27
      H8D     HAL2  0.0900  27
      H8E     HAL2  0.0900  27
      CB9     CEL1 -0.1500  28
      H9D     HEL1  0.1500  28
     CB10     CEL1 -0.1500  29
     H10D     HEL1  0.1500  29
     CB11     CTL2 -0.1800  30
     H11D     HAL2  0.0900  30
     H11E     HAL2  0.0900  30
     CB12     CTL2 -0.1800  31
     H12D     HAL2  0.0900  31
     H12E     HAL2  0.0900  31
     CB13     CTL2 -0.1800  32
     H13D     HAL2  0.0900  32
     H13E     HAL2  0.0900  32
     CB14     CTL2 -0.1800  33
     H14D     HAL2  0.0900  33
     H14E     HAL2  0.0900  33
     CB15     CTL2 -0.1800  34
     H15D     HAL2  0.0900  34
     H15E     HAL2  0.0900  34
     CB16     CTL3 -0.2700  35
     H16D     HAL3  0.0900  35
     H16E     HAL3  0.0900  35
     H16F     HAL3  0.0900  35
      CC3     CTL2 -0.1800  36
      H3R     HAL2  0.0900  36
      H3S     HAL2  0.0900  36
      CC4     CTL2 -0.1800  37
      H4R     HAL2  0.0900  37
      H4S     HAL2  0.0900  37
      CC5     CTL2 -0.1800  38
      H5R     HAL2  0.0900  38
      H5S     HAL2  0.0900  38
      CC6     CTL2 -0.1800  39
      H6R     HAL2  0.0900  39
      H6S     HAL2  0.0900  39
      CC7     CTL2 -0.1800  40
      H7R     HAL2  0.0900  40
      H7S     HAL2  0.0900  40
      CC8     CTL2 -0.1800  41
      H8R     HAL2  0.0900  41
      H8S     HAL2  0.0900  41
      CC9     CEL1 -0.1500  42
      H9R     HEL1  0.1500  42
     CC10     CEL1 -0.1500  43
     H10R     HEL1  0.1500  43
     CC11     CTL2 -0.1800  44
     H11R     HAL2  0.0900  44
     H11S     HAL2  0.0900  44
     CC12     CTL2 -0.1800  45
     H12R     HAL2  0.0900  45
     H12S     HAL2  0.0900  45
     CC13     CTL2 -0.1800  46
     H13R     HAL2  0.0900  46
     H13S     HAL2  0.0900  46
     CC14     CTL2 -0.1800  47
     H14R     HAL2  0.0900  47
     H14S     HAL2  0.0900  47
     CC15     CTL2 -0.1800  48
     H15R     HAL2  0.0900  48
     H15S     HAL2  0.0900  48
     CC16     CTL3 -0.2700  49
     H16R     HAL3  0.0900  49
     H16S     HAL3  0.0900  49
     H16T     HAL3  0.0900  49
      CD3     CTL2 -0.1800  50
      H3X     HAL2  0.0900  50
      H3Y     HAL2  0.0900  50
      CD4     CTL2 -0.1800  51
      H4X     HAL2  0.0900  51
      H4Y     HAL2  0.0900  51
      CD5     CTL2 -0.1800  52
      H5X     HAL2  0.0900  52
      H5Y     HAL2  0.0900  52
      CD6     CTL2 -0.1800  53
      H6X     HAL2  0.0900  53
      H6Y     HAL2  0.0900  53
      CD7     CTL2 -0.1800  54
      H7X     HAL2  0.0900  54
      H7Y     HAL2  0.0900  54
      CD8     CTL2 -0.1800  55
      H8X     HAL2  0.0900  55
      H8Y     HAL2  0.0900  55
      CD9     CEL1 -0.1500  56
      H9X     HEL1  0.1500  56
     CD10     CEL1 -0.1500  57
     H10X     HEL1  0.1500  57
     CD11     CTL2 -0.1800  58
     H11X     HAL2  0.0900  58
     H11Y     HAL2  0.0900  58
     CD12     CTL2 -0.1800  59
     H12X     HAL2  0.0900  59
     H12Y     HAL2  0.0900  59
     CD13     CTL2 -0.1800  60
     H13X     HAL2  0.0900  60
     H13Y     HAL2  0.0900  60
     CD14     CTL2 -0.1800  61
     H14X     HAL2  0.0900  61
     H14Y     HAL2  0.0900  61
     CD15     CTL2 -0.1800  62
     H15X     HAL2  0.0900  62
     H15Y     HAL2  0.0900  62
     CD16     CTL3 -0.2700  63
     H16X     HAL3  0.0900  63
     H16Y     HAL3  0.0900  63
     H16Z     HAL3  0.0900  63
  [ bonds ]
       C1    C2
       C1  HG11
       C1  HG12
       C2  OG12
       C2  HG22
     OG12  HO12
       C2    C3
       C3  HG31
       C3  HG32
       C1  OP11
       C3  OP31
       P1  OP11
       P1  OP12
       P1  OP13
       P1  OP14
     OP13  HP13
       P3  OP31
       P3  OP32
       P3  OP33
       P3  OP34
     OP12   C11
      C11  H11J
      C11  H11K
      C11   C12
      C12  H12J
      C12   O12
      C12   C13
      C13  H13J
      C13  H13K
      C13   O13
     OP32   C31
      C31  H31J
      C31  H31K
      C31   C32
      C32  H32J
      C32   O32
      C32   C33
      C33  H33J
      C33  H33K
      C33   O33
      O12   CA1
      O13   CB1
      O32   CC1
      O33   CD1
      CA1   OA1
      CA1   CA2
      CA2   H2A
      CA2   H2B
      CA2   CA3
      CA3   H3A
      CA3   H3B
      CA3   CA4
      CA4   H4A
      CA4   H4B
      CA4   CA5
      CA5   H5A
      CA5   H5B
      CA5   CA6
      CA6   H6A
      CA6   H6B
      CA6   CA7
      CA7   H7A
      CA7   H7B
      CA7   CA8
      CA8   H8A
      CA8   H8B
      CA8   CA9
      CA9   H9A
      CA9  CA10
     CA10  H10A
     CA10  CA11
     CA11  H11A
     CA11  H11B
     CA11  CA12
     CA12  H12A
     CA12  H12B
     CA12  CA13
     CA13  H13A
     CA13  H13B
     CA13  CA14
     CA14  H14A
     CA14  H14B
     CA14  CA15
     CA15  H15A
     CA15  H15B
     CA15  CA16
     CA16  H16A
     CA16  H16B
     CA16  H16C
      CB1   OB1
      CB1   CB2
      CB2   H2D
      CB2   H2E
      CB2   CB3
      CB3   H3D
      CB3   H3E
      CB3   CB4
      CB4   H4D
      CB4   H4E
      CB4   CB5
      CB5   H5D
      CB5   H5E
      CB5   CB6
      CB6   H6D
      CB6   H6E
      CB6   CB7
      CB7   H7D
      CB7   H7E
      CB7   CB8
      CB8   H8D
      CB8   H8E
      CB8   CB9
      CB9   H9D
      CB9  CB10
     CB10  H10D
     CB10  CB11
     CB11  H11D
     CB11  H11E
     CB11  CB12
     CB12  H12D
     CB12  H12E
     CB12  CB13
     CB13  H13D
     CB13  H13E
     CB13  CB14
     CB14  H14D
     CB14  H14E
     CB14  CB15
     CB15  H15D
     CB15  H15E
     CB15  CB16
     CB16  H16D
     CB16  H16E
     CB16  H16F
      CC1   OC1
      CC1   CC2
      CC2   H2R
      CC2   H2S
      CC2   CC3
      CC3   H3R
      CC3   H3S
      CC3   CC4
      CC4   H4R
      CC4   H4S
      CC4   CC5
      CC5   H5R
      CC5   H5S
      CC5   CC6
      CC6   H6R
      CC6   H6S
      CC6   CC7
      CC7   H7R
      CC7   H7S
      CC7   CC8
      CC8   H8R
      CC8   H8S
      CC8   CC9
      CC9   H9R
      CC9  CC10
     CC10  H10R
     CC10  CC11
     CC11  H11R
     CC11  H11S
     CC11  CC12
     CC12  H12R
     CC12  H12S
     CC12  CC13
     CC13  H13R
     CC13  H13S
     CC13  CC14
     CC14  H14R
     CC14  H14S
     CC14  CC15
     CC15  H15R
     CC15  H15S
     CC15  CC16
     CC16  H16R
     CC16  H16S
     CC16  H16T
      CD1   OD1
      CD1   CD2
      CD2   H2X
      CD2   H2Y
      CD2   CD3
      CD3   H3X
      CD3   H3Y
      CD3   CD4
      CD4   H4X
      CD4   H4Y
      CD4   CD5
      CD5   H5X
      CD5   H5Y
      CD5   CD6
      CD6   H6X
      CD6   H6Y
      CD6   CD7
      CD7   H7X
      CD7   H7Y
      CD7   CD8
      CD8   H8X
      CD8   H8Y
      CD8   CD9
      CD9   H9X
      CD9  CD10
     CD10  H10X
     CD10  CD11
     CD11  H11X
     CD11  H11Y
     CD11  CD12
     CD12  H12X
     CD12  H12Y
     CD12  CD13
     CD13  H13X
     CD13  H13Y
     CD13  CD14
     CD14  H14X
     CD14  H14Y
     CD14  CD15
     CD15  H15X
     CD15  H15Y
     CD15  CD16
     CD16  H16X
     CD16  H16Y
     CD16  H16Z
  [ impropers ]
      CB1   O13   CB2   OB1
      CA1   O12   CA2   OA1
      CD1   O33   CD2   OD1
      CC1   O32   CC2   OC1

[ TXCL2 ]
; Tetra-hexadecenoyl Cardiolipin with head group charge = -2
  [ atoms ]
       C3     CTL2 -0.0800   1
     HG31     HAL2  0.0900   1
     HG32     HAL2  0.0900   1
       P3       PL  1.5000   1
     OP33      O2L -0.7800   1
     OP34      O2L -0.7800   1
     OP31     OSLP -0.5700   1
     OP32     OSLP -0.5700   1
      C31     CTL2 -0.0800   1
     H31J     HAL2  0.0900   1
     H31K     HAL2  0.0900   1
       C2     CTL1  0.1400   2
     HG22     HAL1  0.0900   2
     OG12      OHL -0.6500   2
     HO12      HOL  0.4200   2
       C1     CTL2 -0.0800   3
     HG11     HAL2  0.0900   3
     HG12     HAL2  0.0900   3
       P1       PL  1.5000   3
     OP13      O2L -0.7800   3
     OP14      O2L -0.7800   3
     OP11     OSLP -0.5700   3
     OP12     OSLP -0.5700   3
      C11     CTL2 -0.0800   3
     H11J     HAL2  0.0900   3
     H11K     HAL2  0.0900   3
      C12     CTL1  0.1700   4
     H12J     HAL1  0.0900   4
      O12      OSL -0.4900   4
      CA1       CL  0.9000   4
      OA1      OBL -0.6300   4
      CA2     CTL2 -0.2200   4
      H2A     HAL2  0.0900   4
      H2B     HAL2  0.0900   4
      C13     CTL2  0.0800   5
     H13J     HAL2  0.0900   5
     H13K     HAL2  0.0900   5
      O13      OSL -0.4900   5
      CB1       CL  0.9000   5
      OB1      OBL -0.6300   5
      CB2     CTL2 -0.2200   5
      H2D     HAL2  0.0900   5
      H2E     HAL2  0.0900   5
      C32     CTL1  0.1700   6
     H32J     HAL1  0.0900   6
      O32      OSL -0.4900   6
      CC1       CL  0.9000   6
      OC1      OBL -0.6300   6
      CC2     CTL2 -0.2200   6
      H2R     HAL2  0.0900   6
      H2S     HAL2  0.0900   6
      C33     CTL2  0.0800   7
     H33J     HAL2  0.0900   7
     H33K     HAL2  0.0900   7
      O33      OSL -0.4900   7
      CD1       CL  0.9000   7
      OD1      OBL -0.6300   7
      CD2     CTL2 -0.2200   7
      H2X     HAL2  0.0900   7
      H2Y     HAL2  0.0900   7
      CA3     CTL2 -0.1800   8
      H3A     HAL2  0.0900   8
      H3B     HAL2  0.0900   8
      CA4     CTL2 -0.1800   9
      H4A     HAL2  0.0900   9
      H4B     HAL2  0.0900   9
      CA5     CTL2 -0.1800  10
      H5A     HAL2  0.0900  10
      H5B     HAL2  0.0900  10
      CA6     CTL2 -0.1800  11
      H6A     HAL2  0.0900  11
      H6B     HAL2  0.0900  11
      CA7     CTL2 -0.1800  12
      H7A     HAL2  0.0900  12
      H7B     HAL2  0.0900  12
      CA8     CTL2 -0.1800  13
      H8A     HAL2  0.0900  13
      H8B     HAL2  0.0900  13
      CA9     CEL1 -0.1500  14
      H9A     HEL1  0.1500  14
     CA10     CEL1 -0.1500  15
     H10A     HEL1  0.1500  15
     CA11     CTL2 -0.1800  16
     H11A     HAL2  0.0900  16
     H11B     HAL2  0.0900  16
     CA12     CTL2 -0.1800  17
     H12A     HAL2  0.0900  17
     H12B     HAL2  0.0900  17
     CA13     CTL2 -0.1800  18
     H13A     HAL2  0.0900  18
     H13B     HAL2  0.0900  18
     CA14     CTL2 -0.1800  19
     H14A     HAL2  0.0900  19
     H14B     HAL2  0.0900  19
     CA15     CTL2 -0.1800  20
     H15A     HAL2  0.0900  20
     H15B     HAL2  0.0900  20
     CA16     CTL3 -0.2700  21
     H16A     HAL3  0.0900  21
     H16B     HAL3  0.0900  21
     H16C     HAL3  0.0900  21
      CB3     CTL2 -0.1800  22
      H3D     HAL2  0.0900  22
      H3E     HAL2  0.0900  22
      CB4     CTL2 -0.1800  23
      H4D     HAL2  0.0900  23
      H4E     HAL2  0.0900  23
      CB5     CTL2 -0.1800  24
      H5D     HAL2  0.0900  24
      H5E     HAL2  0.0900  24
      CB6     CTL2 -0.1800  25
      H6D     HAL2  0.0900  25
      H6E     HAL2  0.0900  25
      CB7     CTL2 -0.1800  26
      H7D     HAL2  0.0900  26
      H7E     HAL2  0.0900  26
      CB8     CTL2 -0.1800  27
      H8D     HAL2  0.0900  27
      H8E     HAL2  0.0900  27
      CB9     CEL1 -0.1500  28
      H9D     HEL1  0.1500  28
     CB10     CEL1 -0.1500  29
     H10D     HEL1  0.1500  29
     CB11     CTL2 -0.1800  30
     H11D     HAL2  0.0900  30
     H11E     HAL2  0.0900  30
     CB12     CTL2 -0.1800  31
     H12D     HAL2  0.0900  31
     H12E     HAL2  0.0900  31
     CB13     CTL2 -0.1800  32
     H13D     HAL2  0.0900  32
     H13E     HAL2  0.0900  32
     CB14     CTL2 -0.1800  33
     H14D     HAL2  0.0900  33
     H14E     HAL2  0.0900  33
     CB15     CTL2 -0.1800  34
     H15D     HAL2  0.0900  34
     H15E     HAL2  0.0900  34
     CB16     CTL3 -0.2700  35
     H16D     HAL3  0.0900  35
     H16E     HAL3  0.0900  35
     H16F     HAL3  0.0900  35
      CC3     CTL2 -0.1800  36
      H3R     HAL2  0.0900  36
      H3S     HAL2  0.0900  36
      CC4     CTL2 -0.1800  37
      H4R     HAL2  0.0900  37
      H4S     HAL2  0.0900  37
      CC5     CTL2 -0.1800  38
      H5R     HAL2  0.0900  38
      H5S     HAL2  0.0900  38
      CC6     CTL2 -0.1800  39
      H6R     HAL2  0.0900  39
      H6S     HAL2  0.0900  39
      CC7     CTL2 -0.1800  40
      H7R     HAL2  0.0900  40
      H7S     HAL2  0.0900  40
      CC8     CTL2 -0.1800  41
      H8R     HAL2  0.0900  41
      H8S     HAL2  0.0900  41
      CC9     CEL1 -0.1500  42
      H9R     HEL1  0.1500  42
     CC10     CEL1 -0.1500  43
     H10R     HEL1  0.1500  43
     CC11     CTL2 -0.1800  44
     H11R     HAL2  0.0900  44
     H11S     HAL2  0.0900  44
     CC12     CTL2 -0.1800  45
     H12R     HAL2  0.0900  45
     H12S     HAL2  0.0900  45
     CC13     CTL2 -0.1800  46
     H13R     HAL2  0.0900  46
     H13S     HAL2  0.0900  46
     CC14     CTL2 -0.1800  47
     H14R     HAL2  0.0900  47
     H14S     HAL2  0.0900  47
     CC15     CTL2 -0.1800  48
     H15R     HAL2  0.0900  48
     H15S     HAL2  0.0900  48
     CC16     CTL3 -0.2700  49
     H16R     HAL3  0.0900  49
     H16S     HAL3  0.0900  49
     H16T     HAL3  0.0900  49
      CD3     CTL2 -0.1800  50
      H3X     HAL2  0.0900  50
      H3Y     HAL2  0.0900  50
      CD4     CTL2 -0.1800  51
      H4X     HAL2  0.0900  51
      H4Y     HAL2  0.0900  51
      CD5     CTL2 -0.1800  52
      H5X     HAL2  0.0900  52
      H5Y     HAL2  0.0900  52
      CD6     CTL2 -0.1800  53
      H6X     HAL2  0.0900  53
      H6Y     HAL2  0.0900  53
      CD7     CTL2 -0.1800  54
      H7X     HAL2  0.0900  54
      H7Y     HAL2  0.0900  54
      CD8     CTL2 -0.1800  55
      H8X     HAL2  0.0900  55
      H8Y     HAL2  0.0900  55
      CD9     CEL1 -0.1500  56
      H9X     HEL1  0.1500  56
     CD10     CEL1 -0.1500  57
     H10X     HEL1  0.1500  57
     CD11     CTL2 -0.1800  58
     H11X     HAL2  0.0900  58
     H11Y     HAL2  0.0900  58
     CD12     CTL2 -0.1800  59
     H12X     HAL2  0.0900  59
     H12Y     HAL2  0.0900  59
     CD13     CTL2 -0.1800  60
     H13X     HAL2  0.0900  60
     H13Y     HAL2  0.0900  60
     CD14     CTL2 -0.1800  61
     H14X     HAL2  0.0900  61
     H14Y     HAL2  0.0900  61
     CD15     CTL2 -0.1800  62
     H15X     HAL2  0.0900  62
     H15Y     HAL2  0.0900  62
     CD16     CTL3 -0.2700  63
     H16X     HAL3  0.0900  63
     H16Y     HAL3  0.0900  63
     H16Z     HAL3  0.0900  63
  [ bonds ]
       C1    C2
       C1  HG11
       C1  HG12
       C2  OG12
       C2  HG22
     OG12  HO12
       C2    C3
       C3  HG31
       C3  HG32
       C1  OP11
       C3  OP31
       P1  OP11
       P1  OP12
       P1  OP13
       P1  OP14
       P3  OP31
       P3  OP32
       P3  OP33
       P3  OP34
     OP12   C11
      C11  H11J
      C11  H11K
      C11   C12
      C12  H12J
      C12   O12
      C12   C13
      C13  H13J
      C13  H13K
      C13   O13
     OP32   C31
      C31  H31J
      C31  H31K
      C31   C32
      C32  H32J
      C32   O32
      C32   C33
      C33  H33J
      C33  H33K
      C33   O33
      O12   CA1
      O13   CB1
      O32   CC1
      O33   CD1
      CA1   OA1
      CA1   CA2
      CA2   H2A
      CA2   H2B
      CA2   CA3
      CA3   H3A
      CA3   H3B
      CA3   CA4
      CA4   H4A
      CA4   H4B
      CA4   CA5
      CA5   H5A
      CA5   H5B
      CA5   CA6
      CA6   H6A
      CA6   H6B
      CA6   CA7
      CA7   H7A
      CA7   H7B
      CA7   CA8
      CA8   H8A
      CA8   H8B
      CA8   CA9
      CA9   H9A
      CA9  CA10
     CA10  H10A
     CA10  CA11
     CA11  H11A
     CA11  H11B
     CA11  CA12
     CA12  H12A
     CA12  H12B
     CA12  CA13
     CA13  H13A
     CA13  H13B
     CA13  CA14
     CA14  H14A
     CA14  H14B
     CA14  CA15
     CA15  H15A
     CA15  H15B
     CA15  CA16
     CA16  H16A
     CA16  H16B
     CA16  H16C
      CB1   OB1
      CB1   CB2
      CB2   H2D
      CB2   H2E
      CB2   CB3
      CB3   H3D
      CB3   H3E
      CB3   CB4
      CB4   H4D
      CB4   H4E
      CB4   CB5
      CB5   H5D
      CB5   H5E
      CB5   CB6
      CB6   H6D
      CB6   H6E
      CB6   CB7
      CB7   H7D
      CB7   H7E
      CB7   CB8
      CB8   H8D
      CB8   H8E
      CB8   CB9
      CB9   H9D
      CB9  CB10
     CB10  H10D
     CB10  CB11
     CB11  H11D
     CB11  H11E
     CB11  CB12
     CB12  H12D
     CB12  H12E
     CB12  CB13
     CB13  H13D
     CB13  H13E
     CB13  CB14
     CB14  H14D
     CB14  H14E
     CB14  CB15
     CB15  H15D
     CB15  H15E
     CB15  CB16
     CB16  H16D
     CB16  H16E
     CB16  H16F
      CC1   OC1
      CC1   CC2
      CC2   H2R
      CC2   H2S
      CC2   CC3
      CC3   H3R
      CC3   H3S
      CC3   CC4
      CC4   H4R
      CC4   H4S
      CC4   CC5
      CC5   H5R
      CC5   H5S
      CC5   CC6
      CC6   H6R
      CC6   H6S
      CC6   CC7
      CC7   H7R
      CC7   H7S
      CC7   CC8
      CC8   H8R
      CC8   H8S
      CC8   CC9
      CC9   H9R
      CC9  CC10
     CC10  H10R
     CC10  CC11
     CC11  H11R
     CC11  H11S
     CC11  CC12
     CC12  H12R
     CC12  H12S
     CC12  CC13
     CC13  H13R
     CC13  H13S
     CC13  CC14
     CC14  H14R
     CC14  H14S
     CC14  CC15
     CC15  H15R
     CC15  H15S
     CC15  CC16
     CC16  H16R
     CC16  H16S
     CC16  H16T
      CD1   OD1
      CD1   CD2
      CD2   H2X
      CD2   H2Y
      CD2   CD3
      CD3   H3X
      CD3   H3Y
      CD3   CD4
      CD4   H4X
      CD4   H4Y
      CD4   CD5
      CD5   H5X
      CD5   H5Y
      CD5   CD6
      CD6   H6X
      CD6   H6Y
      CD6   CD7
      CD7   H7X
      CD7   H7Y
      CD7   CD8
      CD8   H8X
      CD8   H8Y
      CD8   CD9
      CD9   H9X
      CD9  CD10
     CD10  H10X
     CD10  CD11
     CD11  H11X
     CD11  H11Y
     CD11  CD12
     CD12  H12X
     CD12  H12Y
     CD12  CD13
     CD13  H13X
     CD13  H13Y
     CD13  CD14
     CD14  H14X
     CD14  H14Y
     CD14  CD15
     CD15  H15X
     CD15  H15Y
     CD15  CD16
     CD16  H16X
     CD16  H16Y
     CD16  H16Z
  [ impropers ]
      CB1   O13   CB2   OB1
      CA1   O12   CA2   OA1
      CD1   O33   CD2   OD1
      CC1   O32   CC2   OC1

[ TYCL1 ]
; Tetra-hexadecenoyl Cardiolipin with head group charge = -1
  [ atoms ]
       C3     CTL2 -0.0800   1
     HG31     HAL2  0.0900   1
     HG32     HAL2  0.0900   1
       P3       PL  1.5000   1
     OP33      O2L -0.7800   1
     OP34      O2L -0.7800   1
     OP31     OSLP -0.5700   1
     OP32     OSLP -0.5700   1
      C31     CTL2 -0.0800   1
     H31J     HAL2  0.0900   1
     H31K     HAL2  0.0900   1
       C2     CTL1  0.1400   2
     HG22     HAL1  0.0900   2
     OG12      OHL -0.6500   2
     HO12      HOL  0.4200   2
       C1     CTL2  0.1700   3
     HG11     HAL2  0.0900   3
     HG12     HAL2  0.0900   3
       P1       PL  1.5000   3
     OP13      OHL -0.6200   3
     HP13      HOL  0.3400   3
     OP14      O2L -0.7800   3
     OP11     OSLP -0.5700   3
     OP12     OSLP -0.5700   3
      C11     CTL2  0.1700   3
     H11J     HAL2  0.0900   3
     H11K     HAL2  0.0900   3
      C12     CTL1  0.1700   4
     H12J     HAL1  0.0900   4
      O12      OSL -0.4900   4
      CA1       CL  0.9000   4
      OA1      OBL -0.6300   4
      CA2     CTL2 -0.2200   4
      H2A     HAL2  0.0900   4
      H2B     HAL2  0.0900   4
      C13     CTL2  0.0800   5
     H13J     HAL2  0.0900   5
     H13K     HAL2  0.0900   5
      O13      OSL -0.4900   5
      CB1       CL  0.9000   5
      OB1      OBL -0.6300   5
      CB2     CTL2 -0.2200   5
      H2D     HAL2  0.0900   5
      H2E     HAL2  0.0900   5
      C32     CTL1  0.1700   6
     H32J     HAL1  0.0900   6
      O32      OSL -0.4900   6
      CC1       CL  0.9000   6
      OC1      OBL -0.6300   6
      CC2     CTL2 -0.2200   6
      H2R     HAL2  0.0900   6
      H2S     HAL2  0.0900   6
      C33     CTL2  0.0800   7
     H33J     HAL2  0.0900   7
     H33K     HAL2  0.0900   7
      O33      OSL -0.4900   7
      CD1       CL  0.9000   7
      OD1      OBL -0.6300   7
      CD2     CTL2 -0.2200   7
      H2X     HAL2  0.0900   7
      H2Y     HAL2  0.0900   7
      CA3     CTL2 -0.1800   8
      H3A     HAL2  0.0900   8
      H3B     HAL2  0.0900   8
      CA4     CTL2 -0.1800   9
      H4A     HAL2  0.0900   9
      H4B     HAL2  0.0900   9
      CA5     CTL2 -0.1800  10
      H5A     HAL2  0.0900  10
      H5B     HAL2  0.0900  10
      CA6     CTL2 -0.1800  11
      H6A     HAL2  0.0900  11
      H6B     HAL2  0.0900  11
      CA7     CTL2 -0.1800  12
      H7A     HAL2  0.0900  12
      H7B     HAL2  0.0900  12
      CA8     CTL2 -0.1800  13
      H8A     HAL2  0.0900  13
      H8B     HAL2  0.0900  13
      CA9     CEL1 -0.1500  14
      H9A     HEL1  0.1500  14
     CA10     CEL1 -0.1500  15
     H10A     HEL1  0.1500  15
     CA11     CTL2 -0.1800  16
     H11A     HAL2  0.0900  16
     H11B     HAL2  0.0900  16
     CA12     CTL2 -0.1800  17
     H12A     HAL2  0.0900  17
     H12B     HAL2  0.0900  17
     CA13     CTL2 -0.1800  18
     H13A     HAL2  0.0900  18
     H13B     HAL2  0.0900  18
     CA14     CTL2 -0.1800  19
     H14A     HAL2  0.0900  19
     H14B     HAL2  0.0900  19
     CA15     CTL2 -0.1800  20
     H15A     HAL2  0.0900  20
     H15B     HAL2  0.0900  20
     CA16     CTL3 -0.2700  21
     H16A     HAL3  0.0900  21
     H16B     HAL3  0.0900  21
     H16C     HAL3  0.0900  21
      CB3     CTL2 -0.1800  22
      H3D     HAL2  0.0900  22
      H3E     HAL2  0.0900  22
      CB4     CTL2 -0.1800  23
      H4D     HAL2  0.0900  23
      H4E     HAL2  0.0900  23
      CB5     CTL2 -0.1800  24
      H5D     HAL2  0.0900  24
      H5E     HAL2  0.0900  24
      CB6     CTL2 -0.1800  25
      H6D     HAL2  0.0900  25
      H6E     HAL2  0.0900  25
      CB7     CTL2 -0.1800  26
      H7D     HAL2  0.0900  26
      H7E     HAL2  0.0900  26
      CB8     CTL2 -0.1800  27
      H8D     HAL2  0.0900  27
      H8E     HAL2  0.0900  27
      CB9     CEL1 -0.1500  28
      H9D     HEL1  0.1500  28
     CB10     CEL1 -0.1500  29
     H10D     HEL1  0.1500  29
     CB11     CTL2 -0.1800  30
     H11D     HAL2  0.0900  30
     H11E     HAL2  0.0900  30
     CB12     CTL2 -0.1800  31
     H12D     HAL2  0.0900  31
     H12E     HAL2  0.0900  31
     CB13     CTL2 -0.1800  32
     H13D     HAL2  0.0900  32
     H13E     HAL2  0.0900  32
     CB14     CTL2 -0.1800  33
     H14D     HAL2  0.0900  33
     H14E     HAL2  0.0900  33
     CB15     CTL2 -0.1800  34
     H15D     HAL2  0.0900  34
     H15E     HAL2  0.0900  34
     CB16     CTL3 -0.2700  35
     H16D     HAL3  0.0900  35
     H16E     HAL3  0.0900  35
     H16F     HAL3  0.0900  35
      CC3     CTL2 -0.1800  36
      H3R     HAL2  0.0900  36
      H3S     HAL2  0.0900  36
      CC4     CTL2 -0.1800  37
      H4R     HAL2  0.0900  37
      H4S     HAL2  0.0900  37
      CC5     CTL2 -0.1800  38
      H5R     HAL2  0.0900  38
      H5S     HAL2  0.0900  38
      CC6     CTL2 -0.1800  39
      H6R     HAL2  0.0900  39
      H6S     HAL2  0.0900  39
      CC7     CTL2 -0.1800  40
      H7R     HAL2  0.0900  40
      H7S     HAL2  0.0900  40
      CC8     CTL2 -0.1800  41
      H8R     HAL2  0.0900  41
      H8S     HAL2  0.0900  41
      CC9     CEL1 -0.1500  42
      H9R     HEL1  0.1500  42
     CC10     CEL1 -0.1500  43
     H10R     HEL1  0.1500  43
     CC11     CTL2 -0.1800  44
     H11R     HAL2  0.0900  44
     H11S     HAL2  0.0900  44
     CC12     CTL2 -0.1800  45
     H12R     HAL2  0.0900  45
     H12S     HAL2  0.0900  45
     CC13     CTL2 -0.1800  46
     H13R     HAL2  0.0900  46
     H13S     HAL2  0.0900  46
     CC14     CTL2 -0.1800  47
     H14R     HAL2  0.0900  47
     H14S     HAL2  0.0900  47
     CC15     CTL2 -0.1800  48
     H15R     HAL2  0.0900  48
     H15S     HAL2  0.0900  48
     CC16     CTL3 -0.2700  49
     H16R     HAL3  0.0900  49
     H16S     HAL3  0.0900  49
     H16T     HAL3  0.0900  49
      CD3     CTL2 -0.1800  50
      H3X     HAL2  0.0900  50
      H3Y     HAL2  0.0900  50
      CD4     CTL2 -0.1800  51
      H4X     HAL2  0.0900  51
      H4Y     HAL2  0.0900  51
      CD5     CTL2 -0.1800  52
      H5X     HAL2  0.0900  52
      H5Y     HAL2  0.0900  52
      CD6     CTL2 -0.1800  53
      H6X     HAL2  0.0900  53
      H6Y     HAL2  0.0900  53
      CD7     CTL2 -0.1800  54
      H7X     HAL2  0.0900  54
      H7Y     HAL2  0.0900  54
      CD8     CTL2 -0.1800  55
      H8X     HAL2  0.0900  55
      H8Y     HAL2  0.0900  55
      CD9     CEL1 -0.1500  56
      H9X     HEL1  0.1500  56
     CD10     CEL1 -0.1500  57
     H10X     HEL1  0.1500  57
     CD11     CTL2 -0.1800  58
     H11X     HAL2  0.0900  58
     H11Y     HAL2  0.0900  58
     CD12     CTL2 -0.1800  59
     H12X     HAL2  0.0900  59
     H12Y     HAL2  0.0900  59
     CD13     CTL2 -0.1800  60
     H13X     HAL2  0.0900  60
     H13Y     HAL2  0.0900  60
     CD14     CTL2 -0.1800  61
     H14X     HAL2  0.0900  61
     H14Y     HAL2  0.0900  61
     CD15     CTL2 -0.1800  62
     H15X     HAL2  0.0900  62
     H15Y     HAL2  0.0900  62
     CD16     CTL3 -0.2700  63
     H16X     HAL3  0.0900  63
     H16Y     HAL3  0.0900  63
     H16Z     HAL3  0.0900  63
  [ bonds ]
       C1    C2
       C1  HG11
       C1  HG12
       C2  OG12
       C2  HG22
     OG12  HO12
       C2    C3
       C3  HG31
       C3  HG32
       C1  OP11
       C3  OP31
       P1  OP11
       P1  OP12
       P1  OP13
       P1  OP14
     OP13  HP13
       P3  OP31
       P3  OP32
       P3  OP33
       P3  OP34
     OP12   C11
      C11  H11J
      C11  H11K
      C11   C12
      C12  H12J
      C12   O12
      C12   C13
      C13  H13J
      C13  H13K
      C13   O13
     OP32   C31
      C31  H31J
      C31  H31K
      C31   C32
      C32  H32J
      C32   O32
      C32   C33
      C33  H33J
      C33  H33K
      C33   O33
      O12   CA1
      O13   CB1
      O32   CC1
      O33   CD1
      CA1   OA1
      CA1   CA2
      CA2   H2A
      CA2   H2B
      CA2   CA3
      CA3   H3A
      CA3   H3B
      CA3   CA4
      CA4   H4A
      CA4   H4B
      CA4   CA5
      CA5   H5A
      CA5   H5B
      CA5   CA6
      CA6   H6A
      CA6   H6B
      CA6   CA7
      CA7   H7A
      CA7   H7B
      CA7   CA8
      CA8   H8A
      CA8   H8B
      CA8   CA9
      CA9   H9A
      CA9  CA10
     CA10  H10A
     CA10  CA11
     CA11  H11A
     CA11  H11B
     CA11  CA12
     CA12  H12A
     CA12  H12B
     CA12  CA13
     CA13  H13A
     CA13  H13B
     CA13  CA14
     CA14  H14A
     CA14  H14B
     CA14  CA15
     CA15  H15A
     CA15  H15B
     CA15  CA16
     CA16  H16A
     CA16  H16B
     CA16  H16C
      CB1   OB1
      CB1   CB2
      CB2   H2D
      CB2   H2E
      CB2   CB3
      CB3   H3D
      CB3   H3E
      CB3   CB4
      CB4   H4D
      CB4   H4E
      CB4   CB5
      CB5   H5D
      CB5   H5E
      CB5   CB6
      CB6   H6D
      CB6   H6E
      CB6   CB7
      CB7   H7D
      CB7   H7E
      CB7   CB8
      CB8   H8D
      CB8   H8E
      CB8   CB9
      CB9   H9D
      CB9  CB10
     CB10  H10D
     CB10  CB11
     CB11  H11D
     CB11  H11E
     CB11  CB12
     CB12  H12D
     CB12  H12E
     CB12  CB13
     CB13  H13D
     CB13  H13E
     CB13  CB14
     CB14  H14D
     CB14  H14E
     CB14  CB15
     CB15  H15D
     CB15  H15E
     CB15  CB16
     CB16  H16D
     CB16  H16E
     CB16  H16F
      CC1   OC1
      CC1   CC2
      CC2   H2R
      CC2   H2S
      CC2   CC3
      CC3   H3R
      CC3   H3S
      CC3   CC4
      CC4   H4R
      CC4   H4S
      CC4   CC5
      CC5   H5R
      CC5   H5S
      CC5   CC6
      CC6   H6R
      CC6   H6S
      CC6   CC7
      CC7   H7R
      CC7   H7S
      CC7   CC8
      CC8   H8R
      CC8   H8S
      CC8   CC9
      CC9   H9R
      CC9  CC10
     CC10  H10R
     CC10  CC11
     CC11  H11R
     CC11  H11S
     CC11  CC12
     CC12  H12R
     CC12  H12S
     CC12  CC13
     CC13  H13R
     CC13  H13S
     CC13  CC14
     CC14  H14R
     CC14  H14S
     CC14  CC15
     CC15  H15R
     CC15  H15S
     CC15  CC16
     CC16  H16R
     CC16  H16S
     CC16  H16T
      CD1   OD1
      CD1   CD2
      CD2   H2X
      CD2   H2Y
      CD2   CD3
      CD3   H3X
      CD3   H3Y
      CD3   CD4
      CD4   H4X
      CD4   H4Y
      CD4   CD5
      CD5   H5X
      CD5   H5Y
      CD5   CD6
      CD6   H6X
      CD6   H6Y
      CD6   CD7
      CD7   H7X
      CD7   H7Y
      CD7   CD8
      CD8   H8X
      CD8   H8Y
      CD8   CD9
      CD9   H9X
      CD9  CD10
     CD10  H10X
     CD10  CD11
     CD11  H11X
     CD11  H11Y
     CD11  CD12
     CD12  H12X
     CD12  H12Y
     CD12  CD13
     CD13  H13X
     CD13  H13Y
     CD13  CD14
     CD14  H14X
     CD14  H14Y
     CD14  CD15
     CD15  H15X
     CD15  H15Y
     CD15  CD16
     CD16  H16X
     CD16  H16Y
     CD16  H16Z
  [ impropers ]
      CB1   O13   CB2   OB1
      CA1   O12   CA2   OA1
      CD1   O33   CD2   OD1
      CC1   O32   CC2   OC1

[ TYCL2 ]
; Tetra-hexadecenoyl Cardiolipin with head group charge = -2
  [ atoms ]
       C3     CTL2 -0.0800   1
     HG31     HAL2  0.0900   1
     HG32     HAL2  0.0900   1
       P3       PL  1.5000   1
     OP33      O2L -0.7800   1
     OP34      O2L -0.7800   1
     OP31     OSLP -0.5700   1
     OP32     OSLP -0.5700   1
      C31     CTL2 -0.0800   1
     H31J     HAL2  0.0900   1
     H31K     HAL2  0.0900   1
       C2     CTL1  0.1400   2
     HG22     HAL1  0.0900   2
     OG12      OHL -0.6500   2
     HO12      HOL  0.4200   2
       C1     CTL2 -0.0800   3
     HG11     HAL2  0.0900   3
     HG12     HAL2  0.0900   3
       P1       PL  1.5000   3
     OP13      O2L -0.7800   3
     OP14      O2L -0.7800   3
     OP11     OSLP -0.5700   3
     OP12     OSLP -0.5700   3
      C11     CTL2 -0.0800   3
     H11J     HAL2  0.0900   3
     H11K     HAL2  0.0900   3
      C12     CTL1  0.1700   4
     H12J     HAL1  0.0900   4
      O12      OSL -0.4900   4
      CA1       CL  0.9000   4
      OA1      OBL -0.6300   4
      CA2     CTL2 -0.2200   4
      H2A     HAL2  0.0900   4
      H2B     HAL2  0.0900   4
      C13     CTL2  0.0800   5
     H13J     HAL2  0.0900   5
     H13K     HAL2  0.0900   5
      O13      OSL -0.4900   5
      CB1       CL  0.9000   5
      OB1      OBL -0.6300   5
      CB2     CTL2 -0.2200   5
      H2D     HAL2  0.0900   5
      H2E     HAL2  0.0900   5
      C32     CTL1  0.1700   6
     H32J     HAL1  0.0900   6
      O32      OSL -0.4900   6
      CC1       CL  0.9000   6
      OC1      OBL -0.6300   6
      CC2     CTL2 -0.2200   6
      H2R     HAL2  0.0900   6
      H2S     HAL2  0.0900   6
      C33     CTL2  0.0800   7
     H33J     HAL2  0.0900   7
     H33K     HAL2  0.0900   7
      O33      OSL -0.4900   7
      CD1       CL  0.9000   7
      OD1      OBL -0.6300   7
      CD2     CTL2 -0.2200   7
      H2X     HAL2  0.0900   7
      H2Y     HAL2  0.0900   7
      CA3     CTL2 -0.1800   8
      H3A     HAL2  0.0900   8
      H3B     HAL2  0.0900   8
      CA4     CTL2 -0.1800   9
      H4A     HAL2  0.0900   9
      H4B     HAL2  0.0900   9
      CA5     CTL2 -0.1800  10
      H5A     HAL2  0.0900  10
      H5B     HAL2  0.0900  10
      CA6     CTL2 -0.1800  11
      H6A     HAL2  0.0900  11
      H6B     HAL2  0.0900  11
      CA7     CTL2 -0.1800  12
      H7A     HAL2  0.0900  12
      H7B     HAL2  0.0900  12
      CA8     CTL2 -0.1800  13
      H8A     HAL2  0.0900  13
      H8B     HAL2  0.0900  13
      CA9     CEL1 -0.1500  14
      H9A     HEL1  0.1500  14
     CA10     CEL1 -0.1500  15
     H10A     HEL1  0.1500  15
     CA11     CTL2 -0.1800  16
     H11A     HAL2  0.0900  16
     H11B     HAL2  0.0900  16
     CA12     CTL2 -0.1800  17
     H12A     HAL2  0.0900  17
     H12B     HAL2  0.0900  17
     CA13     CTL2 -0.1800  18
     H13A     HAL2  0.0900  18
     H13B     HAL2  0.0900  18
     CA14     CTL2 -0.1800  19
     H14A     HAL2  0.0900  19
     H14B     HAL2  0.0900  19
     CA15     CTL2 -0.1800  20
     H15A     HAL2  0.0900  20
     H15B     HAL2  0.0900  20
     CA16     CTL3 -0.2700  21
     H16A     HAL3  0.0900  21
     H16B     HAL3  0.0900  21
     H16C     HAL3  0.0900  21
      CB3     CTL2 -0.1800  22
      H3D     HAL2  0.0900  22
      H3E     HAL2  0.0900  22
      CB4     CTL2 -0.1800  23
      H4D     HAL2  0.0900  23
      H4E     HAL2  0.0900  23
      CB5     CTL2 -0.1800  24
      H5D     HAL2  0.0900  24
      H5E     HAL2  0.0900  24
      CB6     CTL2 -0.1800  25
      H6D     HAL2  0.0900  25
      H6E     HAL2  0.0900  25
      CB7     CTL2 -0.1800  26
      H7D     HAL2  0.0900  26
      H7E     HAL2  0.0900  26
      CB8     CTL2 -0.1800  27
      H8D     HAL2  0.0900  27
      H8E     HAL2  0.0900  27
      CB9     CEL1 -0.1500  28
      H9D     HEL1  0.1500  28
     CB10     CEL1 -0.1500  29
     H10D     HEL1  0.1500  29
     CB11     CTL2 -0.1800  30
     H11D     HAL2  0.0900  30
     H11E     HAL2  0.0900  30
     CB12     CTL2 -0.1800  31
     H12D     HAL2  0.0900  31
     H12E     HAL2  0.0900  31
     CB13     CTL2 -0.1800  32
     H13D     HAL2  0.0900  32
     H13E     HAL2  0.0900  32
     CB14     CTL2 -0.1800  33
     H14D     HAL2  0.0900  33
     H14E     HAL2  0.0900  33
     CB15     CTL2 -0.1800  34
     H15D     HAL2  0.0900  34
     H15E     HAL2  0.0900  34
     CB16     CTL3 -0.2700  35
     H16D     HAL3  0.0900  35
     H16E     HAL3  0.0900  35
     H16F     HAL3  0.0900  35
      CC3     CTL2 -0.1800  36
      H3R     HAL2  0.0900  36
      H3S     HAL2  0.0900  36
      CC4     CTL2 -0.1800  37
      H4R     HAL2  0.0900  37
      H4S     HAL2  0.0900  37
      CC5     CTL2 -0.1800  38
      H5R     HAL2  0.0900  38
      H5S     HAL2  0.0900  38
      CC6     CTL2 -0.1800  39
      H6R     HAL2  0.0900  39
      H6S     HAL2  0.0900  39
      CC7     CTL2 -0.1800  40
      H7R     HAL2  0.0900  40
      H7S     HAL2  0.0900  40
      CC8     CTL2 -0.1800  41
      H8R     HAL2  0.0900  41
      H8S     HAL2  0.0900  41
      CC9     CEL1 -0.1500  42
      H9R     HEL1  0.1500  42
     CC10     CEL1 -0.1500  43
     H10R     HEL1  0.1500  43
     CC11     CTL2 -0.1800  44
     H11R     HAL2  0.0900  44
     H11S     HAL2  0.0900  44
     CC12     CTL2 -0.1800  45
     H12R     HAL2  0.0900  45
     H12S     HAL2  0.0900  45
     CC13     CTL2 -0.1800  46
     H13R     HAL2  0.0900  46
     H13S     HAL2  0.0900  46
     CC14     CTL2 -0.1800  47
     H14R     HAL2  0.0900  47
     H14S     HAL2  0.0900  47
     CC15     CTL2 -0.1800  48
     H15R     HAL2  0.0900  48
     H15S     HAL2  0.0900  48
     CC16     CTL3 -0.2700  49
     H16R     HAL3  0.0900  49
     H16S     HAL3  0.0900  49
     H16T     HAL3  0.0900  49
      CD3     CTL2 -0.1800  50
      H3X     HAL2  0.0900  50
      H3Y     HAL2  0.0900  50
      CD4     CTL2 -0.1800  51
      H4X     HAL2  0.0900  51
      H4Y     HAL2  0.0900  51
      CD5     CTL2 -0.1800  52
      H5X     HAL2  0.0900  52
      H5Y     HAL2  0.0900  52
      CD6     CTL2 -0.1800  53
      H6X     HAL2  0.0900  53
      H6Y     HAL2  0.0900  53
      CD7     CTL2 -0.1800  54
      H7X     HAL2  0.0900  54
      H7Y     HAL2  0.0900  54
      CD8     CTL2 -0.1800  55
      H8X     HAL2  0.0900  55
      H8Y     HAL2  0.0900  55
      CD9     CEL1 -0.1500  56
      H9X     HEL1  0.1500  56
     CD10     CEL1 -0.1500  57
     H10X     HEL1  0.1500  57
     CD11     CTL2 -0.1800  58
     H11X     HAL2  0.0900  58
     H11Y     HAL2  0.0900  58
     CD12     CTL2 -0.1800  59
     H12X     HAL2  0.0900  59
     H12Y     HAL2  0.0900  59
     CD13     CTL2 -0.1800  60
     H13X     HAL2  0.0900  60
     H13Y     HAL2  0.0900  60
     CD14     CTL2 -0.1800  61
     H14X     HAL2  0.0900  61
     H14Y     HAL2  0.0900  61
     CD15     CTL2 -0.1800  62
     H15X     HAL2  0.0900  62
     H15Y     HAL2  0.0900  62
     CD16     CTL3 -0.2700  63
     H16X     HAL3  0.0900  63
     H16Y     HAL3  0.0900  63
     H16Z     HAL3  0.0900  63
  [ bonds ]
       C1    C2
       C1  HG11
       C1  HG12
       C2  OG12
       C2  HG22
     OG12  HO12
       C2    C3
       C3  HG31
       C3  HG32
       C1  OP11
       C3  OP31
       P1  OP11
       P1  OP12
       P1  OP13
       P1  OP14
       P3  OP31
       P3  OP32
       P3  OP33
       P3  OP34
     OP12   C11
      C11  H11J
      C11  H11K
      C11   C12
      C12  H12J
      C12   O12
      C12   C13
      C13  H13J
      C13  H13K
      C13   O13
     OP32   C31
      C31  H31J
      C31  H31K
      C31   C32
      C32  H32J
      C32   O32
      C32   C33
      C33  H33J
      C33  H33K
      C33   O33
      O12   CA1
      O13   CB1
      O32   CC1
      O33   CD1
      CA1   OA1
      CA1   CA2
      CA2   H2A
      CA2   H2B
      CA2   CA3
      CA3   H3A
      CA3   H3B
      CA3   CA4
      CA4   H4A
      CA4   H4B
      CA4   CA5
      CA5   H5A
      CA5   H5B
      CA5   CA6
      CA6   H6A
      CA6   H6B
      CA6   CA7
      CA7   H7A
      CA7   H7B
      CA7   CA8
      CA8   H8A
      CA8   H8B
      CA8   CA9
      CA9   H9A
      CA9  CA10
     CA10  H10A
     CA10  CA11
     CA11  H11A
     CA11  H11B
     CA11  CA12
     CA12  H12A
     CA12  H12B
     CA12  CA13
     CA13  H13A
     CA13  H13B
     CA13  CA14
     CA14  H14A
     CA14  H14B
     CA14  CA15
     CA15  H15A
     CA15  H15B
     CA15  CA16
     CA16  H16A
     CA16  H16B
     CA16  H16C
      CB1   OB1
      CB1   CB2
      CB2   H2D
      CB2   H2E
      CB2   CB3
      CB3   H3D
      CB3   H3E
      CB3   CB4
      CB4   H4D
      CB4   H4E
      CB4   CB5
      CB5   H5D
      CB5   H5E
      CB5   CB6
      CB6   H6D
      CB6   H6E
      CB6   CB7
      CB7   H7D
      CB7   H7E
      CB7   CB8
      CB8   H8D
      CB8   H8E
      CB8   CB9
      CB9   H9D
      CB9  CB10
     CB10  H10D
     CB10  CB11
     CB11  H11D
     CB11  H11E
     CB11  CB12
     CB12  H12D
     CB12  H12E
     CB12  CB13
     CB13  H13D
     CB13  H13E
     CB13  CB14
     CB14  H14D
     CB14  H14E
     CB14  CB15
     CB15  H15D
     CB15  H15E
     CB15  CB16
     CB16  H16D
     CB16  H16E
     CB16  H16F
      CC1   OC1
      CC1   CC2
      CC2   H2R
      CC2   H2S
      CC2   CC3
      CC3   H3R
      CC3   H3S
      CC3   CC4
      CC4   H4R
      CC4   H4S
      CC4   CC5
      CC5   H5R
      CC5   H5S
      CC5   CC6
      CC6   H6R
      CC6   H6S
      CC6   CC7
      CC7   H7R
      CC7   H7S
      CC7   CC8
      CC8   H8R
      CC8   H8S
      CC8   CC9
      CC9   H9R
      CC9  CC10
     CC10  H10R
     CC10  CC11
     CC11  H11R
     CC11  H11S
     CC11  CC12
     CC12  H12R
     CC12  H12S
     CC12  CC13
     CC13  H13R
     CC13  H13S
     CC13  CC14
     CC14  H14R
     CC14  H14S
     CC14  CC15
     CC15  H15R
     CC15  H15S
     CC15  CC16
     CC16  H16R
     CC16  H16S
     CC16  H16T
      CD1   OD1
      CD1   CD2
      CD2   H2X
      CD2   H2Y
      CD2   CD3
      CD3   H3X
      CD3   H3Y
      CD3   CD4
      CD4   H4X
      CD4   H4Y
      CD4   CD5
      CD5   H5X
      CD5   H5Y
      CD5   CD6
      CD6   H6X
      CD6   H6Y
      CD6   CD7
      CD7   H7X
      CD7   H7Y
      CD7   CD8
      CD8   H8X
      CD8   H8Y
      CD8   CD9
      CD9   H9X
      CD9  CD10
     CD10  H10X
     CD10  CD11
     CD11  H11X
     CD11  H11Y
     CD11  CD12
     CD12  H12X
     CD12  H12Y
     CD12  CD13
     CD13  H13X
     CD13  H13Y
     CD13  CD14
     CD14  H14X
     CD14  H14Y
     CD14  CD15
     CD15  H15X
     CD15  H15Y
     CD15  CD16
     CD16  H16X
     CD16  H16Y
     CD16  H16Z
  [ impropers ]
      CB1   O13   CB2   OB1
      CA1   O12   CA2   OA1
      CD1   O33   CD2   OD1
      CC1   O32   CC2   OC1

; residue topologies from file toppar_c36_jul22/stream/lipid/toppar_all36_lipid_cholesterol.str

[ CHL1 ]
; cholesterol v. 2(name to avoid conflict with choline)
  [ atoms ]
       C3     CRL1  0.1400   1
       H3     HGA1  0.0900   1
       O3      OHL -0.6600   1
      H3'      HOL  0.4300   1
       C4     CRL2 -0.1800   2
      H4A     HGA2  0.0900   2
      H4B     HGA2  0.0900   2
       C5     CEL1  0.0000   3
       C6     CEL1 -0.1500   3
       H6     HEL1  0.1500   3
       C7     CRL2 -0.1800   4
      H7A     HGA2  0.0900   4
      H7B     HGA2  0.0900   4
       C8     CRL1 -0.0900   5
       H8     HGA1  0.0900   5
      C14     CRL1 -0.0900   6
      H14     HGA1  0.0900   6
      C15     CRL2 -0.1800   7
     H15A     HGA2  0.0900   7
     H15B     HGA2  0.0900   7
      C16     CRL2 -0.1800   8
     H16A     HGA2  0.0900   8
     H16B     HGA2  0.0900   8
      C17     CRL1 -0.0900   9
      H17     HGA1  0.0900   9
      C13     CRL1  0.0000  10
      C18     CTL3 -0.2700  11
     H18A     HAL3  0.0900  11
     H18B     HAL3  0.0900  11
     H18C     HAL3  0.0900  11
      C12     CRL2 -0.1800  12
     H12A     HGA2  0.0900  12
     H12B     HGA2  0.0900  12
      C11     CRL2 -0.1800  13
     H11A     HGA2  0.0900  13
     H11B     HGA2  0.0900  13
       C9     CRL1 -0.0900  14
       H9     HGA1  0.0900  14
      C10     CRL1  0.0000  15
      C19     CTL3 -0.2700  16
     H19A     HAL3  0.0900  16
     H19B     HAL3  0.0900  16
     H19C     HAL3  0.0900  16
       C1     CRL2 -0.1800  17
      H1A     HGA2  0.0900  17
      H1B     HGA2  0.0900  17
       C2     CRL2 -0.1800  18
      H2A     HGA2  0.0900  18
      H2B     HGA2  0.0900  18
      C20     CTL1 -0.0900  19
      H20     HAL1  0.0900  19
      C21     CTL3 -0.2700  20
     H21A     HAL3  0.0900  20
     H21B     HAL3  0.0900  20
     H21C     HAL3  0.0900  20
      C22     CTL2 -0.1800  21
     H22A     HAL2  0.0900  21
     H22B     HAL2  0.0900  21
      C23     CTL2 -0.1800  22
     H23A     HAL2  0.0900  22
     H23B     HAL2  0.0900  22
      C24     CTL2 -0.1800  23
     H24A     HAL2  0.0900  23
     H24B     HAL2  0.0900  23
      C25     CTL1 -0.0900  24
      H25     HAL1  0.0900  24
      C26     CTL3 -0.2700  25
     H26A     HAL3  0.0900  25
     H26B     HAL3  0.0900  25
     H26C     HAL3  0.0900  25
      C27     CTL3 -0.2700  26
     H27A     HAL3  0.0900  26
     H27B     HAL3  0.0900  26
     H27C     HAL3  0.0900  26
  [ bonds ]
       C3    O3
       C3    H3
       O3   H3'
       C3    C2
       C2   H2A
       C2   H2B
       C2    C1
       C1   H1A
       C1   H1B
       C3    C4
       C4   H4A
       C4   H4B
       C4    C5
       C5   C10
      C10    C1
      C10   C19
      C19  H19A
      C19  H19B
      C19  H19C
       C5    C6
       C6    H6
       C6    C7
       C7   H7A
       C7   H7B
       C7    C8
       C8    H8
       C8    C9
       C9    H9
       C9   C10
       C8   C14
      C14   H14
      C14   C13
      C13   C12
      C12  H12A
      C12  H12B
      C12   C11
      C11  H11A
      C11  H11B
      C11    C9
      C13   C18
      C18  H18A
      C18  H18B
      C18  H18C
      C14   C15
      C15  H15A
      C15  H15B
      C15   C16
      C16  H16A
      C16  H16B
      C16   C17
      C17   H17
      C17   C13
      C17   C20
      C20   H20
      C20   C21
      C21  H21A
      C21  H21B
      C21  H21C
      C20   C22
      C22  H22A
      C22  H22B
      C22   C23
      C23  H23A
      C23  H23B
      C23   C24
      C24  H24A
      C24  H24B
      C24   C25
      C25   H25
      C25   C26
      C26  H26A
      C26  H26B
      C26  H26C
      C25   C27
      C27  H27A
      C27  H27B
      C27  H27C

[ CHM1 ]
; cholesterol analog with only rings 1 and 2
  [ atoms ]
       C1     CRL1  0.1400   1
       H1     HGA1  0.0900   1
       O1      OHL -0.6600   1
      HO1      HOL  0.4300   1
       C2     CRL2 -0.1800   1
       H2     HGA2  0.0900   1
      H2'     HGA2  0.0900   1
       C3     CEL1  0.0000   1
      C15     CRL1  0.0000   1
      C16     CRL2 -0.1800   1
      H16     HGA2  0.0900   1
     H16'     HGA2  0.0900   1
      C17     CRL2 -0.1800   1
      H17     HGA2  0.0900   1
     H17'     HGA2  0.0900   1
     CC15     CTL3 -0.2700   1
     H151     HAL3  0.0900   1
     H152     HAL3  0.0900   1
     H153     HAL3  0.0900   1
       C4     CEL1 -0.1500   1
       H4     HEL1  0.1500   1
       C5     CRL2 -0.1800   1
       H5     HGA2  0.0900   1
      H5'     HGA2  0.0900   1
       C6     CRL2 -0.1800   1
       H6     HGA2  0.0900   1
      H6'     HGA2  0.0900   1
      C14     CRL2 -0.1800   1
      H14     HGA2  0.0900   1
     H14'     HGA2  0.0900   1
  [ bonds ]
       C1    C2
       C2    C3
       C3   C15
      C15   C16
      C16   C17
      C17    C1
       C1    O1
       O1   HO1
       C1    H1
       C2    H2
       C2   H2'
      C15  CC15
     CC15  H151
     CC15  H152
     CC15  H153
      C16   H16
      C16  H16'
      C17   H17
      C17  H17'
       C3    C4
       C4    C5
       C5    C6
       C6   C14
      C14   C15
       C4    H4
       C5    H5
       C5   H5'
       C6    H6
       C6   H6'
      C14   H14
      C14  H14'

[ CHNS ]
; cholesterol with sidechain beyond c18(c20) omitted
  [ atoms ]
       C1     CRL1  0.1400   1
       H1     HGA1  0.0900   1
       O1      OHL -0.6600   1
      HO1      HOL  0.4300   1
       C2     CRL2 -0.1800   1
       H2     HGA2  0.0900   1
      H2'     HGA2  0.0900   1
       C3     CEL1  0.0000   1
       C4     CEL1 -0.1500   1
       H4     HEL1  0.1500   1
       C5     CRL2 -0.1800   1
       H5     HGA2  0.0900   1
      H5'     HGA2  0.0900   1
       C6     CRL1 -0.0900   1
       H6     HGA1  0.0900   1
       C7     CRL1 -0.0900   1
       H7     HGA1  0.0900   1
       C8     CRL2 -0.1800   1
       H8     HGA2  0.0900   1
      H8'     HGA2  0.0900   1
       C9     CRL2 -0.1800   1
       H9     HGA2  0.0900   1
      H9'     HGA2  0.0900   1
      C10     CRL1 -0.0900   1
      H10     HGA1  0.0900   1
      C11     CRL1  0.0000   2
     CC11     CTL3 -0.2700   2
     H111     HAL3  0.0900   2
     H112     HAL3  0.0900   2
     H113     HAL3  0.0900   2
      C12     CRL2 -0.1800   2
      H12     HGA2  0.0900   2
     H12'     HGA2  0.0900   2
      C13     CRL2 -0.1800   2
      H13     HGA2  0.0900   2
     H13'     HGA2  0.0900   2
      C14     CRL1 -0.0900   2
      H14     HGA1  0.0900   2
      C15     CRL1  0.0000   2
     CC15     CTL3 -0.2700   2
     H151     HAL3  0.0900   2
     H152     HAL3  0.0900   2
     H153     HAL3  0.0900   2
      C16     CRL2 -0.1800   2
      H16     HGA2  0.0900   2
     H16'     HGA2  0.0900   2
      C17     CRL2 -0.1800   2
      H17     HGA2  0.0900   2
     H17'     HGA2  0.0900   2
      C18     CTL3 -0.2700   2
     H181     HAL3  0.0900   2
     H182     HAL3  0.0900   2
     H183     HAL3  0.0900   2
  [ bonds ]
       C1    O1
       C1    H1
       C1    C2
       O1   HO1
       C2    C3
       C2    H2
       C2   H2'
       C3    C4
       C4    C5
       C4    H4
       C5    C6
       C5    H5
       C5   H5'
       C6    C7
       C6    H6
       C7    C8
       C7    H7
       C8    C9
       C8    H8
       C8   H8'
       C9   C10
       C9    H9
       C9   H9'
      C10   C18
      C10   C11
      C10   H10
      C11  CC11
      C11    C7
      C11   C12
     CC11  H111
     CC11  H112
     CC11  H113
      C12   C13
      C12   H12
      C12  H12'
      C13   C14
      C13   H13
      C13  H13'
      C14   C15
      C14    C6
      C14   H14
      C15   C16
      C15    C3
      C15  CC15
     CC15  H151
     CC15  H152
     CC15  H153
      C16   C17
      C16   H16
      C16  H16'
      C17    C1
      C17   H17
      C17  H17'
      C18  H181
      C18  H182
      C18  H183

[ CHSD ]
; Cholesteryl HemiSuccinate (deprotonated) Y01
  [ atoms ]
       C3     CRL1  0.1700   1
       H3     HGA1  0.0900   1
       O3      OSL -0.4900   1
      C4'       CL  0.9000   1
      O2'      OBL -0.6300   1
      C5'     CTL2 -0.2200   1
     H5A'     HAL2  0.0900   1
     H5B'     HAL2  0.0900   1
      O3'      OCL -0.7600   2
      O4'      OCL -0.7600   2
      C7'       CL  0.6200   2
      C6'     CTL2 -0.2800   2
     H6A'     HAL2  0.0900   2
     H6B'     HAL2  0.0900   2
       C4     CRL2 -0.1800   3
      H4A     HGA2  0.0900   3
      H4B     HGA2  0.0900   3
       C5     CEL1  0.0000   4
       C6     CEL1 -0.1500   4
       H6     HEL1  0.1500   4
       C7     CRL2 -0.1800   5
      H7A     HGA2  0.0900   5
      H7B     HGA2  0.0900   5
       C8     CRL1 -0.0900   6
       H8     HGA1  0.0900   6
      C14     CRL1 -0.0900   7
      H14     HGA1  0.0900   7
      C15     CRL2 -0.1800   8
     H15A     HGA2  0.0900   8
     H15B     HGA2  0.0900   8
      C16     CRL2 -0.1800   9
     H16A     HGA2  0.0900   9
     H16B     HGA2  0.0900   9
      C17     CRL1 -0.0900  10
      H17     HGA1  0.0900  10
      C13     CRL1  0.0000  11
      C18     CTL3 -0.2700  12
     H18A     HAL3  0.0900  12
     H18B     HAL3  0.0900  12
     H18C     HAL3  0.0900  12
      C12     CRL2 -0.1800  13
     H12A     HGA2  0.0900  13
     H12B     HGA2  0.0900  13
      C11     CRL2 -0.1800  14
     H11A     HGA2  0.0900  14
     H11B     HGA2  0.0900  14
       C9     CRL1 -0.0900  15
       H9     HGA1  0.0900  15
      C10     CRL1  0.0000  16
      C19     CTL3 -0.2700  17
     H19A     HAL3  0.0900  17
     H19B     HAL3  0.0900  17
     H19C     HAL3  0.0900  17
       C1     CRL2 -0.1800  18
      H1A     HGA2  0.0900  18
      H1B     HGA2  0.0900  18
       C2     CRL2 -0.1800  19
      H2A     HGA2  0.0900  19
      H2B     HGA2  0.0900  19
      C20     CTL1 -0.0900  20
      H20     HAL1  0.0900  20
      C21     CTL3 -0.2700  21
     H21A     HAL3  0.0900  21
     H21B     HAL3  0.0900  21
     H21C     HAL3  0.0900  21
      C22     CTL2 -0.1800  22
     H22A     HAL2  0.0900  22
     H22B     HAL2  0.0900  22
      C23     CTL2 -0.1800  23
     H23A     HAL2  0.0900  23
     H23B     HAL2  0.0900  23
      C24     CTL2 -0.1800  24
     H24A     HAL2  0.0900  24
     H24B     HAL2  0.0900  24
      C25     CTL1 -0.0900  25
      H25     HAL1  0.0900  25
      C26     CTL3 -0.2700  26
     H26A     HAL3  0.0900  26
     H26B     HAL3  0.0900  26
     H26C     HAL3  0.0900  26
      C27     CTL3 -0.2700  27
     H27A     HAL3  0.0900  27
     H27B     HAL3  0.0900  27
     H27C     HAL3  0.0900  27
  [ bonds ]
       C3    O3
       C3    H3
       O3   C4'
      C4'   O2'
      C4'   C5'
      C5'  H5A'
      C5'  H5B'
      C5'   C6'
      C6'  H6A'
      C6'  H6B'
      C6'   C7'
      C7'   O3'
      C7'   O4'
       C3    C2
       C2   H2A
       C2   H2B
       C2    C1
       C1   H1A
       C1   H1B
       C3    C4
       C4   H4A
       C4   H4B
       C4    C5
       C5   C10
      C10    C1
      C10   C19
      C19  H19A
      C19  H19B
      C19  H19C
       C5    C6
       C6    H6
       C6    C7
       C7   H7A
       C7   H7B
       C7    C8
       C8    H8
       C8    C9
       C9    H9
       C9   C10
       C8   C14
      C14   H14
      C14   C13
      C13   C12
      C12  H12A
      C12  H12B
      C12   C11
      C11  H11A
      C11  H11B
      C11    C9
      C13   C18
      C18  H18A
      C18  H18B
      C18  H18C
      C14   C15
      C15  H15A
      C15  H15B
      C15   C16
      C16  H16A
      C16  H16B
      C16   C17
      C17   H17
      C17   C13
      C17   C20
      C20   H20
      C20   C21
      C21  H21A
      C21  H21B
      C21  H21C
      C20   C22
      C22  H22A
      C22  H22B
      C22   C23
      C23  H23A
      C23  H23B
      C23   C24
      C24  H24A
      C24  H24B
      C24   C25
      C25   H25
      C25   C26
      C26  H26A
      C26  H26B
      C26  H26C
      C25   C27
      C27  H27A
      C27  H27B
      C27  H27C

[ CHSP ]
; Cholesteryl HemiSuccinate (protonated) Y01
  [ atoms ]
       C3     CRL1  0.1700   1
       H3     HGA1  0.0900   1
       O3      OSL -0.4900   1
      C4'       CL  0.9000   1
      O2'      OBL -0.6300   1
      C5'     CTL2 -0.2200   1
     H5A'     HAL2  0.0900   1
     H5B'     HAL2  0.0900   1
     H31'      HOL  0.4400   2
      O3'      OHL -0.6100   2
      O4'      OBL -0.5500   2
      C7'       CL  0.7500   2
      C6'     CTL2 -0.2100   2
     H6A'     HAL2  0.0900   2
     H6B'     HAL2  0.0900   2
       C4     CRL2 -0.1800   3
      H4A     HGA2  0.0900   3
      H4B     HGA2  0.0900   3
       C5     CEL1  0.0000   4
       C6     CEL1 -0.1500   4
       H6     HEL1  0.1500   4
       C7     CRL2 -0.1800   5
      H7A     HGA2  0.0900   5
      H7B     HGA2  0.0900   5
       C8     CRL1 -0.0900   6
       H8     HGA1  0.0900   6
      C14     CRL1 -0.0900   7
      H14     HGA1  0.0900   7
      C15     CRL2 -0.1800   8
     H15A     HGA2  0.0900   8
     H15B     HGA2  0.0900   8
      C16     CRL2 -0.1800   9
     H16A     HGA2  0.0900   9
     H16B     HGA2  0.0900   9
      C17     CRL1 -0.0900  10
      H17     HGA1  0.0900  10
      C13     CRL1  0.0000  11
      C18     CTL3 -0.2700  12
     H18A     HAL3  0.0900  12
     H18B     HAL3  0.0900  12
     H18C     HAL3  0.0900  12
      C12     CRL2 -0.1800  13
     H12A     HGA2  0.0900  13
     H12B     HGA2  0.0900  13
      C11     CRL2 -0.1800  14
     H11A     HGA2  0.0900  14
     H11B     HGA2  0.0900  14
       C9     CRL1 -0.0900  15
       H9     HGA1  0.0900  15
      C10     CRL1  0.0000  16
      C19     CTL3 -0.2700  17
     H19A     HAL3  0.0900  17
     H19B     HAL3  0.0900  17
     H19C     HAL3  0.0900  17
       C1     CRL2 -0.1800  18
      H1A     HGA2  0.0900  18
      H1B     HGA2  0.0900  18
       C2     CRL2 -0.1800  19
      H2A     HGA2  0.0900  19
      H2B     HGA2  0.0900  19
      C20     CTL1 -0.0900  20
      H20     HAL1  0.0900  20
      C21     CTL3 -0.2700  21
     H21A     HAL3  0.0900  21
     H21B     HAL3  0.0900  21
     H21C     HAL3  0.0900  21
      C22     CTL2 -0.1800  22
     H22A     HAL2  0.0900  22
     H22B     HAL2  0.0900  22
      C23     CTL2 -0.1800  23
     H23A     HAL2  0.0900  23
     H23B     HAL2  0.0900  23
      C24     CTL2 -0.1800  24
     H24A     HAL2  0.0900  24
     H24B     HAL2  0.0900  24
      C25     CTL1 -0.0900  25
      H25     HAL1  0.0900  25
      C26     CTL3 -0.2700  26
     H26A     HAL3  0.0900  26
     H26B     HAL3  0.0900  26
     H26C     HAL3  0.0900  26
      C27     CTL3 -0.2700  27
     H27A     HAL3  0.0900  27
     H27B     HAL3  0.0900  27
     H27C     HAL3  0.0900  27
  [ bonds ]
       C3    O3
       C3    H3
       O3   C4'
      C4'   O2'
      C4'   C5'
      C5'  H5A'
      C5'  H5B'
      C5'   C6'
      C6'  H6A'
      C6'  H6B'
      C6'   C7'
      C7'   O3'
      O3'  H31'
      C7'   O4'
       C3    C2
       C2   H2A
       C2   H2B
       C2    C1
       C1   H1A
       C1   H1B
       C3    C4
       C4   H4A
       C4   H4B
       C4    C5
       C5   C10
      C10    C1
      C10   C19
      C19  H19A
      C19  H19B
      C19  H19C
       C5    C6
       C6    H6
       C6    C7
       C7   H7A
       C7   H7B
       C7    C8
       C8    H8
       C8    C9
       C9    H9
       C9   C10
       C8   C14
      C14   H14
      C14   C13
      C13   C12
      C12  H12A
      C12  H12B
      C12   C11
      C11  H11A
      C11  H11B
      C11    C9
      C13   C18
      C18  H18A
      C18  H18B
      C18  H18C
      C14   C15
      C15  H15A
      C15  H15B
      C15   C16
      C16  H16A
      C16  H16B
      C16   C17
      C17   H17
      C17   C13
      C17   C20
      C20   H20
      C20   C21
      C21  H21A
      C21  H21B
      C21  H21C
      C20   C22
      C22  H22A
      C22  H22B
      C22   C23
      C23  H23A
      C23  H23B
      C23   C24
      C24  H24A
      C24  H24B
      C24   C25
      C25   H25
      C25   C26
      C26  H26A
      C26  H26B
      C26  H26C
      C25   C27
      C27  H27A
      C27  H27B
      C27  H27C

[ ERG ]
; Ergosterol
  [ atoms ]
       C3     CRL1  0.1400   1
       O3      OHL -0.6600   1
      H3'      HOL  0.4300   1
       H3     HGA1  0.0900   1
       C4     CRL2 -0.1800   2
      H4A     HGA2  0.0900   2
      H4B     HGA2  0.0900   2
       C5     CEL1  0.0000   3
       C6     CEL1 -0.1500   3
       H6     HEL1  0.1500   3
       C7     CEL1 -0.1500   4
       C8     CEL1  0.0000   4
       H7     HEL1  0.1500   4
      C14     CRL1 -0.0900   5
      H14     HGA1  0.0900   5
      C15     CRL2 -0.1800   6
     H15A     HGA2  0.0900   6
     H15B     HGA2  0.0900   6
      C16     CRL2 -0.1800   7
     H16A     HGA2  0.0900   7
     H16B     HGA2  0.0900   7
      C17     CRL1 -0.0900   8
      H17     HGA1  0.0900   8
      C13     CRL1  0.0000   9
      C18     CTL3 -0.2700  10
     H18A     HAL3  0.0900  10
     H18B     HAL3  0.0900  10
     H18C     HAL3  0.0900  10
      C12     CRL2 -0.1800  11
     H12A     HGA2  0.0900  11
     H12B     HGA2  0.0900  11
      C11     CRL2 -0.1800  12
     H11A     HGA2  0.0900  12
     H11B     HGA2  0.0900  12
       C9     CRL1 -0.0900  13
       H9     HGA1  0.0900  13
      C10     CRL1  0.0000  14
      C19     CTL3 -0.2700  15
     H19A     HAL3  0.0900  15
     H19B     HAL3  0.0900  15
     H19C     HAL3  0.0900  15
       C1     CRL2 -0.1800  16
      H1A     HGA2  0.0900  16
      H1B     HGA2  0.0900  16
       C2     CRL2 -0.1800  17
      H2A     HGA2  0.0900  17
      H2B     HGA2  0.0900  17
      C20     CTL1 -0.0900  18
      H20     HAL1  0.0900  18
      C21     CTL3 -0.2700  19
     H21A     HAL3  0.0900  19
     H21B     HAL3  0.0900  19
     H21C     HAL3  0.0900  19
      C22     CEL1 -0.1500  20
      C23     CEL1 -0.1500  20
      H22     HEL1  0.1500  20
      H23     HEL1  0.1500  20
      C24     CTL1 -0.0900  21
      H24     HAL1  0.0900  21
      C25     CTL1 -0.0900  22
      H25     HAL1  0.0900  22
      C26     CTL3 -0.2700  23
     H26A     HAL3  0.0900  23
     H26B     HAL3  0.0900  23
     H26C     HAL3  0.0900  23
      C27     CTL3 -0.2700  24
     H27A     HAL3  0.0900  24
     H27B     HAL3  0.0900  24
     H27C     HAL3  0.0900  24
      C28     CTL3 -0.2700  25
     H28A     HAL3  0.0900  25
     H28B     HAL3  0.0900  25
     H28C     HAL3  0.0900  25
  [ bonds ]
       C3    O3
       C3    H3
       O3   H3'
       C3    C2
       C2   H2A
       C2   H2B
       C2    C1
       C1   H1A
       C1   H1B
       C3    C4
       C4   H4A
       C4   H4B
       C4    C5
       C5   C10
      C10    C1
      C10   C19
      C19  H19A
      C19  H19B
      C19  H19C
       C5    C6
       C6    H6
       C6    C7
       C7    H7
       C7    C8
       C8    C9
       C9    H9
       C9   C10
       C8   C14
      C14   H14
      C14   C13
      C13   C12
      C12  H12A
      C12  H12B
      C12   C11
      C11  H11A
      C11  H11B
      C11    C9
      C13   C18
      C18  H18A
      C18  H18B
      C18  H18C
      C14   C15
      C15  H15A
      C15  H15B
      C15   C16
      C16  H16A
      C16  H16B
      C16   C17
      C17   H17
      C17   C13
      C17   C20
      C20   H20
      C20   C21
      C21  H21A
      C21  H21B
      C21  H21C
      C20   C22
      C22   H22
      C22   C23
      C23   H23
      C23   C24
      C24   H24
      C24   C28
      C24   C25
      C25   H25
      C25   C26
      C26  H26A
      C26  H26B
      C26  H26C
      C25   C27
      C27  H27A
      C27  H27B
      C27  H27C
      C28  H28A
      C28  H28B
      C28  H28C

[ SITO ]
; beta-Sitosterol
  [ atoms ]
       C3     CRL1  0.1400   1
       H3     HGA1  0.0900   1
       O3      OHL -0.6600   1
      H3'      HOL  0.4300   1
       C4     CRL2 -0.1800   2
      H4A     HGA2  0.0900   2
      H4B     HGA2  0.0900   2
       C5     CEL1  0.0000   3
       C6     CEL1 -0.1500   3
       H6     HEL1  0.1500   3
       C7     CRL2 -0.1800   4
      H7A     HGA2  0.0900   4
      H7B     HGA2  0.0900   4
       C8     CRL1 -0.0900   5
       H8     HGA1  0.0900   5
      C14     CRL1 -0.0900   6
      H14     HGA1  0.0900   6
      C15     CRL2 -0.1800   7
     H15A     HGA2  0.0900   7
     H15B     HGA2  0.0900   7
      C16     CRL2 -0.1800   8
     H16A     HGA2  0.0900   8
     H16B     HGA2  0.0900   8
      C17     CRL1 -0.0900   9
      H17     HGA1  0.0900   9
      C13     CRL1  0.0000  10
      C18     CTL3 -0.2700  11
     H18A     HAL3  0.0900  11
     H18B     HAL3  0.0900  11
     H18C     HAL3  0.0900  11
      C12     CRL2 -0.1800  12
     H12A     HGA2  0.0900  12
     H12B     HGA2  0.0900  12
      C11     CRL2 -0.1800  13
     H11A     HGA2  0.0900  13
     H11B     HGA2  0.0900  13
       C9     CRL1 -0.0900  14
       H9     HGA1  0.0900  14
      C10     CRL1  0.0000  15
      C19     CTL3 -0.2700  16
     H19A     HAL3  0.0900  16
     H19B     HAL3  0.0900  16
     H19C     HAL3  0.0900  16
       C1     CRL2 -0.1800  17
      H1A     HGA2  0.0900  17
      H1B     HGA2  0.0900  17
       C2     CRL2 -0.1800  18
      H2A     HGA2  0.0900  18
      H2B     HGA2  0.0900  18
      C20     CTL1 -0.0900  19
      H20     HAL1  0.0900  19
      C21     CTL3 -0.2700  20
     H21A     HAL3  0.0900  20
     H21B     HAL3  0.0900  20
     H21C     HAL3  0.0900  20
      C22     CTL2 -0.1800  21
     H22A     HAL2  0.0900  21
     H22B     HAL2  0.0900  21
      C23     CTL2 -0.1800  22
     H23A     HAL2  0.0900  22
     H23B     HAL2  0.0900  22
      C24     CTL1 -0.0900  23
      H24     HAL1  0.0900  23
      C25     CTL1 -0.0900  24
      H25     HAL1  0.0900  24
      C26     CTL3 -0.2700  25
     H26A     HAL3  0.0900  25
     H26B     HAL3  0.0900  25
     H26C     HAL3  0.0900  25
      C27     CTL3 -0.2700  26
     H27A     HAL3  0.0900  26
     H27B     HAL3  0.0900  26
     H27C     HAL3  0.0900  26
      C28     CTL2 -0.1800  27
     H28A     HAL2  0.0900  27
     H28B     HAL2  0.0900  27
      C29     CTL3 -0.2700  28
     H29A     HAL3  0.0900  28
     H29B     HAL3  0.0900  28
     H29C     HAL3  0.0900  28
  [ bonds ]
       C3    O3
       C3    H3
       O3   H3'
       C3    C2
       C2   H2A
       C2   H2B
       C2    C1
       C1   H1A
       C1   H1B
       C3    C4
       C4   H4A
       C4   H4B
       C4    C5
       C5   C10
      C10    C1
      C10   C19
      C19  H19A
      C19  H19B
      C19  H19C
       C5    C6
       C6    H6
       C6    C7
       C7   H7A
       C7   H7B
       C7    C8
       C8    H8
       C8    C9
       C9    H9
       C9   C10
       C8   C14
      C14   H14
      C14   C13
      C13   C12
      C12  H12A
      C12  H12B
      C12   C11
      C11  H11A
      C11  H11B
      C11    C9
      C13   C18
      C18  H18A
      C18  H18B
      C18  H18C
      C14   C15
      C15  H15A
      C15  H15B
      C15   C16
      C16  H16A
      C16  H16B
      C16   C17
      C17   H17
      C17   C13
      C17   C20
      C20   H20
      C20   C21
      C21  H21A
      C21  H21B
      C21  H21C
      C20   C22
      C22  H22A
      C22  H22B
      C22   C23
      C23  H23A
      C23  H23B
      C23   C24
      C24   H24
      C24   C28
      C24   C25
      C25   H25
      C25   C26
      C26  H26A
      C26  H26B
      C26  H26C
      C25   C27
      C27  H27A
      C27  H27B
      C27  H27C
      C28  H28A
      C28  H28B
      C28   C29
      C29  H29A
      C29  H29B
      C29  H29C

[ STIG ]
; Stigmasterol
  [ atoms ]
       C3     CRL1  0.1400   1
       H3     HGA1  0.0900   1
       O3      OHL -0.6600   1
      H3'      HOL  0.4300   1
       C4     CRL2 -0.1800   2
      H4A     HGA2  0.0900   2
      H4B     HGA2  0.0900   2
       C5     CEL1  0.0000   3
       C6     CEL1 -0.1500   3
       H6     HEL1  0.1500   3
       C7     CRL2 -0.1800   4
      H7A     HGA2  0.0900   4
      H7B     HGA2  0.0900   4
       C8     CRL1 -0.0900   5
       H8     HGA1  0.0900   5
      C14     CRL1 -0.0900   6
      H14     HGA1  0.0900   6
      C15     CRL2 -0.1800   7
     H15A     HGA2  0.0900   7
     H15B     HGA2  0.0900   7
      C16     CRL2 -0.1800   8
     H16A     HGA2  0.0900   8
     H16B     HGA2  0.0900   8
      C17     CRL1 -0.0900   9
      H17     HGA1  0.0900   9
      C13     CRL1  0.0000  10
      C18     CTL3 -0.2700  11
     H18A     HAL3  0.0900  11
     H18B     HAL3  0.0900  11
     H18C     HAL3  0.0900  11
      C12     CRL2 -0.1800  12
     H12A     HGA2  0.0900  12
     H12B     HGA2  0.0900  12
      C11     CRL2 -0.1800  13
     H11A     HGA2  0.0900  13
     H11B     HGA2  0.0900  13
       C9     CRL1 -0.0900  14
       H9     HGA1  0.0900  14
      C10     CRL1  0.0000  15
      C19     CTL3 -0.2700  16
     H19A     HAL3  0.0900  16
     H19B     HAL3  0.0900  16
     H19C     HAL3  0.0900  16
       C1     CRL2 -0.1800  17
      H1A     HGA2  0.0900  17
      H1B     HGA2  0.0900  17
       C2     CRL2 -0.1800  18
      H2A     HGA2  0.0900  18
      H2B     HGA2  0.0900  18
      C20     CTL1 -0.0900  19
      H20     HAL1  0.0900  19
      C21     CTL3 -0.2700  20
     H21A     HAL3  0.0900  20
     H21B     HAL3  0.0900  20
     H21C     HAL3  0.0900  20
      C22     CEL1 -0.1500  21
      C23     CEL1 -0.1500  21
      H22     HEL1  0.1500  21
      H23     HEL1  0.1500  21
      C24     CTL1 -0.0900  22
      H24     HAL1  0.0900  22
      C25     CTL1 -0.0900  23
      H25     HAL1  0.0900  23
      C26     CTL3 -0.2700  24
     H26A     HAL3  0.0900  24
     H26B     HAL3  0.0900  24
     H26C     HAL3  0.0900  24
      C27     CTL3 -0.2700  25
     H27A     HAL3  0.0900  25
     H27B     HAL3  0.0900  25
     H27C     HAL3  0.0900  25
      C28     CTL2 -0.1800  26
     H28A     HAL2  0.0900  26
     H28B     HAL2  0.0900  26
      C29     CTL3 -0.2700  27
     H29A     HAL3  0.0900  27
     H29B     HAL3  0.0900  27
     H29C     HAL3  0.0900  27
  [ bonds ]
       C3    O3
       C3    H3
       O3   H3'
       C3    C2
       C2   H2A
       C2   H2B
       C2    C1
       C1   H1A
       C1   H1B
       C3    C4
       C4   H4A
       C4   H4B
       C4    C5
       C5   C10
      C10    C1
      C10   C19
      C19  H19A
      C19  H19B
      C19  H19C
       C5    C6
       C6    H6
       C6    C7
       C7   H7A
       C7   H7B
       C7    C8
       C8    H8
       C8    C9
       C9    H9
       C9   C10
       C8   C14
      C14   H14
      C14   C13
      C13   C12
      C12  H12A
      C12  H12B
      C12   C11
      C11  H11A
      C11  H11B
      C11    C9
      C13   C18
      C18  H18A
      C18  H18B
      C18  H18C
      C14   C15
      C15  H15A
      C15  H15B
      C15   C16
      C16  H16A
      C16  H16B
      C16   C17
      C17   H17
      C17   C13
      C17   C20
      C20   H20
      C20   C21
      C21  H21A
      C21  H21B
      C21  H21C
      C20   C22
      C22   H22
      C22   C23
      C23   H23
      C23   C24
      C24   H24
      C24   C28
      C24   C25
      C25   H25
      C25   C26
      C26  H26A
      C26  H26B
      C26  H26C
      C25   C27
      C27  H27A
      C27  H27B
      C27  H27C
      C28  H28A
      C28  H28B
      C28   C29
      C29  H29A
      C29  H29B
      C29  H29C

; residue topologies from file toppar_c36_jul22/stream/lipid/toppar_all36_lipid_detergent.str

[ ADR ]
; Adrenic acid (22:4, d7,10,13,16), unprotonated
  [ atoms ]
       O1      OCL -0.7600   1
       O2      OCL -0.7600   1
       C1       CL  0.6200   1
       C2     CTL2 -0.2800   1
      H2R     HAL2  0.0900   1
      H2S     HAL2  0.0900   1
       C3     CTL2 -0.1800   2
      H3R     HAL2  0.0900   2
      H3S     HAL2  0.0900   2
       C4     CTL2 -0.1800   3
      H4R     HAL2  0.0900   3
      H4S     HAL2  0.0900   3
       C5     CTL2 -0.1800   4
      H5R     HAL2  0.0900   4
      H5S     HAL2  0.0900   4
       C6     CTL2 -0.1800   5
      H6R     HAL2  0.0900   5
      H6S     HAL2  0.0900   5
       C7     CEL1 -0.1500   6
      H7R     HEL1  0.1500   6
       C8     CEL1 -0.1500   7
      H8R     HEL1  0.1500   7
       C9     CTL2 -0.1800   8
      H9R     HAL2  0.0900   8
      H9S     HAL2  0.0900   8
      C10     CEL1 -0.1500   9
     H10R     HEL1  0.1500   9
      C11     CEL1 -0.1500  10
     H11R     HEL1  0.1500  10
      C12     CTL2 -0.1800  11
     H12R     HAL2  0.0900  11
     H12S     HAL2  0.0900  11
      C13     CEL1 -0.1500  12
     H13R     HEL1  0.1500  12
      C14     CEL1 -0.1500  13
     H14R     HEL1  0.1500  13
      C15     CTL2 -0.1800  14
     H15R     HAL2  0.0900  14
     H15S     HAL2  0.0900  14
      C16     CEL1 -0.1500  15
     H16R     HEL1  0.1500  15
      C17     CEL1 -0.1500  16
     H17R     HEL1  0.1500  16
      C18     CTL2 -0.1800  17
     H18R     HAL2  0.0900  17
     H18S     HAL2  0.0900  17
      C19     CTL2 -0.1800  18
     H19R     HAL2  0.0900  18
     H19S     HAL2  0.0900  18
      C20     CTL2 -0.1800  19
     H20R     HAL2  0.0900  19
     H20S     HAL2  0.0900  19
      C21     CTL2 -0.1800  20
     H21R     HAL2  0.0900  20
     H21S     HAL2  0.0900  20
      C22     CTL3 -0.2700  21
     H22R     HAL3  0.0900  21
     H22S     HAL3  0.0900  21
     H22T     HAL3  0.0900  21
  [ bonds ]
       O1    C1
       C1    C2
       C1    O2
       C2   H2R
       C2   H2S
       C2    C3
       C3   H3R
       C3   H3S
       C3    C4
       C4   H4R
       C4   H4S
       C4    C5
       C5   H5R
       C5   H5S
       C5    C6
       C6   H6R
       C6   H6S
       C6    C7
       C7   H7R
       C7    C8
       C8   H8R
       C8    C9
       C9   H9R
       C9   H9S
       C9   C10
      C10  H10R
      C10   C11
      C11  H11R
      C11   C12
      C12  H12R
      C12  H12S
      C12   C13
      C13  H13R
      C13   C14
      C14  H14R
      C14   C15
      C15  H15R
      C15  H15S
      C15   C16
      C16  H16R
      C16   C17
      C17  H17R
      C17   C18
      C18  H18R
      C18  H18S
      C18   C19
      C19  H19R
      C19  H19S
      C19   C20
      C20  H20R
      C20  H20S
      C20   C21
      C21  H21R
      C21  H21S
      C21   C22
      C22  H22R
      C22  H22S
      C22  H22T
  [ impropers ]
       C1    O1    C2    O2

[ ADRP ]
; Adrenic acid (22:4, d7,10,13,16), protonated
  [ atoms ]
       H1      HOL  0.4400   1
       O1      OHL -0.6100   1
       O2      OBL -0.5500   1
       C1       CL  0.7500   1
       C2     CTL2 -0.2100   1
      H2R     HAL2  0.0900   1
      H2S     HAL2  0.0900   1
       C3     CTL2 -0.1800   2
      H3R     HAL2  0.0900   2
      H3S     HAL2  0.0900   2
       C4     CTL2 -0.1800   3
      H4R     HAL2  0.0900   3
      H4S     HAL2  0.0900   3
       C5     CTL2 -0.1800   4
      H5R     HAL2  0.0900   4
      H5S     HAL2  0.0900   4
       C6     CTL2 -0.1800   5
      H6R     HAL2  0.0900   5
      H6S     HAL2  0.0900   5
       C7     CEL1 -0.1500   6
      H7R     HEL1  0.1500   6
       C8     CEL1 -0.1500   7
      H8R     HEL1  0.1500   7
       C9     CTL2 -0.1800   8
      H9R     HAL2  0.0900   8
      H9S     HAL2  0.0900   8
      C10     CEL1 -0.1500   9
     H10R     HEL1  0.1500   9
      C11     CEL1 -0.1500  10
     H11R     HEL1  0.1500  10
      C12     CTL2 -0.1800  11
     H12R     HAL2  0.0900  11
     H12S     HAL2  0.0900  11
      C13     CEL1 -0.1500  12
     H13R     HEL1  0.1500  12
      C14     CEL1 -0.1500  13
     H14R     HEL1  0.1500  13
      C15     CTL2 -0.1800  14
     H15R     HAL2  0.0900  14
     H15S     HAL2  0.0900  14
      C16     CEL1 -0.1500  15
     H16R     HEL1  0.1500  15
      C17     CEL1 -0.1500  16
     H17R     HEL1  0.1500  16
      C18     CTL2 -0.1800  17
     H18R     HAL2  0.0900  17
     H18S     HAL2  0.0900  17
      C19     CTL2 -0.1800  18
     H19R     HAL2  0.0900  18
     H19S     HAL2  0.0900  18
      C20     CTL2 -0.1800  19
     H20R     HAL2  0.0900  19
     H20S     HAL2  0.0900  19
      C21     CTL2 -0.1800  20
     H21R     HAL2  0.0900  20
     H21S     HAL2  0.0900  20
      C22     CTL3 -0.2700  21
     H22R     HAL3  0.0900  21
     H22S     HAL3  0.0900  21
     H22T     HAL3  0.0900  21
  [ bonds ]
       O1    H1
       O1    C1
       C1    C2
       C1    O2
       C2   H2R
       C2   H2S
       C2    C3
       C3   H3R
       C3   H3S
       C3    C4
       C4   H4R
       C4   H4S
       C4    C5
       C5   H5R
       C5   H5S
       C5    C6
       C6   H6R
       C6   H6S
       C6    C7
       C7   H7R
       C7    C8
       C8   H8R
       C8    C9
       C9   H9R
       C9   H9S
       C9   C10
      C10  H10R
      C10   C11
      C11  H11R
      C11   C12
      C12  H12R
      C12  H12S
      C12   C13
      C13  H13R
      C13   C14
      C14  H14R
      C14   C15
      C15  H15R
      C15  H15S
      C15   C16
      C16  H16R
      C16   C17
      C17  H17R
      C17   C18
      C18  H18R
      C18  H18S
      C18   C19
      C19  H19R
      C19  H19S
      C19   C20
      C20  H20R
      C20  H20S
      C20   C21
      C21  H21R
      C21  H21S
      C21   C22
      C22  H22R
      C22  H22S
      C22  H22T
  [ impropers ]
       C1    O1    C2    O2

[ ALIN ]
; Alpha-Linolenic acid (18:3, d9,12,15), unprotonated (LNL in PDB)
  [ atoms ]
       O1      OCL -0.7600   1
       O2      OCL -0.7600   1
       C1       CL  0.6200   1
       C2     CTL2 -0.2800   1
      H2R     HAL2  0.0900   1
      H2S     HAL2  0.0900   1
       C3     CTL2 -0.1800   2
      H3R     HAL2  0.0900   2
      H3S     HAL2  0.0900   2
       C4     CTL2 -0.1800   3
      H4R     HAL2  0.0900   3
      H4S     HAL2  0.0900   3
       C5     CTL2 -0.1800   4
      H5R     HAL2  0.0900   4
      H5S     HAL2  0.0900   4
       C6     CTL2 -0.1800   5
      H6R     HAL2  0.0900   5
      H6S     HAL2  0.0900   5
       C7     CTL2 -0.1800   6
      H7R     HAL2  0.0900   6
      H7S     HAL2  0.0900   6
       C8     CTL2 -0.1800   7
      H8R     HAL2  0.0900   7
      H8S     HAL2  0.0900   7
       C9     CEL1 -0.1500   8
      H9R     HEL1  0.1500   8
      C10     CEL1 -0.1500   9
     H10R     HEL1  0.1500   9
      C11     CTL2 -0.1800  10
     H11R     HAL2  0.0900  10
     H11S     HAL2  0.0900  10
      C12     CEL1 -0.1500  11
     H12R     HEL1  0.1500  11
      C13     CEL1 -0.1500  12
     H13R     HEL1  0.1500  12
      C14     CTL2 -0.1800  13
     H14R     HAL2  0.0900  13
     H14S     HAL2  0.0900  13
      C15     CTL2 -0.1500  14
     H15R     HAL2  0.1500  14
      C16     CTL2 -0.1500  15
     H16R     HAL2  0.1500  15
      C17     CTL2 -0.1800  16
     H17R     HAL2  0.0900  16
     H17S     HAL2  0.0900  16
      C18     CTL3 -0.2700  17
     H18R     HAL3  0.0900  17
     H18S     HAL3  0.0900  17
     H18T     HAL3  0.0900  17
  [ bonds ]
       O1    C1
       C1    C2
       C1    O2
       C2   H2R
       C2   H2S
       C2    C3
       C3   H3R
       C3   H3S
       C3    C4
       C4   H4R
       C4   H4S
       C4    C5
       C5   H5R
       C5   H5S
       C5    C6
       C6   H6R
       C6   H6S
       C6    C7
       C7   H7R
       C7   H7S
       C7    C8
       C8   H8R
       C8   H8S
       C8    C9
       C9   H9R
       C9   C10
      C10  H10R
      C10   C11
      C11  H11R
      C11  H11S
      C11   C12
      C12  H12R
      C12   C13
      C13  H13R
      C13   C14
      C14  H14R
      C14  H14S
      C14   C15
      C15  H15R
      C15   C16
      C16  H16R
      C16   C17
      C17  H17R
      C17  H17S
      C17   C18
      C18  H18R
      C18  H18S
      C18  H18T
  [ impropers ]
       C1    O1    C2    O2

[ ALINP ]
; Alpha-Linolenic acid (18:3, d9,12,15), protonated
  [ atoms ]
       H1      HOL  0.4400   1
       O1      OHL -0.6100   1
       O2      OBL -0.5500   1
       C1       CL  0.7500   1
       C2     CTL2 -0.2100   1
      H2R     HAL2  0.0900   1
      H2S     HAL2  0.0900   1
       C3     CTL2 -0.1800   2
      H3R     HAL2  0.0900   2
      H3S     HAL2  0.0900   2
       C4     CTL2 -0.1800   3
      H4R     HAL2  0.0900   3
      H4S     HAL2  0.0900   3
       C5     CTL2 -0.1800   4
      H5R     HAL2  0.0900   4
      H5S     HAL2  0.0900   4
       C6     CTL2 -0.1800   5
      H6R     HAL2  0.0900   5
      H6S     HAL2  0.0900   5
       C7     CTL2 -0.1800   6
      H7R     HAL2  0.0900   6
      H7S     HAL2  0.0900   6
       C8     CTL2 -0.1800   7
      H8R     HAL2  0.0900   7
      H8S     HAL2  0.0900   7
       C9     CEL1 -0.1500   8
      H9R     HEL1  0.1500   8
      C10     CEL1 -0.1500   9
     H10R     HEL1  0.1500   9
      C11     CTL2 -0.1800  10
     H11R     HAL2  0.0900  10
     H11S     HAL2  0.0900  10
      C12     CEL1 -0.1500  11
     H12R     HEL1  0.1500  11
      C13     CEL1 -0.1500  12
     H13R     HEL1  0.1500  12
      C14     CTL2 -0.1800  13
     H14R     HAL2  0.0900  13
     H14S     HAL2  0.0900  13
      C15     CTL2 -0.1500  14
     H15R     HAL2  0.1500  14
      C16     CTL2 -0.1500  15
     H16R     HAL2  0.1500  15
      C17     CTL2 -0.1800  16
     H17R     HAL2  0.0900  16
     H17S     HAL2  0.0900  16
      C18     CTL3 -0.2700  17
     H18R     HAL3  0.0900  17
     H18S     HAL3  0.0900  17
     H18T     HAL3  0.0900  17
  [ bonds ]
       O1    H1
       O1    C1
       C1    C2
       C1    O2
       C2   H2R
       C2   H2S
       C2    C3
       C3   H3R
       C3   H3S
       C3    C4
       C4   H4R
       C4   H4S
       C4    C5
       C5   H5R
       C5   H5S
       C5    C6
       C6   H6R
       C6   H6S
       C6    C7
       C7   H7R
       C7   H7S
       C7    C8
       C8   H8R
       C8   H8S
       C8    C9
       C9   H9R
       C9   C10
      C10  H10R
      C10   C11
      C11  H11R
      C11  H11S
      C11   C12
      C12  H12R
      C12   C13
      C13  H13R
      C13   C14
      C14  H14R
      C14  H14S
      C14   C15
      C15  H15R
      C15   C16
      C16  H16R
      C16   C17
      C17  H17R
      C17  H17S
      C17   C18
      C18  H18R
      C18  H18S
      C18  H18T
  [ impropers ]
       C1    O1    C2    O2

[ ARA ]
; Arachidic acid (20:0), unprotonated
  [ atoms ]
       O1      OCL -0.7600   1
       O2      OCL -0.7600   1
       C1       CL  0.6200   1
       C2     CTL2 -0.2800   1
      H2R     HAL2  0.0900   1
      H2S     HAL2  0.0900   1
       C3     CTL2 -0.1800   2
      H3R     HAL2  0.0900   2
      H3S     HAL2  0.0900   2
       C4     CTL2 -0.1800   3
      H4R     HAL2  0.0900   3
      H4S     HAL2  0.0900   3
       C5     CTL2 -0.1800   4
      H5R     HAL2  0.0900   4
      H5S     HAL2  0.0900   4
       C6     CTL2 -0.1800   5
      H6R     HAL2  0.0900   5
      H6S     HAL2  0.0900   5
       C7     CTL2 -0.1800   6
      H7R     HAL2  0.0900   6
      H7S     HAL2  0.0900   6
       C8     CTL2 -0.1800   7
      H8R     HAL2  0.0900   7
      H8S     HAL2  0.0900   7
       C9     CTL2 -0.1800   8
      H9R     HAL2  0.0900   8
      H9S     HAL2  0.0900   8
      C10     CTL2 -0.1800   9
     H10R     HAL2  0.0900   9
     H10S     HAL2  0.0900   9
      C11     CTL2 -0.1800  10
     H11R     HAL2  0.0900  10
     H11S     HAL2  0.0900  10
      C12     CTL2 -0.1800  11
     H12R     HAL2  0.0900  11
     H12S     HAL2  0.0900  11
      C13     CTL2 -0.1800  12
     H13R     HAL2  0.0900  12
     H13S     HAL2  0.0900  12
      C14     CTL2 -0.1800  13
     H14R     HAL2  0.0900  13
     H14S     HAL2  0.0900  13
      C15     CTL2 -0.1800  14
     H15R     HAL2  0.0900  14
     H15S     HAL2  0.0900  14
      C16     CTL2 -0.1800  15
     H16R     HAL2  0.0900  15
     H16S     HAL2  0.0900  15
      C17     CTL2 -0.1800  16
     H17R     HAL2  0.0900  16
     H17S     HAL2  0.0900  16
      C18     CTL2 -0.1800  17
     H18R     HAL2  0.0900  17
     H18S     HAL2  0.0900  17
      C19     CTL2 -0.1800  18
     H19R     HAL2  0.0900  18
     H19S     HAL2  0.0900  18
      C20     CTL3 -0.2700  19
     H20R     HAL3  0.0900  19
     H20S     HAL3  0.0900  19
     H20T     HAL3  0.0900  19
  [ bonds ]
       O1    C1
       C1    C2
       C1    O2
       C2   H2R
       C2   H2S
       C2    C3
       C3   H3R
       C3   H3S
       C3    C4
       C4   H4R
       C4   H4S
       C4    C5
       C5   H5R
       C5   H5S
       C5    C6
       C6   H6R
       C6   H6S
       C6    C7
       C7   H7R
       C7   H7S
       C7    C8
       C8   H8R
       C8   H8S
       C8    C9
       C9   H9R
       C9   H9S
       C9   C10
      C10  H10R
      C10  H10S
      C10   C11
      C11  H11R
      C11  H11S
      C11   C12
      C12  H12R
      C12  H12S
      C12   C13
      C13  H13R
      C13  H13S
      C13   C14
      C14  H14R
      C14  H14S
      C14   C15
      C15  H15R
      C15  H15S
      C15   C16
      C16  H16R
      C16  H16S
      C16   C17
      C17  H17R
      C17  H17S
      C17   C18
      C18  H18R
      C18  H18S
      C18   C19
      C19  H19R
      C19  H19S
      C19   C20
      C20  H20R
      C20  H20S
      C20  H20T
  [ impropers ]
       C1    O1    C2    O2

[ ARAN ]
; Arachidonic acid (20:4, d5,8,11,14), unprotonated (ACD in PDB)
  [ atoms ]
       O1      OCL -0.7600   1
       O2      OCL -0.7600   1
       C1       CL  0.6200   1
       C2     CTL2 -0.2800   1
      H2R     HAL2  0.0900   1
      H2S     HAL2  0.0900   1
       C3     CTL2 -0.1800   2
      H3R     HAL2  0.0900   2
      H3S     HAL2  0.0900   2
       C4     CTL2 -0.1800   3
      H4R     HAL2  0.0900   3
      H4S     HAL2  0.0900   3
       C5     CEL1 -0.1500   4
      H5R     HEL1  0.1500   4
       C6     CEL1 -0.1500   5
      H6R     HEL1  0.1500   5
       C7     CTL2 -0.1800   6
      H7R     HAL2  0.0900   6
      H7S     HAL2  0.0900   6
       C8     CEL1 -0.1500   7
      H8R     HEL1  0.1500   7
       C9     CEL1 -0.1500   8
      H9R     HEL1  0.1500   8
      C10     CTL2 -0.1800   9
     H10R     HAL2  0.0900   9
     H10S     HAL2  0.0900   9
      C11     CEL1 -0.1500  10
     H11R     HEL1  0.1500  10
      C12     CEL1 -0.1500  11
     H12R     HEL1  0.1500  11
      C13     CTL2 -0.1800  12
     H13R     HAL2  0.0900  12
     H13S     HAL2  0.0900  12
      C14     CEL1 -0.1500  13
     H14R     HEL1  0.1500  13
      C15     CEL1 -0.1500  14
     H15R     HEL1  0.1500  14
      C16     CTL2 -0.1800  15
     H16R     HAL2  0.0900  15
     H16S     HAL2  0.0900  15
      C17     CTL2 -0.1800  16
     H17R     HAL2  0.0900  16
     H17S     HAL2  0.0900  16
      C18     CTL2 -0.1800  17
     H18R     HAL2  0.0900  17
     H18S     HAL2  0.0900  17
      C19     CTL2 -0.1800  18
     H19R     HAL2  0.0900  18
     H19S     HAL2  0.0900  18
      C20     CTL3 -0.2700  19
     H20R     HAL3  0.0900  19
     H20S     HAL3  0.0900  19
     H20T     HAL3  0.0900  19
  [ bonds ]
       O1    C1
       C1    C2
       C1    O2
       C2   H2R
       C2   H2S
       C2    C3
       C3   H3R
       C3   H3S
       C3    C4
       C4   H4R
       C4   H4S
       C4    C5
       C5   H5R
       C5    C6
       C6   H6R
       C6    C7
       C7   H7R
       C7   H7S
       C7    C8
       C8   H8R
       C8    C9
       C9   H9R
       C9   C10
      C10  H10R
      C10  H10S
      C10   C11
      C11  H11R
      C11   C12
      C12  H12R
      C12   C13
      C13  H13R
      C13  H13S
      C13   C14
      C14  H14R
      C14   C15
      C15  H15R
      C15   C16
      C16  H16R
      C16  H16S
      C16   C17
      C17  H17R
      C17  H17S
      C17   C18
      C18  H18R
      C18  H18S
      C18   C19
      C19  H19R
      C19  H19S
      C19   C20
      C20  H20R
      C20  H20S
      C20  H20T
  [ impropers ]
       C1    O1    C2    O2

[ ARANP ]
; Arachidonic acid (20:4, d5,8,11,14), protonated
  [ atoms ]
       H1      HOL  0.4400   1
       O1      OHL -0.6100   1
       O2      OBL -0.5500   1
       C1       CL  0.7500   1
       C2     CTL2 -0.2100   1
      H2R     HAL2  0.0900   1
      H2S     HAL2  0.0900   1
       C3     CTL2 -0.1800   2
      H3R     HAL2  0.0900   2
      H3S     HAL2  0.0900   2
       C4     CTL2 -0.1800   3
      H4R     HAL2  0.0900   3
      H4S     HAL2  0.0900   3
       C5     CEL1 -0.1500   4
      H5R     HEL1  0.1500   4
       C6     CEL1 -0.1500   5
      H6R     HEL1  0.1500   5
       C7     CTL2 -0.1800   6
      H7R     HAL2  0.0900   6
      H7S     HAL2  0.0900   6
       C8     CEL1 -0.1500   7
      H8R     HEL1  0.1500   7
       C9     CEL1 -0.1500   8
      H9R     HEL1  0.1500   8
      C10     CTL2 -0.1800   9
     H10R     HAL2  0.0900   9
     H10S     HAL2  0.0900   9
      C11     CEL1 -0.1500  10
     H11R     HEL1  0.1500  10
      C12     CEL1 -0.1500  11
     H12R     HEL1  0.1500  11
      C13     CTL2 -0.1800  12
     H13R     HAL2  0.0900  12
     H13S     HAL2  0.0900  12
      C14     CEL1 -0.1500  13
     H14R     HEL1  0.1500  13
      C15     CEL1 -0.1500  14
     H15R     HEL1  0.1500  14
      C16     CTL2 -0.1800  15
     H16R     HAL2  0.0900  15
     H16S     HAL2  0.0900  15
      C17     CTL2 -0.1800  16
     H17R     HAL2  0.0900  16
     H17S     HAL2  0.0900  16
      C18     CTL2 -0.2700  17
     H18R     HAL2  0.0900  17
     H18S     HAL2  0.0900  17
      C19     CTL2 -0.1800  18
     H19R     HAL2  0.0900  18
     H19S     HAL2  0.0900  18
      C20     CTL3 -0.1800  19
     H20R     HAL3  0.0900  19
     H20S     HAL3  0.0900  19
     H20T     HAL3  0.0900  19
  [ bonds ]
       O1    H1
       O1    C1
       C1    C2
       C1    O2
       C2   H2R
       C2   H2S
       C2    C3
       C3   H3R
       C3   H3S
       C3    C4
       C4   H4R
       C4   H4S
       C4    C5
       C5   H5R
       C5    C6
       C6   H6R
       C6    C7
       C7   H7R
       C7   H7S
       C7    C8
       C8   H8R
       C8    C9
       C9   H9R
       C9   C10
      C10  H10R
      C10  H10S
      C10   C11
      C11  H11R
      C11   C12
      C12  H12R
      C12   C13
      C13  H13R
      C13  H13S
      C13   C14
      C14  H14R
      C14   C15
      C15  H15R
      C15   C16
      C16  H16R
      C16  H16S
      C16   C17
      C17  H17R
      C17  H17S
      C17   C18
      C18  H18R
      C18  H18S
      C18   C19
      C19  H19R
      C19  H19S
      C19   C20
      C20  H20R
      C20  H20S
      C20  H20T
  [ impropers ]
       C1    O1    C2    O2

[ ARAP ]
; Arachidic acid (20:0), protonated
  [ atoms ]
       H1      HOL  0.4400   1
       O1      OHL -0.6100   1
       O2      OBL -0.5500   1
       C1       CL  0.7500   1
       C2     CTL2 -0.2100   1
      H2R     HAL2  0.0900   1
      H2S     HAL2  0.0900   1
       C3     CTL2 -0.1800   2
      H3R     HAL2  0.0900   2
      H3S     HAL2  0.0900   2
       C4     CTL2 -0.1800   3
      H4R     HAL2  0.0900   3
      H4S     HAL2  0.0900   3
       C5     CTL2 -0.1800   4
      H5R     HAL2  0.0900   4
      H5S     HAL2  0.0900   4
       C6     CTL2 -0.1800   5
      H6R     HAL2  0.0900   5
      H6S     HAL2  0.0900   5
       C7     CTL2 -0.1800   6
      H7R     HAL2  0.0900   6
      H7S     HAL2  0.0900   6
       C8     CTL2 -0.1800   7
      H8R     HAL2  0.0900   7
      H8S     HAL2  0.0900   7
       C9     CTL2 -0.1800   8
      H9R     HAL2  0.0900   8
      H9S     HAL2  0.0900   8
      C10     CTL2 -0.1800   9
     H10R     HAL2  0.0900   9
     H10S     HAL2  0.0900   9
      C11     CTL2 -0.1800  10
     H11R     HAL2  0.0900  10
     H11S     HAL2  0.0900  10
      C12     CTL2 -0.1800  11
     H12R     HAL2  0.0900  11
     H12S     HAL2  0.0900  11
      C13     CTL2 -0.1800  12
     H13R     HAL2  0.0900  12
     H13S     HAL2  0.0900  12
      C14     CTL2 -0.1800  13
     H14R     HAL2  0.0900  13
     H14S     HAL2  0.0900  13
      C15     CTL2 -0.1800  14
     H15R     HAL2  0.0900  14
     H15S     HAL2  0.0900  14
      C16     CTL2 -0.1800  15
     H16R     HAL2  0.0900  15
     H16S     HAL2  0.0900  15
      C17     CTL2 -0.1800  16
     H17R     HAL2  0.0900  16
     H17S     HAL2  0.0900  16
      C18     CTL2 -0.1800  17
     H18R     HAL2  0.0900  17
     H18S     HAL2  0.0900  17
      C19     CTL2 -0.1800  18
     H19R     HAL2  0.0900  18
     H19S     HAL2  0.0900  18
      C20     CTL3 -0.2700  19
     H20R     HAL3  0.0900  19
     H20S     HAL3  0.0900  19
     H20T     HAL3  0.0900  19
  [ bonds ]
       O1    H1
       O1    C1
       C1    C2
       C1    O2
       C2   H2R
       C2   H2S
       C2    C3
       C3   H3R
       C3   H3S
       C3    C4
       C4   H4R
       C4   H4S
       C4    C5
       C5   H5R
       C5   H5S
       C5    C6
       C6   H6R
       C6   H6S
       C6    C7
       C7   H7R
       C7   H7S
       C7    C8
       C8   H8R
       C8   H8S
       C8    C9
       C9   H9R
       C9   H9S
       C9   C10
      C10  H10R
      C10  H10S
      C10   C11
      C11  H11R
      C11  H11S
      C11   C12
      C12  H12R
      C12  H12S
      C12   C13
      C13  H13R
      C13  H13S
      C13   C14
      C14  H14R
      C14  H14S
      C14   C15
      C15  H15R
      C15  H15S
      C15   C16
      C16  H16R
      C16  H16S
      C16   C17
      C17  H17R
      C17  H17S
      C17   C18
      C18  H18R
      C18  H18S
      C18   C19
      C19  H19R
      C19  H19S
      C19   C20
      C20  H20R
      C20  H20S
      C20  H20T
  [ impropers ]
       C1    O1    C2    O2

[ BEH ]
; Behenic acid (22:0), unprotonated
  [ atoms ]
       O1      OCL -0.7600   1
       O2      OCL -0.7600   1
       C1       CL  0.6200   1
       C2     CTL2 -0.2800   1
      H2R     HAL2  0.0900   1
      H2S     HAL2  0.0900   1
       C3     CTL2 -0.1800   2
      H3R     HAL2  0.0900   2
      H3S     HAL2  0.0900   2
       C4     CTL2 -0.1800   3
      H4R     HAL2  0.0900   3
      H4S     HAL2  0.0900   3
       C5     CTL2 -0.1800   4
      H5R     HAL2  0.0900   4
      H5S     HAL2  0.0900   4
       C6     CTL2 -0.1800   5
      H6R     HAL2  0.0900   5
      H6S     HAL2  0.0900   5
       C7     CTL2 -0.1800   6
      H7R     HAL2  0.0900   6
      H7S     HAL2  0.0900   6
       C8     CTL2 -0.1800   7
      H8R     HAL2  0.0900   7
      H8S     HAL2  0.0900   7
       C9     CTL2 -0.1800   8
      H9R     HAL2  0.0900   8
      H9S     HAL2  0.0900   8
      C10     CTL2 -0.1800   9
     H10R     HAL2  0.0900   9
     H10S     HAL2  0.0900   9
      C11     CTL2 -0.1800  10
     H11R     HAL2  0.0900  10
     H11S     HAL2  0.0900  10
      C12     CTL2 -0.1800  11
     H12R     HAL2  0.0900  11
     H12S     HAL2  0.0900  11
      C13     CTL2 -0.1800  12
     H13R     HAL2  0.0900  12
     H13S     HAL2  0.0900  12
      C14     CTL2 -0.1800  13
     H14R     HAL2  0.0900  13
     H14S     HAL2  0.0900  13
      C15     CTL2 -0.1800  14
     H15R     HAL2  0.0900  14
     H15S     HAL2  0.0900  14
      C16     CTL2 -0.1800  15
     H16R     HAL2  0.0900  15
     H16S     HAL2  0.0900  15
      C17     CTL2 -0.1800  16
     H17R     HAL2  0.0900  16
     H17S     HAL2  0.0900  16
      C18     CTL2 -0.1800  17
     H18R     HAL2  0.0900  17
     H18S     HAL2  0.0900  17
      C19     CTL2 -0.1800  18
     H19R     HAL2  0.0900  18
     H19S     HAL2  0.0900  18
      C20     CTL2 -0.1800  19
     H20R     HAL2  0.0900  19
     H20S     HAL2  0.0900  19
      C21     CTL2 -0.1800  20
     H21R     HAL2  0.0900  20
     H21S     HAL2  0.0900  20
      C22     CTL3 -0.2700  21
     H22R     HAL3  0.0900  21
     H22S     HAL3  0.0900  21
     H22T     HAL3  0.0900  21
  [ bonds ]
       O1    C1
       C1    C2
       C1    O2
       C2   H2R
       C2   H2S
       C2    C3
       C3   H3R
       C3   H3S
       C3    C4
       C4   H4R
       C4   H4S
       C4    C5
       C5   H5R
       C5   H5S
       C5    C6
       C6   H6R
       C6   H6S
       C6    C7
       C7   H7R
       C7   H7S
       C7    C8
       C8   H8R
       C8   H8S
       C8    C9
       C9   H9R
       C9   H9S
       C9   C10
      C10  H10R
      C10  H10S
      C10   C11
      C11  H11R
      C11  H11S
      C11   C12
      C12  H12R
      C12  H12S
      C12   C13
      C13  H13R
      C13  H13S
      C13   C14
      C14  H14R
      C14  H14S
      C14   C15
      C15  H15R
      C15  H15S
      C15   C16
      C16  H16R
      C16  H16S
      C16   C17
      C17  H17R
      C17  H17S
      C17   C18
      C18  H18R
      C18  H18S
      C18   C19
      C19  H19R
      C19  H19S
      C19   C20
      C20  H20R
      C20  H20S
      C20   C21
      C21  H21R
      C21  H21S
      C21   C22
      C22  H22R
      C22  H22S
      C22  H22T
  [ impropers ]
       C1    O1    C2    O2

[ BEHP ]
; Behenic acid (22:0), protonated
  [ atoms ]
       H1      HOL  0.4400   1
       O1      OHL -0.6100   1
       O2      OBL -0.5500   1
       C1       CL  0.7500   1
       C2     CTL2 -0.2100   1
      H2R     HAL2  0.0900   1
      H2S     HAL2  0.0900   1
       C3     CTL2 -0.1800   2
      H3R     HAL2  0.0900   2
      H3S     HAL2  0.0900   2
       C4     CTL2 -0.1800   3
      H4R     HAL2  0.0900   3
      H4S     HAL2  0.0900   3
       C5     CTL2 -0.1800   4
      H5R     HAL2  0.0900   4
      H5S     HAL2  0.0900   4
       C6     CTL2 -0.1800   5
      H6R     HAL2  0.0900   5
      H6S     HAL2  0.0900   5
       C7     CTL2 -0.1800   6
      H7R     HAL2  0.0900   6
      H7S     HAL2  0.0900   6
       C8     CTL2 -0.1800   7
      H8R     HAL2  0.0900   7
      H8S     HAL2  0.0900   7
       C9     CTL2 -0.1800   8
      H9R     HAL2  0.0900   8
      H9S     HAL2  0.0900   8
      C10     CTL2 -0.1800   9
     H10R     HAL2  0.0900   9
     H10S     HAL2  0.0900   9
      C11     CTL2 -0.1800  10
     H11R     HAL2  0.0900  10
     H11S     HAL2  0.0900  10
      C12     CTL2 -0.1800  11
     H12R     HAL2  0.0900  11
     H12S     HAL2  0.0900  11
      C13     CTL2 -0.1800  12
     H13R     HAL2  0.0900  12
     H13S     HAL2  0.0900  12
      C14     CTL2 -0.1800  13
     H14R     HAL2  0.0900  13
     H14S     HAL2  0.0900  13
      C15     CTL2 -0.1800  14
     H15R     HAL2  0.0900  14
     H15S     HAL2  0.0900  14
      C16     CTL2 -0.1800  15
     H16R     HAL2  0.0900  15
     H16S     HAL2  0.0900  15
      C17     CTL2 -0.1800  16
     H17R     HAL2  0.0900  16
     H17S     HAL2  0.0900  16
      C18     CTL2 -0.1800  17
     H18R     HAL2  0.0900  17
     H18S     HAL2  0.0900  17
      C19     CTL2 -0.1800  18
     H19R     HAL2  0.0900  18
     H19S     HAL2  0.0900  18
      C20     CTL2 -0.1800  19
     H20R     HAL2  0.0900  19
     H20S     HAL2  0.0900  19
      C21     CTL2 -0.1800  20
     H21R     HAL2  0.0900  20
     H21S     HAL2  0.0900  20
      C22     CTL3 -0.2700  21
     H22R     HAL3  0.0900  21
     H22S     HAL3  0.0900  21
     H22T     HAL3  0.0900  21
  [ bonds ]
       O1    H1
       O1    C1
       C1    C2
       C1    O2
       C2   H2R
       C2   H2S
       C2    C3
       C3   H3R
       C3   H3S
       C3    C4
       C4   H4R
       C4   H4S
       C4    C5
       C5   H5R
       C5   H5S
       C5    C6
       C6   H6R
       C6   H6S
       C6    C7
       C7   H7R
       C7   H7S
       C7    C8
       C8   H8R
       C8   H8S
       C8    C9
       C9   H9R
       C9   H9S
       C9   C10
      C10  H10R
      C10  H10S
      C10   C11
      C11  H11R
      C11  H11S
      C11   C12
      C12  H12R
      C12  H12S
      C12   C13
      C13  H13R
      C13  H13S
      C13   C14
      C14  H14R
      C14  H14S
      C14   C15
      C15  H15R
      C15  H15S
      C15   C16
      C16  H16R
      C16  H16S
      C16   C17
      C17  H17R
      C17  H17S
      C17   C18
      C18  H18R
      C18  H18S
      C18   C19
      C19  H19R
      C19  H19S
      C19   C20
      C20  H20R
      C20  H20S
      C20   C21
      C21  H21R
      C21  H21S
      C21   C22
      C22  H22R
      C22  H22S
      C22  H22T
  [ impropers ]
       C1    O1    C2    O2

[ C6DHPC ]
; 1,2-dihexanoyl-sn-glycero-3-phosphocholine
  [ atoms ]
        N      NTL -0.6000   1
      C13     CTL5 -0.3500   1
     H13A       HL  0.2500   1
     H13B       HL  0.2500   1
     H13C       HL  0.2500   1
      C14     CTL5 -0.3500   1
     H14A       HL  0.2500   1
     H14B       HL  0.2500   1
     H14C       HL  0.2500   1
      C15     CTL5 -0.3500   1
     H15A       HL  0.2500   1
     H15B       HL  0.2500   1
     H15C       HL  0.2500   1
      C12     CTL2 -0.1000   1
     H12A       HL  0.2500   1
     H12B       HL  0.2500   1
      C11     CTL2 -0.0800   2
     H11A     HAL2  0.0900   2
     H11B     HAL2  0.0900   2
        P       PL  1.5000   2
      O13      O2L -0.7800   2
      O14      O2L -0.7800   2
      O11     OSLP -0.5700   2
      O12     OSLP -0.5700   2
       C1     CTL2 -0.0800   2
       HA     HAL2  0.0900   2
       HB     HAL2  0.0900   2
       C2     CTL1  0.1700   3
       HS     HAL1  0.0900   3
      O21      OSL -0.4900   3
      C21       CL  0.9000   3
      O22      OBL -0.6300   3
      C22     CTL2 -0.2200   3
      H2R     HAL2  0.0900   3
      H2S     HAL2  0.0900   3
       C3     CTL2  0.0800   4
       HX     HAL2  0.0900   4
       HY     HAL2  0.0900   4
      O31      OSL -0.4900   4
      C31       CL  0.9000   4
      O32      OBL -0.6300   4
      C32     CTL2 -0.2200   4
      H2X     HAL2  0.0900   4
      H2Y     HAL2  0.0900   4
      C23     CTL2 -0.1800   5
      H3R     HAL2  0.0900   5
      H3S     HAL2  0.0900   5
      C24     CTL2 -0.1800   6
      H4R     HAL2  0.0900   6
      H4S     HAL2  0.0900   6
      C25     CTL2 -0.1800   7
      H5R     HAL2  0.0900   7
      H5S     HAL2  0.0900   7
      C26     CTL3 -0.2700   8
      H6R     HAL3  0.0900   8
      H6S     HAL3  0.0900   8
      H6T     HAL3  0.0900   8
      C33     CTL2 -0.1800   9
      H3X     HAL2  0.0900   9
      H3Y     HAL2  0.0900   9
      C34     CTL2 -0.1800  10
      H4X     HAL2  0.0900  10
      H4Y     HAL2  0.0900  10
      C35     CTL2 -0.1800  11
      H5X     HAL2  0.0900  11
      H5Y     HAL2  0.0900  11
      C36     CTL3 -0.2700  12
      H6X     HAL3  0.0900  12
      H6Y     HAL3  0.0900  12
      H6Z     HAL3  0.0900  12
  [ bonds ]
        N   C13
        N   C14
        N   C15
      C13  H13A
      C13  H13B
      C13  H13C
      C14  H14A
      C14  H14B
      C14  H14C
      C15  H15A
      C15  H15B
      C15  H15C
        N   C12
      C12  H12A
      C12  H12B
      C12   C11
      C11  H11A
      C11  H11B
      C11   O12
      O12     P
        P   O11
        P   O13
        P   O14
       C1    HA
       C1    HB
       C1    C2
       C1   O11
       C2    HS
       C2    C3
       C2   O21
       C3    HX
       C3    HY
       C3   O31
      O21   C21
      C21   C22
      C21   O22
      C22   H2R
      C22   H2S
      C22   C23
      C23   H3R
      C23   H3S
      C23   C24
      C24   H4R
      C24   H4S
      C24   C25
      C25   H5R
      C25   H5S
      C25   C26
      C26   H6R
      C26   H6S
      C26   H6T
      O31   C31
      C31   C32
      C31   O32
      C32   H2X
      C32   H2Y
      C32   C33
      C33   H3X
      C33   H3Y
      C33   C34
      C34   H4X
      C34   H4Y
      C34   C35
      C35   H5X
      C35   H5Y
      C35   C36
      C36   H6X
      C36   H6Y
      C36   H6Z
  [ impropers ]
      C21   O21   C22   O22
      C31   O31   C32   O32

[ C7DHPC ]
; 1,2-diheptanoyl-sn-glycero-3-phosphocholine
  [ atoms ]
        N      NTL -0.6000   1
      C13     CTL5 -0.3500   1
     H13A       HL  0.2500   1
     H13B       HL  0.2500   1
     H13C       HL  0.2500   1
      C14     CTL5 -0.3500   1
     H14A       HL  0.2500   1
     H14B       HL  0.2500   1
     H14C       HL  0.2500   1
      C15     CTL5 -0.3500   1
     H15A       HL  0.2500   1
     H15B       HL  0.2500   1
     H15C       HL  0.2500   1
      C12     CTL2 -0.1000   1
     H12A       HL  0.2500   1
     H12B       HL  0.2500   1
      C11     CTL2 -0.0800   2
     H11A     HAL2  0.0900   2
     H11B     HAL2  0.0900   2
        P       PL  1.5000   2
      O13      O2L -0.7800   2
      O14      O2L -0.7800   2
      O11     OSLP -0.5700   2
      O12     OSLP -0.5700   2
       C1     CTL2 -0.0800   2
       HA     HAL2  0.0900   2
       HB     HAL2  0.0900   2
       C2     CTL1  0.1700   3
       HS     HAL1  0.0900   3
      O21      OSL -0.4900   3
      C21       CL  0.9000   3
      O22      OBL -0.6300   3
      C22     CTL2 -0.2200   3
      H2R     HAL2  0.0900   3
      H2S     HAL2  0.0900   3
       C3     CTL2  0.0800   4
       HX     HAL2  0.0900   4
       HY     HAL2  0.0900   4
      O31      OSL -0.4900   4
      C31       CL  0.9000   4
      O32      OBL -0.6300   4
      C32     CTL2 -0.2200   4
      H2X     HAL2  0.0900   4
      H2Y     HAL2  0.0900   4
      C23     CTL2 -0.1800   5
      H3R     HAL2  0.0900   5
      H3S     HAL2  0.0900   5
      C24     CTL2 -0.1800   6
      H4R     HAL2  0.0900   6
      H4S     HAL2  0.0900   6
      C25     CTL2 -0.1800   7
      H5R     HAL2  0.0900   7
      H5S     HAL2  0.0900   7
      C26     CTL2 -0.1800   8
      H6R     HAL2  0.0900   8
      H6S     HAL2  0.0900   8
      C27     CTL3 -0.2700   9
      H7R     HAL3  0.0900   9
      H7S     HAL3  0.0900   9
      H7T     HAL3  0.0900   9
      C33     CTL2 -0.1800  10
      H3X     HAL2  0.0900  10
      H3Y     HAL2  0.0900  10
      C34     CTL2 -0.1800  11
      H4X     HAL2  0.0900  11
      H4Y     HAL2  0.0900  11
      C35     CTL2 -0.1800  12
      H5X     HAL2  0.0900  12
      H5Y     HAL2  0.0900  12
      C36     CTL2 -0.1800  13
      H6X     HAL2  0.0900  13
      H6Y     HAL2  0.0900  13
      C37     CTL3 -0.2700  14
      H7X     HAL3  0.0900  14
      H7Y     HAL3  0.0900  14
      H7Z     HAL3  0.0900  14
  [ bonds ]
        N   C13
        N   C14
        N   C15
      C13  H13A
      C13  H13B
      C13  H13C
      C14  H14A
      C14  H14B
      C14  H14C
      C15  H15A
      C15  H15B
      C15  H15C
        N   C12
      C12  H12A
      C12  H12B
      C12   C11
      C11  H11A
      C11  H11B
      C11   O12
      O12     P
        P   O11
        P   O13
        P   O14
       C1    HA
       C1    HB
       C1    C2
       C1   O11
       C2    HS
       C2    C3
       C2   O21
       C3    HX
       C3    HY
       C3   O31
      O21   C21
      C21   C22
      C21   O22
      C22   H2R
      C22   H2S
      C22   C23
      C23   H3R
      C23   H3S
      C23   C24
      C24   H4R
      C24   H4S
      C24   C25
      C25   H5R
      C25   H5S
      C25   C26
      C26   H6R
      C26   H6S
      C26   C27
      C27   H7R
      C27   H7S
      C27   H7T
      O31   C31
      C31   C32
      C31   O32
      C32   H2X
      C32   H2Y
      C32   C33
      C33   H3X
      C33   H3Y
      C33   C34
      C34   H4X
      C34   H4Y
      C34   C35
      C35   H5X
      C35   H5Y
      C35   C36
      C36   H6X
      C36   H6Y
      C36   C37
      C37   H7X
      C37   H7Y
      C37   H7Z
  [ impropers ]
      C21   O21   C22   O22
      C31   O31   C32   O32

[ CHAPS ]
; 3-((3-cholamidopropyl)dimethylammonio)-1-propanesulfonate
  [ atoms ]
       C3     CRL1  0.1400   1
       H3     HGA1  0.0900   1
       O3      OHL -0.6600   1
      H3'      HOL  0.4300   1
       C4     CRL2 -0.1800   2
      H4A     HGA2  0.0900   2
      H4B     HGA2  0.0900   2
       C5     CRL1 -0.0900   3
       H5     HGA1  0.0900   3
       C6     CRL2 -0.1800   4
      H6A     HGA2  0.0900   4
      H6B     HGA2  0.0900   4
       C7     CRL1  0.1400   5
       H7     HGA1  0.0900   5
       O7      OHL -0.6600   5
      H7'      HOL  0.4300   5
       C8     CRL1 -0.0900   6
       H8     HGA1  0.0900   6
      C14     CRL1 -0.0900   7
      H14     HGA1  0.0900   7
      C15     CRL2 -0.1800   8
     H15A     HGA2  0.0900   8
     H15B     HGA2  0.0900   8
      C16     CRL2 -0.1800   9
     H16A     HGA2  0.0900   9
     H16B     HGA2  0.0900   9
      C17     CRL1 -0.0900  10
      H17     HGA1  0.0900  10
      C13     CRL1  0.0000  11
      C18     CTL3 -0.2700  12
     H18A     HAL3  0.0900  12
     H18B     HAL3  0.0900  12
     H18C     HAL3  0.0900  12
      C12     CRL1  0.1400  13
      H12     HGA1  0.0900  13
      O12      OHL -0.6600  13
     H12'      HOL  0.4300  13
      C11     CRL2 -0.1800  14
     H11A     HGA2  0.0900  14
     H11B     HGA2  0.0900  14
       C9     CRL1 -0.0900  15
       H9     HGA1  0.0900  15
      C10     CRL1  0.0000  16
      C19     CTL3 -0.2700  17
     H19A     HAL3  0.0900  17
     H19B     HAL3  0.0900  17
     H19C     HAL3  0.0900  17
       C1     CRL2 -0.1800  18
      H1A     HGA2  0.0900  18
      H1B     HGA2  0.0900  18
       C2     CRL2 -0.1800  19
      H2A     HGA2  0.0900  19
      H2B     HGA2  0.0900  19
      C20     CTL1 -0.0900  20
      H20     HAL1  0.0900  20
      C21     CTL3 -0.2700  21
     H21A     HAL3  0.0900  21
     H21B     HAL3  0.0900  21
     H21C     HAL3  0.0900  21
      C22     CTL2 -0.1800  22
     H22A     HAL2  0.0900  22
     H22B     HAL2  0.0900  22
       CF        C  0.5500  23
       OF        O -0.6000  23
      C23     CTL2 -0.0700  23
     H23A     HAL2  0.0600  23
     H23B     HAL2  0.0600  23
       NF      NHL -0.7000  24
      HNF        H  0.3500  24
      C24     CTL2  0.1700  24
     H24A     HAL2  0.0900  24
     H24B     HAL2  0.0900  24
      C25     CTL2 -0.1800  25
     H25A     HAL2  0.0900  25
     H25B     HAL2  0.0900  25
        N      NTL -0.6000  26
      C26     CTL2 -0.1000  26
      C27     CTL5 -0.3500  26
      C28     CTL5 -0.3500  26
      C29     CTL2 -0.1000  26
     H26A       HL  0.2500  26
     H26B       HL  0.2500  26
     H27A       HL  0.2500  26
     H27B       HL  0.2500  26
     H27C       HL  0.2500  26
     H28A       HL  0.2500  26
     H28B       HL  0.2500  26
     H28C       HL  0.2500  26
     H29A       HL  0.2500  26
     H29B       HL  0.2500  26
      C30     CTL2 -0.1800  27
     H30A     HAL2  0.0900  27
     H30B     HAL2  0.0900  27
        S       SL  0.7300  28
      OS1      OSL -0.5500  28
      OS2      OSL -0.5500  28
      OS3      OSL -0.5500  28
      C31     CTL2 -0.2600  28
     H31A     HAL2  0.0900  28
     H31B     HAL2  0.0900  28
  [ bonds ]
       C3    O3
       C3    H3
       O3   H3'
       C3    C2
       C2   H2A
       C2   H2B
       C2    C1
       C1   H1A
       C1   H1B
       C3    C4
       C4   H4A
       C4   H4B
       C4    C5
       C5   C10
      C10    C1
      C10   C19
      C19  H19A
      C19  H19B
      C19  H19C
       C5    C6
       C5    H5
       C6   H6A
       C6   H6B
       C6    C7
       C7    O7
       C7    H7
       O7   H7'
       C7    C8
       C8    H8
       C8    C9
       C9    H9
       C9   C10
       C8   C14
      C14   H14
      C14   C13
      C13   C12
      C12   O12
      C12   H12
      O12  H12'
      C12   C11
      C11  H11A
      C11  H11B
      C11    C9
      C13   C18
      C18  H18A
      C18  H18B
      C18  H18C
      C14   C15
      C15  H15A
      C15  H15B
      C15   C16
      C16  H16A
      C16  H16B
      C16   C17
      C17   H17
      C17   C13
      C17   C20
      C20   H20
      C20   C21
      C21  H21A
      C21  H21B
      C21  H21C
      C20   C22
      C22  H22A
      C22  H22B
      C22   C23
      C23  H23A
      C23  H23B
      C23    CF
       CF    OF
      C24    NF
       NF   HNF
       NF    CF
      C24   C25
      C24  H24A
      C24  H24B
      C25  H25A
      C25  H25B
      C25   C26
      C26  H26A
      C26  H26B
      C26     N
        N   C27
        N   C28
        N   C29
      C27  H27A
      C27  H27B
      C27  H27C
      C28  H28A
      C28  H28B
      C28  H28C
      C29  H29A
      C29  H29B
      C29   C30
      C30  H30A
      C30  H30B
      C30   C31
      C31  H31A
      C31  H31B
      C31     S
        S   OS1
        S   OS2
        S   OS3

[ CHAPSO ]
; 3-[(3-Cholamidopropyl)dimethylammonio]-2-Hydroxy-1-Propanesulfonate
  [ atoms ]
       C3     CRL1  0.1400   1
       H3     HGA1  0.0900   1
       O3      OHL -0.6600   1
      H3'      HOL  0.4300   1
       C4     CRL2 -0.1800   2
      H4A     HGA2  0.0900   2
      H4B     HGA2  0.0900   2
       C5     CRL1 -0.0900   3
       H5     HGA1  0.0900   3
       C6     CRL2 -0.1800   4
      H6A     HGA2  0.0900   4
      H6B     HGA2  0.0900   4
       C7     CRL1  0.1400   5
       H7     HGA1  0.0900   5
       O7      OHL -0.6600   5
      H7'      HOL  0.4300   5
       C8     CRL1 -0.0900   6
       H8     HGA1  0.0900   6
      C14     CRL1 -0.0900   7
      H14     HGA1  0.0900   7
      C15     CRL2 -0.1800   8
     H15A     HGA2  0.0900   8
     H15B     HGA2  0.0900   8
      C16     CRL2 -0.1800   9
     H16A     HGA2  0.0900   9
     H16B     HGA2  0.0900   9
      C17     CRL1 -0.0900  10
      H17     HGA1  0.0900  10
      C13     CRL1  0.0000  11
      C18     CTL3 -0.2700  12
     H18A     HAL3  0.0900  12
     H18B     HAL3  0.0900  12
     H18C     HAL3  0.0900  12
      C12     CRL1  0.1400  13
      H12     HGA1  0.0900  13
      O12      OHL -0.6600  13
     H12'      HOL  0.4300  13
      C11     CRL2 -0.1800  14
     H11A     HGA2  0.0900  14
     H11B     HGA2  0.0900  14
       C9     CRL1 -0.0900  15
       H9     HGA1  0.0900  15
      C10     CRL1  0.0000  16
      C19     CTL3 -0.2700  17
     H19A     HAL3  0.0900  17
     H19B     HAL3  0.0900  17
     H19C     HAL3  0.0900  17
       C1     CRL2 -0.1800  18
      H1A     HGA2  0.0900  18
      H1B     HGA2  0.0900  18
       C2     CRL2 -0.1800  19
      H2A     HGA2  0.0900  19
      H2B     HGA2  0.0900  19
      C20     CTL1 -0.0900  20
      H20     HAL1  0.0900  20
      C21     CTL3 -0.2700  21
     H21A     HAL3  0.0900  21
     H21B     HAL3  0.0900  21
     H21C     HAL3  0.0900  21
      C22     CTL2 -0.1800  22
     H22A     HAL2  0.0900  22
     H22B     HAL2  0.0900  22
       CF        C  0.5500  23
       OF        O -0.6000  23
      C23     CTL2 -0.0700  23
     H23A     HAL2  0.0600  23
     H23B     HAL2  0.0600  23
       NF      NHL -0.7000  24
      HNF        H  0.3500  24
      C24     CTL2  0.1700  24
     H24A     HAL2  0.0900  24
     H24B     HAL2  0.0900  24
      C25     CTL2 -0.1800  25
     H25A     HAL2  0.0900  25
     H25B     HAL2  0.0900  25
        N      NTL -0.6000  26
      C26     CTL2 -0.1000  26
      C27     CTL5 -0.3500  26
      C28     CTL5 -0.3500  26
      C29     CTL2 -0.1000  26
     H26A       HL  0.2500  26
     H26B       HL  0.2500  26
     H27A       HL  0.2500  26
     H27B       HL  0.2500  26
     H27C       HL  0.2500  26
     H28A       HL  0.2500  26
     H28B       HL  0.2500  26
     H28C       HL  0.2500  26
     H29A       HL  0.2500  26
     H29B       HL  0.2500  26
      C30     CTL1  0.1400  27
     H30A     HAL1  0.0900  27
      O30      OHL -0.6600  27
     HO30      HOL  0.4300  27
        S       SL  0.7300  28
      OS1      OSL -0.5500  28
      OS2      OSL -0.5500  28
      OS3      OSL -0.5500  28
      C31     CTL2 -0.2600  28
     H31A     HAL2  0.0900  28
     H31B     HAL2  0.0900  28
  [ bonds ]
       C3    O3
       C3    H3
       O3   H3'
       C3    C2
       C2   H2A
       C2   H2B
       C2    C1
       C1   H1A
       C1   H1B
       C3    C4
       C4   H4A
       C4   H4B
       C4    C5
       C5   C10
      C10    C1
      C10   C19
      C19  H19A
      C19  H19B
      C19  H19C
       C5    C6
       C5    H5
       C6   H6A
       C6   H6B
       C6    C7
       C7    O7
       C7    H7
       O7   H7'
       C7    C8
       C8    H8
       C8    C9
       C9    H9
       C9   C10
       C8   C14
      C14   H14
      C14   C13
      C13   C12
      C12   O12
      C12   H12
      O12  H12'
      C12   C11
      C11  H11A
      C11  H11B
      C11    C9
      C13   C18
      C18  H18A
      C18  H18B
      C18  H18C
      C14   C15
      C15  H15A
      C15  H15B
      C15   C16
      C16  H16A
      C16  H16B
      C16   C17
      C17   H17
      C17   C13
      C17   C20
      C20   H20
      C20   C21
      C21  H21A
      C21  H21B
      C21  H21C
      C20   C22
      C22  H22A
      C22  H22B
      C22   C23
      C23  H23A
      C23  H23B
      C23    CF
       CF    OF
      C24    NF
       NF   HNF
       NF    CF
      C24   C25
      C24  H24A
      C24  H24B
      C25  H25A
      C25  H25B
      C25   C26
      C26  H26A
      C26  H26B
      C26     N
        N   C27
        N   C28
        N   C29
      C27  H27A
      C27  H27B
      C27  H27C
      C28  H28A
      C28  H28B
      C28  H28C
      C29  H29A
      C29  H29B
      C29   C30
      C30  H30A
      C30   O30
      O30  HO30
      C30   C31
      C31  H31A
      C31  H31B
      C31     S
        S   OS1
        S   OS2
        S   OS3

[ CYFOS3 ]
; 3-Cyclohexyl-1-Propylphosphocholine
  [ atoms ]
        N      NTL -0.6000   1
      C13     CTL5 -0.3500   1
     H13A       HL  0.2500   1
     H13B       HL  0.2500   1
     H13C       HL  0.2500   1
      C14     CTL5 -0.3500   1
     H14A       HL  0.2500   1
     H14B       HL  0.2500   1
     H14C       HL  0.2500   1
      C15     CTL5 -0.3500   1
     H15A       HL  0.2500   1
     H15B       HL  0.2500   1
     H15C       HL  0.2500   1
      C12     CTL2 -0.1000   1
     H12A       HL  0.2500   1
     H12B       HL  0.2500   1
      C11     CTL2 -0.0800   2
     H11A     HAL2  0.0900   2
     H11B     HAL2  0.0900   2
        P       PL  1.5000   2
      O13      O2L -0.7800   2
      O14      O2L -0.7800   2
      O11     OSLP -0.5700   2
      O12     OSLP -0.5700   2
      C31     CTL2 -0.0800   2
      H1X     HAL2  0.0900   2
      H1Y     HAL2  0.0900   2
      C32     CTL2 -0.1800   3
      H2X     HAL2  0.0900   3
      H2Y     HAL2  0.0900   3
      C33     CTL2 -0.1800   4
      H3X     HAL2  0.0900   4
      H3Y     HAL2  0.0900   4
      C1A   CC311C -0.0900   5
      H1A     HCA1  0.0900   5
      C2A   CC321C -0.1800   6
      H2A     HCA2  0.0900   6
      H2B     HCA2  0.0900   6
      C3A   CC321C -0.1800   7
      H3A     HCA2  0.0900   7
      H3B     HCA2  0.0900   7
      C4A   CC321C -0.1800   8
      H4A     HCA2  0.0900   8
      H4B     HCA2  0.0900   8
      C5A   CC321C -0.1800   9
      H5A     HCA2  0.0900   9
      H5B     HCA2  0.0900   9
      C6A   CC321C -0.1800  10
      H6A     HCA2  0.0900  10
      H6B     HCA2  0.0900  10
  [ bonds ]
        N   C13
        N   C14
        N   C15
      C13  H13A
      C13  H13B
      C13  H13C
      C14  H14A
      C14  H14B
      C14  H14C
      C15  H15A
      C15  H15B
      C15  H15C
        N   C12
      C12  H12A
      C12  H12B
      C12   C11
      C11  H11A
      C11  H11B
      C11   O12
      O12     P
        P   O11
        P   O13
        P   O14
      C31   H1X
      C31   H1Y
      C31   C32
      C31   O11
      C32   H2X
      C32   H2Y
      C32   C33
      C33   H3X
      C33   H3Y
      C33   C1A
      C1A   H1A
      C1A   C2A
      C2A   H2A
      C2A   H2B
      C2A   C3A
      C3A   H3A
      C3A   H3B
      C3A   C4A
      C4A   H4A
      C4A   H4B
      C4A   C5A
      C5A   H5A
      C5A   H5B
      C5A   C6A
      C6A   H6A
      C6A   H6B
      C6A   C1A

[ CYFOS4 ]
; 3-Cyclohexyl-1-Butylphosphocholine
  [ atoms ]
        N      NTL -0.6000   1
      C13     CTL5 -0.3500   1
     H13A       HL  0.2500   1
     H13B       HL  0.2500   1
     H13C       HL  0.2500   1
      C14     CTL5 -0.3500   1
     H14A       HL  0.2500   1
     H14B       HL  0.2500   1
     H14C       HL  0.2500   1
      C15     CTL5 -0.3500   1
     H15A       HL  0.2500   1
     H15B       HL  0.2500   1
     H15C       HL  0.2500   1
      C12     CTL2 -0.1000   1
     H12A       HL  0.2500   1
     H12B       HL  0.2500   1
      C11     CTL2 -0.0800   2
     H11A     HAL2  0.0900   2
     H11B     HAL2  0.0900   2
        P       PL  1.5000   2
      O13      O2L -0.7800   2
      O14      O2L -0.7800   2
      O11     OSLP -0.5700   2
      O12     OSLP -0.5700   2
      C31     CTL2 -0.0800   2
      H1X     HAL2  0.0900   2
      H1Y     HAL2  0.0900   2
      C32     CTL2 -0.1800   3
      H2X     HAL2  0.0900   3
      H2Y     HAL2  0.0900   3
      C33     CTL2 -0.1800   4
      H3X     HAL2  0.0900   4
      H3Y     HAL2  0.0900   4
      C34     CTL2 -0.1800   5
      H4X     HAL2  0.0900   5
      H4Y     HAL2  0.0900   5
      C1A   CC311C -0.0900   6
      H1A     HCA1  0.0900   6
      C2A   CC321C -0.1800   7
      H2A     HCA2  0.0900   7
      H2B     HCA2  0.0900   7
      C3A   CC321C -0.1800   8
      H3A     HCA2  0.0900   8
      H3B     HCA2  0.0900   8
      C4A   CC321C -0.1800   9
      H4A     HCA2  0.0900   9
      H4B     HCA2  0.0900   9
      C5A   CC321C -0.1800  10
      H5A     HCA2  0.0900  10
      H5B     HCA2  0.0900  10
      C6A   CC321C -0.1800  11
      H6A     HCA2  0.0900  11
      H6B     HCA2  0.0900  11
  [ bonds ]
        N   C13
        N   C14
        N   C15
      C13  H13A
      C13  H13B
      C13  H13C
      C14  H14A
      C14  H14B
      C14  H14C
      C15  H15A
      C15  H15B
      C15  H15C
        N   C12
      C12  H12A
      C12  H12B
      C12   C11
      C11  H11A
      C11  H11B
      C11   O12
      O12     P
        P   O11
        P   O13
        P   O14
      C31   H1X
      C31   H1Y
      C31   C32
      C31   O11
      C32   H2X
      C32   H2Y
      C32   C33
      C33   H3X
      C33   H3Y
      C33   C34
      C34   H4X
      C34   H4Y
      C34   C1A
      C1A   H1A
      C1A   C2A
      C2A   H2A
      C2A   H2B
      C2A   C3A
      C3A   H3A
      C3A   H3B
      C3A   C4A
      C4A   H4A
      C4A   H4B
      C4A   C5A
      C5A   H5A
      C5A   H5B
      C5A   C6A
      C6A   H6A
      C6A   H6B
      C6A   C1A

[ CYFOS5 ]
; 3-Cyclohexyl-1-Pentylphosphocholine
  [ atoms ]
        N      NTL -0.6000   1
      C13     CTL5 -0.3500   1
     H13A       HL  0.2500   1
     H13B       HL  0.2500   1
     H13C       HL  0.2500   1
      C14     CTL5 -0.3500   1
     H14A       HL  0.2500   1
     H14B       HL  0.2500   1
     H14C       HL  0.2500   1
      C15     CTL5 -0.3500   1
     H15A       HL  0.2500   1
     H15B       HL  0.2500   1
     H15C       HL  0.2500   1
      C12     CTL2 -0.1000   1
     H12A       HL  0.2500   1
     H12B       HL  0.2500   1
      C11     CTL2 -0.0800   2
     H11A     HAL2  0.0900   2
     H11B     HAL2  0.0900   2
        P       PL  1.5000   2
      O13      O2L -0.7800   2
      O14      O2L -0.7800   2
      O11     OSLP -0.5700   2
      O12     OSLP -0.5700   2
      C31     CTL2 -0.0800   2
      H1X     HAL2  0.0900   2
      H1Y     HAL2  0.0900   2
      C32     CTL2 -0.1800   3
      H2X     HAL2  0.0900   3
      H2Y     HAL2  0.0900   3
      C33     CTL2 -0.1800   4
      H3X     HAL2  0.0900   4
      H3Y     HAL2  0.0900   4
      C34     CTL2 -0.1800   5
      H4X     HAL2  0.0900   5
      H4Y     HAL2  0.0900   5
      C35     CTL2 -0.1800   6
      H5X     HAL2  0.0900   6
      H5Y     HAL2  0.0900   6
      C1A   CC311C -0.0900   7
      H1A     HCA1  0.0900   7
      C2A   CC321C -0.1800   8
      H2A     HCA2  0.0900   8
      H2B     HCA2  0.0900   8
      C3A   CC321C -0.1800   9
      H3A     HCA2  0.0900   9
      H3B     HCA2  0.0900   9
      C4A   CC321C -0.1800  10
      H4A     HCA2  0.0900  10
      H4B     HCA2  0.0900  10
      C5A   CC321C -0.1800  11
      H5A     HCA2  0.0900  11
      H5B     HCA2  0.0900  11
      C6A   CC321C -0.1800  12
      H6A     HCA2  0.0900  12
      H6B     HCA2  0.0900  12
  [ bonds ]
        N   C13
        N   C14
        N   C15
      C13  H13A
      C13  H13B
      C13  H13C
      C14  H14A
      C14  H14B
      C14  H14C
      C15  H15A
      C15  H15B
      C15  H15C
        N   C12
      C12  H12A
      C12  H12B
      C12   C11
      C11  H11A
      C11  H11B
      C11   O12
      O12     P
        P   O11
        P   O13
        P   O14
      C31   H1X
      C31   H1Y
      C31   C32
      C31   O11
      C32   H2X
      C32   H2Y
      C32   C33
      C33   H3X
      C33   H3Y
      C33   C34
      C34   H4X
      C34   H4Y
      C34   C35
      C35   H5X
      C35   H5Y
      C35   C1A
      C1A   H1A
      C1A   C2A
      C2A   H2A
      C2A   H2B
      C2A   C3A
      C3A   H3A
      C3A   H3B
      C3A   C4A
      C4A   H4A
      C4A   H4B
      C4A   C5A
      C5A   H5A
      C5A   H5B
      C5A   C6A
      C6A   H6A
      C6A   H6B
      C6A   C1A

[ CYFOS6 ]
; 3-Cyclohexyl-1-Hexylphosphocholine
  [ atoms ]
        N      NTL -0.6000   1
      C13     CTL5 -0.3500   1
     H13A       HL  0.2500   1
     H13B       HL  0.2500   1
     H13C       HL  0.2500   1
      C14     CTL5 -0.3500   1
     H14A       HL  0.2500   1
     H14B       HL  0.2500   1
     H14C       HL  0.2500   1
      C15     CTL5 -0.3500   1
     H15A       HL  0.2500   1
     H15B       HL  0.2500   1
     H15C       HL  0.2500   1
      C12     CTL2 -0.1000   1
     H12A       HL  0.2500   1
     H12B       HL  0.2500   1
      C11     CTL2 -0.0800   2
     H11A     HAL2  0.0900   2
     H11B     HAL2  0.0900   2
        P       PL  1.5000   2
      O13      O2L -0.7800   2
      O14      O2L -0.7800   2
      O11     OSLP -0.5700   2
      O12     OSLP -0.5700   2
      C31     CTL2 -0.0800   2
      H1X     HAL2  0.0900   2
      H1Y     HAL2  0.0900   2
      C32     CTL2 -0.1800   3
      H2X     HAL2  0.0900   3
      H2Y     HAL2  0.0900   3
      C33     CTL2 -0.1800   4
      H3X     HAL2  0.0900   4
      H3Y     HAL2  0.0900   4
      C34     CTL2 -0.1800   5
      H4X     HAL2  0.0900   5
      H4Y     HAL2  0.0900   5
      C35     CTL2 -0.1800   6
      H5X     HAL2  0.0900   6
      H5Y     HAL2  0.0900   6
      C36     CTL2 -0.1800   7
      H6X     HAL2  0.0900   7
      H6Y     HAL2  0.0900   7
      C1A   CC311C -0.0900   8
      H1A     HCA1  0.0900   8
      C2A   CC321C -0.1800   9
      H2A     HCA2  0.0900   9
      H2B     HCA2  0.0900   9
      C3A   CC321C -0.1800  10
      H3A     HCA2  0.0900  10
      H3B     HCA2  0.0900  10
      C4A   CC321C -0.1800  11
      H4A     HCA2  0.0900  11
      H4B     HCA2  0.0900  11
      C5A   CC321C -0.1800  12
      H5A     HCA2  0.0900  12
      H5B     HCA2  0.0900  12
      C6A   CC321C -0.1800  13
      H6A     HCA2  0.0900  13
      H6B     HCA2  0.0900  13
  [ bonds ]
        N   C13
        N   C14
        N   C15
      C13  H13A
      C13  H13B
      C13  H13C
      C14  H14A
      C14  H14B
      C14  H14C
      C15  H15A
      C15  H15B
      C15  H15C
        N   C12
      C12  H12A
      C12  H12B
      C12   C11
      C11  H11A
      C11  H11B
      C11   O12
      O12     P
        P   O11
        P   O13
        P   O14
      C31   H1X
      C31   H1Y
      C31   C32
      C31   O11
      C32   H2X
      C32   H2Y
      C32   C33
      C33   H3X
      C33   H3Y
      C33   C34
      C34   H4X
      C34   H4Y
      C34   C35
      C35   H5X
      C35   H5Y
      C35   C36
      C36   H6X
      C36   H6Y
      C36   C1A
      C1A   H1A
      C1A   C2A
      C2A   H2A
      C2A   H2B
      C2A   C3A
      C3A   H3A
      C3A   H3B
      C3A   C4A
      C4A   H4A
      C4A   H4B
      C4A   C5A
      C5A   H5A
      C5A   H5B
      C5A   C6A
      C6A   H6A
      C6A   H6B
      C6A   C1A

[ CYFOS7 ]
; 3-Cyclohexyl-1-Heptylphosphocholine
  [ atoms ]
        N      NTL -0.6000   1
      C13     CTL5 -0.3500   1
     H13A       HL  0.2500   1
     H13B       HL  0.2500   1
     H13C       HL  0.2500   1
      C14     CTL5 -0.3500   1
     H14A       HL  0.2500   1
     H14B       HL  0.2500   1
     H14C       HL  0.2500   1
      C15     CTL5 -0.3500   1
     H15A       HL  0.2500   1
     H15B       HL  0.2500   1
     H15C       HL  0.2500   1
      C12     CTL2 -0.1000   1
     H12A       HL  0.2500   1
     H12B       HL  0.2500   1
      C11     CTL2 -0.0800   2
     H11A     HAL2  0.0900   2
     H11B     HAL2  0.0900   2
        P       PL  1.5000   2
      O13      O2L -0.7800   2
      O14      O2L -0.7800   2
      O11     OSLP -0.5700   2
      O12     OSLP -0.5700   2
      C31     CTL2 -0.0800   2
      H1X     HAL2  0.0900   2
      H1Y     HAL2  0.0900   2
      C32     CTL2 -0.1800   3
      H2X     HAL2  0.0900   3
      H2Y     HAL2  0.0900   3
      C33     CTL2 -0.1800   4
      H3X     HAL2  0.0900   4
      H3Y     HAL2  0.0900   4
      C34     CTL2 -0.1800   5
      H4X     HAL2  0.0900   5
      H4Y     HAL2  0.0900   5
      C35     CTL2 -0.1800   6
      H5X     HAL2  0.0900   6
      H5Y     HAL2  0.0900   6
      C36     CTL2 -0.1800   7
      H6X     HAL2  0.0900   7
      H6Y     HAL2  0.0900   7
      C37     CTL2 -0.1800   8
      H7X     HAL2  0.0900   8
      H7Y     HAL2  0.0900   8
      C1A   CC311C -0.0900   9
      H1A     HCA1  0.0900   9
      C2A   CC321C -0.1800  10
      H2A     HCA2  0.0900  10
      H2B     HCA2  0.0900  10
      C3A   CC321C -0.1800  11
      H3A     HCA2  0.0900  11
      H3B     HCA2  0.0900  11
      C4A   CC321C -0.1800  12
      H4A     HCA2  0.0900  12
      H4B     HCA2  0.0900  12
      C5A   CC321C -0.1800  13
      H5A     HCA2  0.0900  13
      H5B     HCA2  0.0900  13
      C6A   CC321C -0.1800  14
      H6A     HCA2  0.0900  14
      H6B     HCA2  0.0900  14
  [ bonds ]
        N   C13
        N   C14
        N   C15
      C13  H13A
      C13  H13B
      C13  H13C
      C14  H14A
      C14  H14B
      C14  H14C
      C15  H15A
      C15  H15B
      C15  H15C
        N   C12
      C12  H12A
      C12  H12B
      C12   C11
      C11  H11A
      C11  H11B
      C11   O12
      O12     P
        P   O11
        P   O13
        P   O14
      C31   H1X
      C31   H1Y
      C31   C32
      C31   O11
      C32   H2X
      C32   H2Y
      C32   C33
      C33   H3X
      C33   H3Y
      C33   C34
      C34   H4X
      C34   H4Y
      C34   C35
      C35   H5X
      C35   H5Y
      C35   C36
      C36   H6X
      C36   H6Y
      C36   C37
      C37   H7X
      C37   H7Y
      C37   C1A
      C1A   H1A
      C1A   C2A
      C2A   H2A
      C2A   H2B
      C2A   C3A
      C3A   H3A
      C3A   H3B
      C3A   C4A
      C4A   H4A
      C4A   H4B
      C4A   C5A
      C5A   H5A
      C5A   H5B
      C5A   C6A
      C6A   H6A
      C6A   H6B
      C6A   C1A

[ DDA ]
; Docosadienoic acid (22:2, d13,16), unprotonated
  [ atoms ]
       O1      OCL -0.7600   1
       O2      OCL -0.7600   1
       C1       CL  0.6200   1
       C2     CTL2 -0.2800   1
      H2R     HAL2  0.0900   1
      H2S     HAL2  0.0900   1
       C3     CTL2 -0.1800   2
      H3R     HAL2  0.0900   2
      H3S     HAL2  0.0900   2
       C4     CTL2 -0.1800   3
      H4R     HAL2  0.0900   3
      H4S     HAL2  0.0900   3
       C5     CTL2 -0.1800   4
      H5R     HAL2  0.0900   4
      H5S     HAL2  0.0900   4
       C6     CTL2 -0.1800   5
      H6R     HAL2  0.0900   5
      H6S     HAL2  0.0900   5
       C7     CTL2 -0.1800   6
      H7R     HAL2  0.0900   6
      H7S     HAL2  0.0900   6
       C8     CTL2 -0.1800   7
      H8R     HAL2  0.0900   7
      H8S     HAL2  0.0900   7
       C9     CTL2 -0.1800   8
      H9R     HAL2  0.0900   8
      H9S     HAL2  0.0900   8
      C10     CTL2 -0.1800   9
     H10R     HAL2  0.0900   9
     H10S     HAL2  0.0900   9
      C11     CTL2 -0.1800  10
     H11R     HAL2  0.0900  10
     H11S     HAL2  0.0900  10
      C12     CTL2 -0.1800  11
     H12R     HAL2  0.0900  11
     H12S     HAL2  0.0900  11
      C13     CEL1 -0.1500  12
     H13R     HEL1  0.1500  12
      C14     CEL1 -0.1500  13
     H14R     HEL1  0.1500  13
      C15     CTL2 -0.1800  14
     H15R     HAL2  0.0900  14
     H15S     HAL2  0.0900  14
      C16     CEL1 -0.1500  15
     H16R     HEL1  0.1500  15
      C17     CEL1 -0.1500  16
     H17R     HEL1  0.1500  16
      C18     CTL2 -0.1800  17
     H18R     HAL2  0.0900  17
     H18S     HAL2  0.0900  17
      C19     CTL2 -0.1800  18
     H19R     HAL2  0.0900  18
     H19S     HAL2  0.0900  18
      C20     CTL2 -0.1800  19
     H20R     HAL2  0.0900  19
     H20S     HAL2  0.0900  19
      C21     CTL2 -0.1800  20
     H21R     HAL2  0.0900  20
     H21S     HAL2  0.0900  20
      C22     CTL3 -0.2700  21
     H22R     HAL3  0.0900  21
     H22S     HAL3  0.0900  21
     H22T     HAL3  0.0900  21
  [ bonds ]
       O1    C1
       C1    C2
       C1    O2
       C2   H2R
       C2   H2S
       C2    C3
       C3   H3R
       C3   H3S
       C3    C4
       C4   H4R
       C4   H4S
       C4    C5
       C5   H5R
       C5   H5S
       C5    C6
       C6   H6R
       C6   H6S
       C6    C7
       C7   H7R
       C7   H7S
       C7    C8
       C8   H8R
       C8   H8S
       C8    C9
       C9   H9R
       C9   H9S
       C9   C10
      C10  H10R
      C10  H10S
      C10   C11
      C11  H11R
      C11  H11S
      C11   C12
      C12  H12R
      C12  H12S
      C12   C13
      C13  H13R
      C13   C14
      C14  H14R
      C14   C15
      C15  H15R
      C15  H15S
      C15   C16
      C16   C17
      C16  H16R
      C17  H17R
      C17   C18
      C18  H18R
      C18  H18S
      C18   C19
      C19  H19R
      C19  H19S
      C19   C20
      C20  H20R
      C20  H20S
      C20   C21
      C21  H21R
      C21  H21S
      C21   C22
      C22  H22R
      C22  H22S
      C22  H22T
  [ impropers ]
       C1    O1    C2    O2

[ DDAO ]
; n-Decyl-N,N-dimethylamine-N-oxide
  [ atoms ]
        N      NTL -0.8300   1
      C13     CTL5 -0.3500   1
     H13A       HL  0.2500   1
     H13B       HL  0.2500   1
     H13C       HL  0.2500   1
      C14     CTL5 -0.3500   1
     H14A       HL  0.2500   1
     H14B       HL  0.2500   1
     H14C       HL  0.2500   1
       O1      O2L -0.3700   1
       C1     CTL2 -0.1000   1
      H11       HL  0.2500   1
      H12       HL  0.2500   1
       C2     CTL2 -0.1800   2
      H21     HAL2  0.0900   2
      H22     HAL2  0.0900   2
       C3     CTL2 -0.1800   3
      H31     HAL2  0.0900   3
      H32     HAL2  0.0900   3
       C4     CTL2 -0.1800   4
      H41     HAL2  0.0900   4
      H42     HAL2  0.0900   4
       C5     CTL2 -0.1800   5
      H51     HAL2  0.0900   5
      H52     HAL2  0.0900   5
       C6     CTL2 -0.1800   6
      H61     HAL2  0.0900   6
      H62     HAL2  0.0900   6
       C7     CTL2 -0.1800   7
      H71     HAL2  0.0900   7
      H72     HAL2  0.0900   7
       C8     CTL2 -0.1800   8
      H81     HAL2  0.0900   8
      H82     HAL2  0.0900   8
       C9     CTL2 -0.1800   9
      H91     HAL2  0.0900   9
      H92     HAL2  0.0900   9
      C10     CTL3 -0.2700  10
     H101     HAL3  0.0900  10
     H102     HAL3  0.0900  10
     H103     HAL3  0.0900  10
  [ bonds ]
        N   C13
        N   C14
        N    O1
      C13  H13A
      C13  H13B
      C13  H13C
      C14  H14A
      C14  H14B
      C14  H14C
        N    C1
       C1   H11
       C1   H12
       C1    C2
       C2   H21
       C2   H22
       C2    C3
       C3   H31
       C3   H32
       C3    C4
       C4   H41
       C4   H42
       C4    C5
       C5   H51
       C5   H52
       C5    C6
       C6   H61
       C6   H62
       C6    C7
       C7   H71
       C7   H72
       C7    C8
       C8   H81
       C8   H82
       C8    C9
       C9   H91
       C9   H92
       C9   C10
      C10  H101
      C10  H102
      C10  H103

[ DDAOP ]
; n-Decyl-N,N-dimethylamine-N-oxide protonated
  [ atoms ]
        N      NTL -0.5300   1
      C13     CTL5 -0.3500   1
     H13A       HL  0.2500   1
     H13B       HL  0.2500   1
     H13C       HL  0.2500   1
      C14     CTL5 -0.3500   1
     H14A       HL  0.2500   1
     H14B       HL  0.2500   1
     H14C       HL  0.2500   1
       O1      OHL -0.1700   1
      HO1      HOL  0.5000   1
       C1     CTL2 -0.1000   1
      H11       HL  0.2500   1
      H12       HL  0.2500   1
       C2     CTL2 -0.1800   2
      H21     HAL2  0.0900   2
      H22     HAL2  0.0900   2
       C3     CTL2 -0.1800   3
      H31     HAL2  0.0900   3
      H32     HAL2  0.0900   3
       C4     CTL2 -0.1800   4
      H41     HAL2  0.0900   4
      H42     HAL2  0.0900   4
       C5     CTL2 -0.1800   5
      H51     HAL2  0.0900   5
      H52     HAL2  0.0900   5
       C6     CTL2 -0.1800   6
      H61     HAL2  0.0900   6
      H62     HAL2  0.0900   6
       C7     CTL2 -0.1800   7
      H71     HAL2  0.0900   7
      H72     HAL2  0.0900   7
       C8     CTL2 -0.1800   8
      H81     HAL2  0.0900   8
      H82     HAL2  0.0900   8
       C9     CTL2 -0.1800   9
      H91     HAL2  0.0900   9
      H92     HAL2  0.0900   9
      C10     CTL3 -0.2700  10
     H101     HAL3  0.0900  10
     H102     HAL3  0.0900  10
     H103     HAL3  0.0900  10
  [ bonds ]
        N   C13
        N   C14
        N    O1
      C13  H13A
      C13  H13B
      C13  H13C
      C14  H14A
      C14  H14B
      C14  H14C
        N    C1
       O1   HO1
       C1   H11
       C1   H12
       C1    C2
       C2   H21
       C2   H22
       C2    C3
       C3   H31
       C3   H32
       C3    C4
       C4   H41
       C4   H42
       C4    C5
       C5   H51
       C5   H52
       C5    C6
       C6   H61
       C6   H62
       C6    C7
       C7   H71
       C7   H72
       C7    C8
       C8   H81
       C8   H82
       C8    C9
       C9   H91
       C9   H92
       C9   C10
      C10  H101
      C10  H102
      C10  H103

[ DDAP ]
; Docosadienoic acid (22:2, d13,16), protonated
  [ atoms ]
       H1      HOL  0.4400   1
       O1      OHL -0.6100   1
       O2      OBL -0.5500   1
       C1       CL  0.7500   1
       C2     CTL2 -0.2100   1
      H2R     HAL2  0.0900   1
      H2S     HAL2  0.0900   1
       C3     CTL2 -0.1800   2
      H3R     HAL2  0.0900   2
      H3S     HAL2  0.0900   2
       C4     CTL2 -0.1800   3
      H4R     HAL2  0.0900   3
      H4S     HAL2  0.0900   3
       C5     CTL2 -0.1800   4
      H5R     HAL2  0.0900   4
      H5S     HAL2  0.0900   4
       C6     CTL2 -0.1800   5
      H6R     HAL2  0.0900   5
      H6S     HAL2  0.0900   5
       C7     CTL2 -0.1800   6
      H7R     HAL2  0.0900   6
      H7S     HAL2  0.0900   6
       C8     CTL2 -0.1800   7
      H8R     HAL2  0.0900   7
      H8S     HAL2  0.0900   7
       C9     CTL2 -0.1800   8
      H9R     HAL2  0.0900   8
      H9S     HAL2  0.0900   8
      C10     CTL2 -0.1800   9
     H10R     HAL2  0.0900   9
     H10S     HAL2  0.0900   9
      C11     CTL2 -0.1800  10
     H11R     HAL2  0.0900  10
     H11S     HAL2  0.0900  10
      C12     CTL2 -0.1800  11
     H12R     HAL2  0.0900  11
     H12S     HAL2  0.0900  11
      C13     CEL1 -0.1500  12
     H13R     HEL1  0.1500  12
      C14     CEL1 -0.1500  13
     H14R     HEL1  0.1500  13
      C15     CTL2 -0.1800  14
     H15R     HAL2  0.0900  14
     H15S     HAL2  0.0900  14
      C16     CEL1 -0.1500  15
     H16R     HEL1  0.1500  15
      C17     CEL1 -0.1500  16
     H17R     HEL1  0.1500  16
      C18     CTL2 -0.1800  17
     H18R     HAL2  0.0900  17
     H18S     HAL2  0.0900  17
      C19     CTL2 -0.1800  18
     H19R     HAL2  0.0900  18
     H19S     HAL2  0.0900  18
      C20     CTL2 -0.1800  19
     H20R     HAL2  0.0900  19
     H20S     HAL2  0.0900  19
      C21     CTL2 -0.1800  20
     H21R     HAL2  0.0900  20
     H21S     HAL2  0.0900  20
      C22     CTL3 -0.2700  21
     H22R     HAL3  0.0900  21
     H22S     HAL3  0.0900  21
     H22T     HAL3  0.0900  21
  [ bonds ]
       O1    H1
       O1    C1
       C1    C2
       C1    O2
       C2   H2R
       C2   H2S
       C2    C3
       C3   H3R
       C3   H3S
       C3    C4
       C4   H4R
       C4   H4S
       C4    C5
       C5   H5R
       C5   H5S
       C5    C6
       C6   H6R
       C6   H6S
       C6    C7
       C7   H7R
       C7   H7S
       C7    C8
       C8   H8R
       C8   H8S
       C8    C9
       C9   H9R
       C9   H9S
       C9   C10
      C10  H10R
      C10  H10S
      C10   C11
      C11  H11R
      C11  H11S
      C11   C12
      C12  H12R
      C12  H12S
      C12   C13
      C13  H13R
      C13   C14
      C14  H14R
      C14   C15
      C15  H15R
      C15  H15S
      C15   C16
      C16   C17
      C16  H16R
      C17  H17R
      C17   C18
      C18  H18R
      C18  H18S
      C18   C19
      C19  H19R
      C19  H19S
      C19   C20
      C20  H20R
      C20  H20S
      C20   C21
      C21  H21R
      C21  H21S
      C21   C22
      C22  H22R
      C22  H22S
      C22  H22T
  [ impropers ]
       C1    O1    C2    O2

[ DDMG ]
; n-Decyl-N,N-Dimethylglycine
  [ atoms ]
        N      NTL -0.6000   1
      C13     CTL5 -0.3500   1
     H13A       HL  0.2500   1
     H13B       HL  0.2500   1
     H13C       HL  0.2500   1
      C14     CTL5 -0.3500   1
     H14A       HL  0.2500   1
     H14B       HL  0.2500   1
     H14C       HL  0.2500   1
      C15     CTL2 -0.1000   1
     H15A       HL  0.2500   1
     H15B       HL  0.2500   1
       CT       CC  0.3400   1
      OT1       OC -0.6700   1
      OT2       OC -0.6700   1
       C1     CTL2 -0.1000   1
      H11       HL  0.2500   1
      H12       HL  0.2500   1
       C2     CTL2 -0.1800   2
      H21     HAL2  0.0900   2
      H22     HAL2  0.0900   2
       C3     CTL2 -0.1800   3
      H31     HAL2  0.0900   3
      H32     HAL2  0.0900   3
       C4     CTL2 -0.1800   4
      H41     HAL2  0.0900   4
      H42     HAL2  0.0900   4
       C5     CTL2 -0.1800   5
      H51     HAL2  0.0900   5
      H52     HAL2  0.0900   5
       C6     CTL2 -0.1800   6
      H61     HAL2  0.0900   6
      H62     HAL2  0.0900   6
       C7     CTL2 -0.1800   7
      H71     HAL2  0.0900   7
      H72     HAL2  0.0900   7
       C8     CTL2 -0.1800   8
      H81     HAL2  0.0900   8
      H82     HAL2  0.0900   8
       C9     CTL2 -0.1800   9
      H91     HAL2  0.0900   9
      H92     HAL2  0.0900   9
      C10     CTL3 -0.2700  10
     H101     HAL3  0.0900  10
     H102     HAL3  0.0900  10
     H103     HAL3  0.0900  10
  [ bonds ]
        N   C13
        N   C14
        N   C15
      C13  H13A
      C13  H13B
      C13  H13C
      C14  H14A
      C14  H14B
      C14  H14C
      C15  H15A
      C15  H15B
      C15    CT
       CT   OT2
       CT   OT1
        N    C1
       C1   H11
       C1   H12
       C1    C2
       C2   H21
       C2   H22
       C2    C3
       C3   H31
       C3   H32
       C3    C4
       C4   H41
       C4   H42
       C4    C5
       C5   H51
       C5   H52
       C5    C6
       C6   H61
       C6   H62
       C6    C7
       C7   H71
       C7   H72
       C7    C8
       C8   H81
       C8   H82
       C8    C9
       C9   H91
       C9   H92
       C9   C10
      C10  H101
      C10  H102
      C10  H103

[ DGLA ]
; Dihomo-gamma-linolenic acid (20:3, d8,11,14), unprotonated
  [ atoms ]
       O1      OCL -0.7600   1
       O2      OCL -0.7600   1
       C1       CL  0.6200   1
       C2     CTL2 -0.2800   1
      H2R     HAL2  0.0900   1
      H2S     HAL2  0.0900   1
       C3     CTL2 -0.1800   2
      H3R     HAL2  0.0900   2
      H3S     HAL2  0.0900   2
       C4     CTL2 -0.1800   3
      H4R     HAL2  0.0900   3
      H4S     HAL2  0.0900   3
       C5     CTL2 -0.1800   4
      H5R     HAL2  0.0900   4
      H5S     HAL2  0.0900   4
       C6     CTL2 -0.1800   5
      H6R     HAL2  0.0900   5
      H6S     HAL2  0.0900   5
       C7     CTL2 -0.1800   6
      H7R     HAL2  0.0900   6
      H7S     HAL2  0.0900   6
       C8     CEL1 -0.1500   7
      H8R     HEL1  0.1500   7
       C9     CEL1 -0.1500   8
      H9R     HEL1  0.1500   8
      C10     CTL2 -0.1800   9
     H10R     HAL2  0.0900   9
     H10S     HAL2  0.0900   9
      C11     CEL1 -0.1500  10
     H11R     HEL1  0.1500  10
      C12     CEL1 -0.1500  11
     H12R     HEL1  0.1500  11
      C13     CTL2 -0.1800  12
     H13R     HAL2  0.0900  12
     H13S     HAL2  0.0900  12
      C14     CEL1 -0.1500  13
     H14R     HEL1  0.1500  13
      C15     CEL1 -0.1500  14
     H15R     HEL1  0.1500  14
      C16     CTL2 -0.1800  15
     H16R     HAL2  0.0900  15
     H16S     HAL2  0.0900  15
      C17     CTL2 -0.1800  16
     H17R     HAL2  0.0900  16
     H17S     HAL2  0.0900  16
      C18     CTL2 -0.1800  17
     H18R     HAL2  0.0900  17
     H18S     HAL2  0.0900  17
      C19     CTL2 -0.1800  18
     H19R     HAL2  0.0900  18
     H19S     HAL2  0.0900  18
      C20     CTL3 -0.2700  19
     H20R     HAL3  0.0900  19
     H20S     HAL3  0.0900  19
     H20T     HAL3  0.0900  19
  [ bonds ]
       O1    C1
       C1    C2
       C1    O2
       C2   H2R
       C2   H2S
       C2    C3
       C3   H3R
       C3   H3S
       C3    C4
       C4   H4R
       C4   H4S
       C4    C5
       C5   H5R
       C5   H5S
       C5    C6
       C6   H6R
       C6   H6S
       C6    C7
       C7   H7R
       C7   H7S
       C7    C8
       C8    C9
       C8   H8R
       C9   H9R
       C9   C10
      C10  H10R
      C10  H10S
      C10   C11
      C11  H11R
      C11   C12
      C12  H12R
      C12   C13
      C13  H13R
      C13  H13S
      C13   C14
      C14   C15
      C14  H14R
      C15  H15R
      C15   C16
      C16  H16R
      C16  H16S
      C16   C17
      C17  H17R
      C17  H17S
      C17   C18
      C18  H18R
      C18  H18S
      C18   C19
      C19  H19R
      C19  H19S
      C19   C20
      C20  H20R
      C20  H20S
      C20  H20T
  [ impropers ]
       C1    O1    C2    O2

[ DGLAP ]
; Dihomo-gamma-linolenic acid (20:3, d8,11,14), protonated
  [ atoms ]
       H1      HOL  0.4400   1
       O1      OHL -0.6100   1
       O2      OBL -0.5500   1
       C1       CL  0.7500   1
       C2     CTL2 -0.2100   1
      H2R     HAL2  0.0900   1
      H2S     HAL2  0.0900   1
       C3     CTL2 -0.1800   2
      H3R     HAL2  0.0900   2
      H3S     HAL2  0.0900   2
       C4     CTL2 -0.1800   3
      H4R     HAL2  0.0900   3
      H4S     HAL2  0.0900   3
       C5     CTL2 -0.1800   4
      H5R     HAL2  0.0900   4
      H5S     HAL2  0.0900   4
       C6     CTL2 -0.1800   5
      H6R     HAL2  0.0900   5
      H6S     HAL2  0.0900   5
       C7     CTL2 -0.1800   6
      H7R     HAL2  0.0900   6
      H7S     HAL2  0.0900   6
       C8     CEL1 -0.1500   7
      H8R     HEL1  0.1500   7
       C9     CEL1 -0.1500   8
      H9R     HEL1  0.1500   8
      C10     CTL2 -0.1800   9
     H10R     HAL2  0.0900   9
     H10S     HAL2  0.0900   9
      C11     CEL1 -0.1500  10
     H11R     HEL1  0.1500  10
      C12     CEL1 -0.1500  11
     H12R     HEL1  0.1500  11
      C13     CTL2 -0.1800  12
     H13R     HAL2  0.0900  12
     H13S     HAL2  0.0900  12
      C14     CEL1 -0.1500  13
     H14R     HEL1  0.1500  13
      C15     CEL1 -0.1500  14
     H15R     HEL1  0.1500  14
      C16     CTL2 -0.1800  15
     H16R     HAL2  0.0900  15
     H16S     HAL2  0.0900  15
      C17     CTL2 -0.1800  16
     H17R     HAL2  0.0900  16
     H17S     HAL2  0.0900  16
      C18     CTL2 -0.1800  17
     H18R     HAL2  0.0900  17
     H18S     HAL2  0.0900  17
      C19     CTL2 -0.1800  18
     H19R     HAL2  0.0900  18
     H19S     HAL2  0.0900  18
      C20     CTL3 -0.2700  19
     H20R     HAL3  0.0900  19
     H20S     HAL3  0.0900  19
     H20T     HAL3  0.0900  19
  [ bonds ]
       O1    H1
       O1    C1
       C1    C2
       C1    O2
       C2   H2R
       C2   H2S
       C2    C3
       C3   H3R
       C3   H3S
       C3    C4
       C4   H4R
       C4   H4S
       C4    C5
       C5   H5R
       C5   H5S
       C5    C6
       C6   H6R
       C6   H6S
       C6    C7
       C7   H7R
       C7   H7S
       C7    C8
       C8    C9
       C8   H8R
       C9   H9R
       C9   C10
      C10  H10R
      C10  H10S
      C10   C11
      C11  H11R
      C11   C12
      C12  H12R
      C12   C13
      C13  H13R
      C13  H13S
      C13   C14
      C14   C15
      C14  H14R
      C15  H15R
      C15   C16
      C16  H16R
      C16  H16S
      C16   C17
      C17  H17R
      C17  H17S
      C17   C18
      C18  H18R
      C18  H18S
      C18   C19
      C19  H19R
      C19  H19S
      C19   C20
      C20  H20R
      C20  H20S
      C20  H20T
  [ impropers ]
       C1    O1    C2    O2

[ DHA ]
; Docosahexaenoic acid (22:6, d4,7,10,13,16,19), unprotonated (4R8 in PDB)
  [ atoms ]
       O1      OCL -0.7600   1
       O2      OCL -0.7600   1
       C1       CL  0.6200   1
       C2     CTL2 -0.2800   1
      H2R     HAL2  0.0900   1
      H2S     HAL2  0.0900   1
       C3     CTL2 -0.1800   2
      H3R     HAL2  0.0900   2
      H3S     HAL2  0.0900   2
       C4     CEL1 -0.1500   3
      H4R     HEL1  0.1500   3
       C5     CEL1 -0.1500   4
      H5R     HEL1  0.1500   4
       C6     CTL2 -0.1800   5
      H6R     HAL2  0.0900   5
      H6S     HAL2  0.0900   5
       C7     CEL1 -0.1500   6
      H7R     HEL1  0.1500   6
       C8     CEL1 -0.1500   7
      H8R     HEL1  0.1500   7
       C9     CTL2 -0.1800   8
      H9R     HAL2  0.0900   8
      H9S     HAL2  0.0900   8
      C10     CEL1 -0.1500   9
     H10R     HEL1  0.1500   9
      C11     CEL1 -0.1500  10
     H11R     HEL1  0.1500  10
      C12     CTL2 -0.1800  11
     H12R     HAL2  0.0900  11
     H12S     HAL2  0.0900  11
      C13     CEL1 -0.1500  12
     H13R     HEL1  0.1500  12
      C14     CEL1 -0.1500  13
     H14R     HEL1  0.1500  13
      C15     CTL2 -0.1800  14
     H15R     HAL2  0.0900  14
     H15S     HAL2  0.0900  14
      C16     CEL1 -0.1500  15
     H16R     HEL1  0.1500  15
      C17     CEL1 -0.1500  16
     H17R     HEL1  0.1500  16
      C18     CTL2 -0.1800  17
     H18R     HAL2  0.0900  17
     H18S     HAL2  0.0900  17
      C19     CEL1 -0.1500  18
     H19R     HEL1  0.1500  18
      C20     CEL1 -0.1500  19
     H20R     HEL1  0.1500  19
      C21     CTL2 -0.1800  20
     H21R     HAL2  0.0900  20
     H21S     HAL2  0.0900  20
      C22     CTL3 -0.2700  21
     H22R     HAL3  0.0900  21
     H22S     HAL3  0.0900  21
     H22T     HAL3  0.0900  21
  [ bonds ]
       O1    C1
       C1    C2
       C1    O2
       C2   H2R
       C2   H2S
       C2    C3
       C3   H3R
       C3   H3S
       C3    C4
       C4   H4R
       C4    C5
       C5   H5R
       C5    C6
       C6   H6R
       C6   H6S
       C6    C7
       C7   H7R
       C7    C8
       C8   H8R
       C8    C9
       C9   H9R
       C9   H9S
       C9   C10
      C10  H10R
      C10   C11
      C11  H11R
      C11   C12
      C12  H12R
      C12  H12S
      C12   C13
      C13  H13R
      C13   C14
      C14  H14R
      C14   C15
      C15  H15R
      C15  H15S
      C15   C16
      C16  H16R
      C16   C17
      C17  H17R
      C17   C18
      C18  H18R
      C18  H18S
      C18   C19
      C19  H19R
      C19   C20
      C20  H20R
      C20   C21
      C21  H21R
      C21  H21S
      C21   C22
      C22  H22R
      C22  H22S
      C22  H22T
  [ impropers ]
       C1    O1    C2    O2

[ DHAP ]
; Docosahexaenoic acid (22:6, d4,7,10,13,16,19), protonated
  [ atoms ]
       H1      HOL  0.4400   1
       O1      OHL -0.6100   1
       O2      OBL -0.5500   1
       C1       CL  0.7500   1
       C2     CTL2 -0.2100   1
      H2R     HAL2  0.0900   1
      H2S     HAL2  0.0900   1
       C3     CTL2 -0.1800   2
      H3R     HAL2  0.0900   2
      H3S     HAL2  0.0900   2
       C4     CEL1 -0.1500   3
      H4R     HEL1  0.1500   3
       C5     CEL1 -0.1500   4
      H5R     HEL1  0.1500   4
       C6     CTL2 -0.1800   5
      H6R     HAL2  0.0900   5
      H6S     HAL2  0.0900   5
       C7     CEL1 -0.1500   6
      H7R     HEL1  0.1500   6
       C8     CEL1 -0.1500   7
      H8R     HEL1  0.1500   7
       C9     CTL2 -0.1800   8
      H9R     HAL2  0.0900   8
      H9S     HAL2  0.0900   8
      C10     CEL1 -0.1500   9
     H10R     HEL1  0.1500   9
      C11     CEL1 -0.1500  10
     H11R     HEL1  0.1500  10
      C12     CTL2 -0.1800  11
     H12R     HAL2  0.0900  11
     H12S     HAL2  0.0900  11
      C13     CEL1 -0.1500  12
     H13R     HEL1  0.1500  12
      C14     CEL1 -0.1500  13
     H14R     HEL1  0.1500  13
      C15     CTL2 -0.1800  14
     H15R     HAL2  0.0900  14
     H15S     HAL2  0.0900  14
      C16     CEL1 -0.1500  15
     H16R     HEL1  0.1500  15
      C17     CEL1 -0.1500  16
     H17R     HEL1  0.1500  16
      C18     CTL2 -0.1800  17
     H18R     HAL2  0.0900  17
     H18S     HAL2  0.0900  17
      C19     CEL1 -0.1500  18
     H19R     HEL1  0.1500  18
      C20     CEL1 -0.1500  19
     H20R     HEL1  0.1500  19
      C21     CTL2 -0.1800  20
     H21R     HAL2  0.0900  20
     H21S     HAL2  0.0900  20
      C22     CTL3 -0.2700  21
     H22R     HAL3  0.0900  21
     H22S     HAL3  0.0900  21
     H22T     HAL3  0.0900  21
  [ bonds ]
       O1    H1
       O1    C1
       C1    C2
       C1    O2
       C2   H2R
       C2   H2S
       C2    C3
       C3   H3R
       C3   H3S
       C3    C4
       C4   H4R
       C4    C5
       C5   H5R
       C5    C6
       C6   H6R
       C6   H6S
       C6    C7
       C7   H7R
       C7    C8
       C8   H8R
       C8    C9
       C9   H9R
       C9   H9S
       C9   C10
      C10  H10R
      C10   C11
      C11  H11R
      C11   C12
      C12  H12R
      C12  H12S
      C12   C13
      C13  H13R
      C13   C14
      C14  H14R
      C14   C15
      C15  H15R
      C15  H15S
      C15   C16
      C16  H16R
      C16   C17
      C17  H17R
      C17   C18
      C18  H18R
      C18  H18S
      C18   C19
      C19  H19R
      C19   C20
      C20  H20R
      C20   C21
      C21  H21R
      C21  H21S
      C21   C22
      C22  H22R
      C22  H22S
      C22  H22T
  [ impropers ]
       C1    O1    C2    O2

[ DHPC ]
; 1,2-diheptanoyl-sn-glycero-3-phosphocholine
  [ atoms ]
        N      NTL -0.6000   1
      C13     CTL5 -0.3500   1
     H13A       HL  0.2500   1
     H13B       HL  0.2500   1
     H13C       HL  0.2500   1
      C14     CTL5 -0.3500   1
     H14A       HL  0.2500   1
     H14B       HL  0.2500   1
     H14C       HL  0.2500   1
      C15     CTL5 -0.3500   1
     H15A       HL  0.2500   1
     H15B       HL  0.2500   1
     H15C       HL  0.2500   1
      C12     CTL2 -0.1000   1
     H12A       HL  0.2500   1
     H12B       HL  0.2500   1
      C11     CTL2 -0.0800   2
     H11A     HAL2  0.0900   2
     H11B     HAL2  0.0900   2
        P       PL  1.5000   2
      O13      O2L -0.7800   2
      O14      O2L -0.7800   2
      O11     OSLP -0.5700   2
      O12     OSLP -0.5700   2
       C1     CTL2 -0.0800   2
       HA     HAL2  0.0900   2
       HB     HAL2  0.0900   2
       C2     CTL1  0.1700   3
       HS     HAL1  0.0900   3
      O21      OSL -0.4900   3
      C21       CL  0.9000   3
      O22      OBL -0.6300   3
      C22     CTL2 -0.2200   3
      H2R     HAL2  0.0900   3
      H2S     HAL2  0.0900   3
       C3     CTL2  0.0800   4
       HX     HAL2  0.0900   4
       HY     HAL2  0.0900   4
      O31      OSL -0.4900   4
      C31       CL  0.9000   4
      O32      OBL -0.6300   4
      C32     CTL2 -0.2200   4
      H2X     HAL2  0.0900   4
      H2Y     HAL2  0.0900   4
      C23     CTL2 -0.1800   5
      H3R     HAL2  0.0900   5
      H3S     HAL2  0.0900   5
      C24     CTL2 -0.1800   6
      H4R     HAL2  0.0900   6
      H4S     HAL2  0.0900   6
      C25     CTL2 -0.1800   7
      H5R     HAL2  0.0900   7
      H5S     HAL2  0.0900   7
      C26     CTL2 -0.1800   8
      H6R     HAL2  0.0900   8
      H6S     HAL2  0.0900   8
      C27     CTL3 -0.2700   9
      H7R     HAL3  0.0900   9
      H7S     HAL3  0.0900   9
      H7T     HAL3  0.0900   9
      C33     CTL2 -0.1800  10
      H3X     HAL2  0.0900  10
      H3Y     HAL2  0.0900  10
      C34     CTL2 -0.1800  11
      H4X     HAL2  0.0900  11
      H4Y     HAL2  0.0900  11
      C35     CTL2 -0.1800  12
      H5X     HAL2  0.0900  12
      H5Y     HAL2  0.0900  12
      C36     CTL2 -0.1800  13
      H6X     HAL2  0.0900  13
      H6Y     HAL2  0.0900  13
      C37     CTL3 -0.2700  14
      H7X     HAL3  0.0900  14
      H7Y     HAL3  0.0900  14
      H7Z     HAL3  0.0900  14
  [ bonds ]
        N   C13
        N   C14
        N   C15
      C13  H13A
      C13  H13B
      C13  H13C
      C14  H14A
      C14  H14B
      C14  H14C
      C15  H15A
      C15  H15B
      C15  H15C
        N   C12
      C12  H12A
      C12  H12B
      C12   C11
      C11  H11A
      C11  H11B
      C11   O12
      O12     P
        P   O11
        P   O13
        P   O14
       C1    HA
       C1    HB
       C1    C2
       C1   O11
       C2    HS
       C2    C3
       C2   O21
       C3    HX
       C3    HY
       C3   O31
      O21   C21
      C21   C22
      C21   O22
      C22   H2R
      C22   H2S
      C22   C23
      C23   H3R
      C23   H3S
      C23   C24
      C24   H4R
      C24   H4S
      C24   C25
      C25   H5R
      C25   H5S
      C25   C26
      C26   H6R
      C26   H6S
      C26   C27
      C27   H7R
      C27   H7S
      C27   H7T
      O31   C31
      C31   C32
      C31   O32
      C32   H2X
      C32   H2Y
      C32   C33
      C33   H3X
      C33   H3Y
      C33   C34
      C34   H4X
      C34   H4Y
      C34   C35
      C35   H5X
      C35   H5Y
      C35   C36
      C36   H6X
      C36   H6Y
      C36   C37
      C37   H7X
      C37   H7Y
      C37   H7Z
  [ impropers ]
      C21   O21   C22   O22
      C31   O31   C32   O32

[ DOMG ]
; n-Dodecyl-N,N-Dimethylglycine
  [ atoms ]
        N      NTL -0.6000   1
      C13     CTL5 -0.3500   1
     H13A       HL  0.2500   1
     H13B       HL  0.2500   1
     H13C       HL  0.2500   1
      C14     CTL5 -0.3500   1
     H14A       HL  0.2500   1
     H14B       HL  0.2500   1
     H14C       HL  0.2500   1
      C15     CTL2 -0.1000   1
     H15A       HL  0.2500   1
     H15B       HL  0.2500   1
       CT       CC  0.3400   1
      OT1       OC -0.6700   1
      OT2       OC -0.6700   1
       C1     CTL2 -0.1000   1
      H11       HL  0.2500   1
      H12       HL  0.2500   1
       C2     CTL2 -0.1800   2
      H21     HAL2  0.0900   2
      H22     HAL2  0.0900   2
       C3     CTL2 -0.1800   3
      H31     HAL2  0.0900   3
      H32     HAL2  0.0900   3
       C4     CTL2 -0.1800   4
      H41     HAL2  0.0900   4
      H42     HAL2  0.0900   4
       C5     CTL2 -0.1800   5
      H51     HAL2  0.0900   5
      H52     HAL2  0.0900   5
       C6     CTL2 -0.1800   6
      H61     HAL2  0.0900   6
      H62     HAL2  0.0900   6
       C7     CTL2 -0.1800   7
      H71     HAL2  0.0900   7
      H72     HAL2  0.0900   7
       C8     CTL2 -0.1800   8
      H81     HAL2  0.0900   8
      H82     HAL2  0.0900   8
       C9     CTL2 -0.1800   9
      H91     HAL2  0.0900   9
      H92     HAL2  0.0900   9
      C10     CTL2 -0.1800  10
     H101     HAL2  0.0900  10
     H102     HAL2  0.0900  10
      C11     CTL2 -0.1800  11
     H111     HAL2  0.0900  11
     H112     HAL2  0.0900  11
      C12     CTL3 -0.2700  12
     H121     HAL3  0.0900  12
     H122     HAL3  0.0900  12
     H123     HAL3  0.0900  12
  [ bonds ]
        N   C13
        N   C14
        N   C15
      C13  H13A
      C13  H13B
      C13  H13C
      C14  H14A
      C14  H14B
      C14  H14C
      C15  H15A
      C15  H15B
      C15    CT
       CT   OT2
       CT   OT1
        N    C1
       C1   H11
       C1   H12
       C1    C2
       C2   H21
       C2   H22
       C2    C3
       C3   H31
       C3   H32
       C3    C4
       C4   H41
       C4   H42
       C4    C5
       C5   H51
       C5   H52
       C5    C6
       C6   H61
       C6   H62
       C6    C7
       C7   H71
       C7   H72
       C7    C8
       C8   H81
       C8   H82
       C8    C9
       C9   H91
       C9   H92
       C9   C10
      C10  H101
      C10  H102
      C10   C11
      C11  H111
      C11  H112
      C11   C12
      C12  H121
      C12  H122
      C12  H123

[ DPA ]
; Docosahexaenoic acid (22:5, d7,10,13,16,19), unprotonated
  [ atoms ]
       O1      OCL -0.7600   1
       O2      OCL -0.7600   1
       C1       CL  0.6200   1
       C2     CTL2 -0.2800   1
      H2R     HAL2  0.0900   1
      H2S     HAL2  0.0900   1
       C3     CTL2 -0.1800   2
      H3R     HAL2  0.0900   2
      H3S     HAL2  0.0900   2
       C4     CTL2 -0.1800   3
      H4R     HAL2  0.0900   3
      H4S     HAL2  0.0900   3
       C5     CTL2 -0.1800   4
      H5R     HAL2  0.0900   4
      H5S     HAL2  0.0900   4
       C6     CTL2 -0.1800   5
      H6R     HAL2  0.0900   5
      H6S     HAL2  0.0900   5
       C7     CEL1 -0.1500   6
      H7R     HEL1  0.1500   6
       C8     CEL1 -0.1500   7
      H8R     HEL1  0.1500   7
       C9     CTL2 -0.1800   8
      H9R     HAL2  0.0900   8
      H9S     HAL2  0.0900   8
      C10     CEL1 -0.1500   9
     H10R     HEL1  0.1500   9
      C11     CEL1 -0.1500  10
     H11R     HEL1  0.1500  10
      C12     CTL2 -0.1800  11
     H12R     HAL2  0.0900  11
     H12S     HAL2  0.0900  11
      C13     CEL1 -0.1500  12
     H13R     HEL1  0.1500  12
      C14     CEL1 -0.1500  13
     H14R     HEL1  0.1500  13
      C15     CTL2 -0.1800  14
     H15R     HAL2  0.0900  14
     H15S     HAL2  0.0900  14
      C16     CEL1 -0.1500  15
     H16R     HEL1  0.1500  15
      C17     CEL1 -0.1500  16
     H17R     HEL1  0.1500  16
      C18     CTL2 -0.1800  17
     H18R     HAL2  0.0900  17
     H18S     HAL2  0.0900  17
      C19     CEL1 -0.1500  18
     H19R     HEL1  0.1500  18
      C20     CEL1 -0.1500  19
     H20R     HEL1  0.1500  19
      C21     CTL2 -0.1800  20
     H21R     HAL2  0.0900  20
     H21S     HAL2  0.0900  20
      C22     CTL3 -0.2700  21
     H22R     HAL3  0.0900  21
     H22S     HAL3  0.0900  21
     H22T     HAL3  0.0900  21
  [ bonds ]
       O1    C1
       C1    C2
       C1    O2
       C2   H2R
       C2   H2S
       C2    C3
       C3   H3R
       C3   H3S
       C3    C4
       C4   H4R
       C4   H4S
       C4    C5
       C5   H5R
       C5   H5S
       C5    C6
       C6   H6R
       C6   H6S
       C6    C7
       C7   H7R
       C7    C8
       C8   H8R
       C8    C9
       C9   H9R
       C9   H9S
       C9   C10
      C10  H10R
      C10   C11
      C11  H11R
      C11   C12
      C12  H12R
      C12  H12S
      C12   C13
      C13  H13R
      C13   C14
      C14  H14R
      C14   C15
      C15  H15R
      C15  H15S
      C15   C16
      C16  H16R
      C16   C17
      C17  H17R
      C17   C18
      C18  H18R
      C18  H18S
      C18   C19
      C19  H19R
      C19   C20
      C20  H20R
      C20   C21
      C21  H21R
      C21  H21S
      C21   C22
      C22  H22R
      C22  H22S
      C22  H22T
  [ impropers ]
       C1    O1    C2    O2

[ DPAP ]
; Docosahexaenoic acid (22:5, d7,10,13,16,19), protonated
  [ atoms ]
       H1      HOL  0.4400   1
       O1      OHL -0.6100   1
       O2      OBL -0.5500   1
       C1       CL  0.7500   1
       C2     CTL2 -0.2100   1
      H2R     HAL2  0.0900   1
      H2S     HAL2  0.0900   1
       C3     CTL2 -0.1800   2
      H3R     HAL2  0.0900   2
      H3S     HAL2  0.0900   2
       C4     CTL2 -0.1800   3
      H4R     HAL2  0.0900   3
      H4S     HAL2  0.0900   3
       C5     CTL2 -0.1800   4
      H5R     HAL2  0.0900   4
      H5S     HAL2  0.0900   4
       C6     CTL2 -0.1800   5
      H6R     HAL2  0.0900   5
      H6S     HAL2  0.0900   5
       C7     CEL1 -0.1500   6
      H7R     HEL1  0.1500   6
       C8     CEL1 -0.1500   7
      H8R     HEL1  0.1500   7
       C9     CTL2 -0.1800   8
      H9R     HAL2  0.0900   8
      H9S     HAL2  0.0900   8
      C10     CEL1 -0.1500   9
     H10R     HEL1  0.1500   9
      C11     CEL1 -0.1500  10
     H11R     HEL1  0.1500  10
      C12     CTL2 -0.1800  11
     H12R     HAL2  0.0900  11
     H12S     HAL2  0.0900  11
      C13     CEL1 -0.1500  12
     H13R     HEL1  0.1500  12
      C14     CEL1 -0.1500  13
     H14R     HEL1  0.1500  13
      C15     CTL2 -0.1800  14
     H15R     HAL2  0.0900  14
     H15S     HAL2  0.0900  14
      C16     CEL1 -0.1500  15
     H16R     HEL1  0.1500  15
      C17     CEL1 -0.1500  16
     H17R     HEL1  0.1500  16
      C18     CTL2 -0.1800  17
     H18R     HAL2  0.0900  17
     H18S     HAL2  0.0900  17
      C19     CEL1 -0.1500  18
     H19R     HEL1  0.1500  18
      C20     CEL1 -0.1500  19
     H20R     HEL1  0.1500  19
      C21     CTL2 -0.1800  20
     H21R     HAL2  0.0900  20
     H21S     HAL2  0.0900  20
      C22     CTL3 -0.2700  21
     H22R     HAL3  0.0900  21
     H22S     HAL3  0.0900  21
     H22T     HAL3  0.0900  21
  [ bonds ]
       O1    H1
       O1    C1
       C1    C2
       C1    O2
       C2   H2R
       C2   H2S
       C2    C3
       C3   H3R
       C3   H3S
       C3    C4
       C4   H4R
       C4   H4S
       C4    C5
       C5   H5R
       C5   H5S
       C5    C6
       C6   H6R
       C6   H6S
       C6    C7
       C7   H7R
       C7    C8
       C8   H8R
       C8    C9
       C9   H9R
       C9   H9S
       C9   C10
      C10  H10R
      C10   C11
      C11  H11R
      C11   C12
      C12  H12R
      C12  H12S
      C12   C13
      C13  H13R
      C13   C14
      C14  H14R
      C14   C15
      C15  H15R
      C15  H15S
      C15   C16
      C16  H16R
      C16   C17
      C17  H17R
      C17   C18
      C18  H18R
      C18  H18S
      C18   C19
      C19  H19R
      C19   C20
      C20  H20R
      C20   C21
      C21  H21R
      C21  H21S
      C21   C22
      C22  H22R
      C22  H22S
      C22  H22T
  [ impropers ]
       C1    O1    C2    O2

[ DPC ]
; N-dodecylphosphocholine, DPC
  [ atoms ]
        N      NTL -0.6000   1
      C13     CTL5 -0.3500   1
     H13A       HL  0.2500   1
     H13B       HL  0.2500   1
     H13C       HL  0.2500   1
      C14     CTL5 -0.3500   1
     H14A       HL  0.2500   1
     H14B       HL  0.2500   1
     H14C       HL  0.2500   1
      C15     CTL5 -0.3500   1
     H15A       HL  0.2500   1
     H15B       HL  0.2500   1
     H15C       HL  0.2500   1
      C12     CTL2 -0.1000   1
     H12A       HL  0.2500   1
     H12B       HL  0.2500   1
      C11     CTL2 -0.0800   2
     H11A     HAL2  0.0900   2
     H11B     HAL2  0.0900   2
        P       PL  1.5000   2
      O13      O2L -0.7800   2
      O14      O2L -0.7800   2
      O11     OSLP -0.5700   2
      O12     OSLP -0.5700   2
      C31     CTL2 -0.0800   2
      H1X     HAL2  0.0900   2
      H1Y     HAL2  0.0900   2
      C32     CTL2 -0.1800   3
      H2X     HAL2  0.0900   3
      H2Y     HAL2  0.0900   3
      C33     CTL2 -0.1800   4
      H3X     HAL2  0.0900   4
      H3Y     HAL2  0.0900   4
      C34     CTL2 -0.1800   5
      H4X     HAL2  0.0900   5
      H4Y     HAL2  0.0900   5
      C35     CTL2 -0.1800   6
      H5X     HAL2  0.0900   6
      H5Y     HAL2  0.0900   6
      C36     CTL2 -0.1800   7
      H6X     HAL2  0.0900   7
      H6Y     HAL2  0.0900   7
      C37     CTL2 -0.1800   8
      H7X     HAL2  0.0900   8
      H7Y     HAL2  0.0900   8
      C38     CTL2 -0.1800   9
      H8X     HAL2  0.0900   9
      H8Y     HAL2  0.0900   9
      C39     CTL2 -0.1800  10
      H9X     HAL2  0.0900  10
      H9Y     HAL2  0.0900  10
     C310     CTL2 -0.1800  11
     H10X     HAL2  0.0900  11
     H10Y     HAL2  0.0900  11
     C311     CTL2 -0.1800  12
     H11X     HAL2  0.0900  12
     H11Y     HAL2  0.0900  12
     C312     CTL3 -0.2700  13
     H12X     HAL3  0.0900  13
     H12Y     HAL3  0.0900  13
     H12Z     HAL3  0.0900  13
  [ bonds ]
        N   C13
        N   C14
        N   C15
      C13  H13A
      C13  H13B
      C13  H13C
      C14  H14A
      C14  H14B
      C14  H14C
      C15  H15A
      C15  H15B
      C15  H15C
        N   C12
      C12  H12A
      C12  H12B
      C12   C11
      C11  H11A
      C11  H11B
      C11   O12
      O12     P
        P   O11
        P   O13
        P   O14
      C31   H1X
      C31   H1Y
      C31   C32
      C31   O11
      C32   H2X
      C32   H2Y
      C32   C33
      C33   H3X
      C33   H3Y
      C33   C34
      C34   H4X
      C34   H4Y
      C34   C35
      C35   H5X
      C35   H5Y
      C35   C36
      C36   H6X
      C36   H6Y
      C36   C37
      C37   H7X
      C37   H7Y
      C37   C38
      C38   H8X
      C38   H8Y
      C38   C39
      C39   H9X
      C39   H9Y
      C39  C310
     C310  H10X
     C310  H10Y
     C310  C311
     C311  H11X
     C311  H11Y
     C311  C312
     C312  H12X
     C312  H12Y
     C312  H12Z

[ DPT ]
; Docosapentaenoic acid (22:5, d4,7,10,13,16), unprotonated
  [ atoms ]
       O1      OCL -0.7600   1
       O2      OCL -0.7600   1
       C1       CL  0.6200   1
       C2     CTL2 -0.2800   1
      H2R     HAL2  0.0900   1
      H2S     HAL2  0.0900   1
       C3     CTL2 -0.1800   2
      H3R     HAL2  0.0900   2
      H3S     HAL2  0.0900   2
       C4     CEL1 -0.1500   3
      H4R     HEL1  0.1500   3
       C5     CEL1 -0.1500   4
      H5R     HEL1  0.1500   4
       C6     CTL2 -0.1800   5
      H6R     HAL2  0.0900   5
      H6S     HAL2  0.0900   5
       C7     CEL1 -0.1500   6
      H7R     HEL1  0.1500   6
       C8     CEL1 -0.1500   7
      H8R     HEL1  0.1500   7
       C9     CTL2 -0.1800   8
      H9R     HAL2  0.0900   8
      H9S     HAL2  0.0900   8
      C10     CEL1 -0.1500   9
     H10R     HEL1  0.1500   9
      C11     CEL1 -0.1500  10
     H11R     HEL1  0.1500  10
      C12     CTL2 -0.1800  11
     H12R     HAL2  0.0900  11
     H12S     HAL2  0.0900  11
      C13     CEL1 -0.1500  12
     H13R     HEL1  0.1500  12
      C14     CEL1 -0.1500  13
     H14R     HEL1  0.1500  13
      C15     CTL2 -0.1800  14
     H15R     HAL2  0.0900  14
     H15S     HAL2  0.0900  14
      C16     CEL1 -0.1500  15
     H16R     HEL1  0.1500  15
      C17     CEL1 -0.1500  16
     H17R     HEL1  0.1500  16
      C18     CTL2 -0.1800  17
     H18R     HAL2  0.0900  17
     H18S     HAL2  0.0900  17
      C19     CTL2 -0.1800  18
     H19R     HAL2  0.0900  18
     H19S     HAL2  0.0900  18
      C20     CTL2 -0.1800  19
     H20R     HAL2  0.0900  19
     H20S     HAL2  0.0900  19
      C21     CTL2 -0.1800  20
     H21R     HAL2  0.0900  20
     H21S     HAL2  0.0900  20
      C22     CTL3 -0.2700  21
     H22R     HAL3  0.0900  21
     H22S     HAL3  0.0900  21
     H22T     HAL3  0.0900  21
  [ bonds ]
       O1    C1
       C1    C2
       C1    O2
       C2   H2R
       C2   H2S
       C2    C3
       C3   H3R
       C3   H3S
       C3    C4
       C4    C5
       C4   H4R
       C5   H5R
       C5    C6
       C6   H6R
       C6   H6S
       C6    C7
       C7   H7R
       C7    C8
       C8   H8R
       C8    C9
       C9   H9R
       C9   H9S
       C9   C10
      C10  H10R
      C10   C11
      C11  H11R
      C11   C12
      C12  H12R
      C12  H12S
      C12   C13
      C13  H13R
      C13   C14
      C14  H14R
      C14   C15
      C15  H15R
      C15  H15S
      C15   C16
      C16  H16R
      C16   C17
      C17  H17R
      C17   C18
      C18  H18R
      C18  H18S
      C18   C19
      C19  H19R
      C19  H19S
      C19   C20
      C20  H20R
      C20  H20S
      C20   C21
      C21  H21R
      C21  H21S
      C21   C22
      C22  H22R
      C22  H22S
      C22  H22T
  [ impropers ]
       C1    O1    C2    O2

[ DPTP ]
; Docosapentaenoic acid (22:5, d4,7,10,13,16), protonated
  [ atoms ]
       H1      HOL  0.4400   1
       O1      OHL -0.6100   1
       O2      OBL -0.5500   1
       C1       CL  0.7500   1
       C2     CTL2 -0.2100   1
      H2R     HAL2  0.0900   1
      H2S     HAL2  0.0900   1
       C3     CTL2 -0.1800   2
      H3R     HAL2  0.0900   2
      H3S     HAL2  0.0900   2
       C4     CEL1 -0.1500   3
      H4R     HEL1  0.1500   3
       C5     CEL1 -0.1500   4
      H5R     HEL1  0.1500   4
       C6     CTL2 -0.1800   5
      H6R     HAL2  0.0900   5
      H6S     HAL2  0.0900   5
       C7     CEL1 -0.1500   6
      H7R     HEL1  0.1500   6
       C8     CEL1 -0.1500   7
      H8R     HEL1  0.1500   7
       C9     CTL2 -0.1800   8
      H9R     HAL2  0.0900   8
      H9S     HAL2  0.0900   8
      C10     CEL1 -0.1500   9
     H10R     HEL1  0.1500   9
      C11     CEL1 -0.1500  10
     H11R     HEL1  0.1500  10
      C12     CTL2 -0.1800  11
     H12R     HAL2  0.0900  11
     H12S     HAL2  0.0900  11
      C13     CEL1 -0.1500  12
     H13R     HEL1  0.1500  12
      C14     CEL1 -0.1500  13
     H14R     HEL1  0.1500  13
      C15     CTL2 -0.1800  14
     H15R     HAL2  0.0900  14
     H15S     HAL2  0.0900  14
      C16     CEL1 -0.1500  15
     H16R     HEL1  0.1500  15
      C17     CEL1 -0.1500  16
     H17R     HEL1  0.1500  16
      C18     CTL2 -0.1800  17
     H18R     HAL2  0.0900  17
     H18S     HAL2  0.0900  17
      C19     CTL2 -0.1800  18
     H19R     HAL2  0.0900  18
     H19S     HAL2  0.0900  18
      C20     CTL2 -0.1800  19
     H20R     HAL2  0.0900  19
     H20S     HAL2  0.0900  19
      C21     CTL2 -0.1800  20
     H21R     HAL2  0.0900  20
     H21S     HAL2  0.0900  20
      C22     CTL3 -0.2700  21
     H22R     HAL3  0.0900  21
     H22S     HAL3  0.0900  21
     H22T     HAL3  0.0900  21
  [ bonds ]
       O1    H1
       O1    C1
       C1    C2
       C1    O2
       C2   H2R
       C2   H2S
       C2    C3
       C3   H3R
       C3   H3S
       C3    C4
       C4    C5
       C4   H4R
       C5   H5R
       C5    C6
       C6   H6R
       C6   H6S
       C6    C7
       C7   H7R
       C7    C8
       C8   H8R
       C8    C9
       C9   H9R
       C9   H9S
       C9   C10
      C10  H10R
      C10   C11
      C11  H11R
      C11   C12
      C12  H12R
      C12  H12S
      C12   C13
      C13  H13R
      C13   C14
      C14  H14R
      C14   C15
      C15  H15R
      C15  H15S
      C15   C16
      C16  H16R
      C16   C17
      C17  H17R
      C17   C18
      C18  H18R
      C18  H18S
      C18   C19
      C19  H19R
      C19  H19S
      C19   C20
      C20  H20R
      C20  H20S
      C20   C21
      C21  H21R
      C21  H21S
      C21   C22
      C22  H22R
      C22  H22S
      C22  H22T
  [ impropers ]
       C1    O1    C2    O2

[ EDA ]
; Eicosadienoic acid (20:2, d11,14), unprotonated
  [ atoms ]
       O1      OCL -0.7600   1
       O2      OCL -0.7600   1
       C1       CL  0.6200   1
       C2     CTL2 -0.2800   1
      H2R     HAL2  0.0900   1
      H2S     HAL2  0.0900   1
       C3     CTL2 -0.1800   2
      H3R     HAL2  0.0900   2
      H3S     HAL2  0.0900   2
       C4     CTL2 -0.1800   3
      H4R     HAL2  0.0900   3
      H4S     HAL2  0.0900   3
       C5     CTL2 -0.1800   4
      H5R     HAL2  0.0900   4
      H5S     HAL2  0.0900   4
       C6     CTL2 -0.1800   5
      H6R     HAL2  0.0900   5
      H6S     HAL2  0.0900   5
       C7     CTL2 -0.1800   6
      H7R     HAL2  0.0900   6
      H7S     HAL2  0.0900   6
       C8     CTL2 -0.1800   7
      H8R     HAL2  0.0900   7
      H8S     HAL2  0.0900   7
       C9     CTL2 -0.1800   8
      H9R     HAL2  0.0900   8
      H9S     HAL2  0.0900   8
      C10     CTL2 -0.1800   9
     H10R     HAL2  0.0900   9
     H10S     HAL2  0.0900   9
      C11     CEL1 -0.1500  10
     H11R     HEL1  0.1500  10
      C12     CEL1 -0.1500  11
     H12R     HEL1  0.1500  11
      C13     CTL2 -0.1800  12
     H13R     HAL2  0.0900  12
     H13S     HAL2  0.0900  12
      C14     CEL1 -0.1500  13
     H14R     HEL1  0.1500  13
      C15     CEL1 -0.1500  14
     H15R     HEL1  0.1500  14
      C16     CTL2 -0.1800  15
     H16R     HAL2  0.0900  15
     H16S     HAL2  0.0900  15
      C17     CTL2 -0.1800  16
     H17R     HAL2  0.0900  16
     H17S     HAL2  0.0900  16
      C18     CTL2 -0.1800  17
     H18R     HAL2  0.0900  17
     H18S     HAL2  0.0900  17
      C19     CTL2 -0.1800  18
     H19R     HAL2  0.0900  18
     H19S     HAL2  0.0900  18
      C20     CTL3 -0.2700  19
     H20R     HAL3  0.0900  19
     H20S     HAL3  0.0900  19
     H20T     HAL3  0.0900  19
  [ bonds ]
       O1    C1
       C1    C2
       C1    O2
       C2   H2R
       C2   H2S
       C2    C3
       C3   H3R
       C3   H3S
       C3    C4
       C4   H4R
       C4   H4S
       C4    C5
       C5   H5R
       C5   H5S
       C5    C6
       C6   H6R
       C6   H6S
       C6    C7
       C7   H7R
       C7   H7S
       C7    C8
       C8   H8R
       C8   H8S
       C8    C9
       C9   H9R
       C9   H9S
       C9   C10
      C10  H10R
      C10  H10S
      C10   C11
      C11  H11R
      C11   C12
      C12  H12R
      C12   C13
      C13  H13R
      C13  H13S
      C13   C14
      C14   C15
      C14  H14R
      C15  H15R
      C15   C16
      C16  H16R
      C16  H16S
      C16   C17
      C17  H17R
      C17  H17S
      C17   C18
      C18  H18R
      C18  H18S
      C18   C19
      C19  H19R
      C19  H19S
      C19   C20
      C20  H20R
      C20  H20S
      C20  H20T
  [ impropers ]
       C1    O1    C2    O2

[ EDAP ]
; Eicosadienoic acid (20:2, d11,14), protonated
  [ atoms ]
       H1      HOL  0.4400   1
       O1      OHL -0.6100   1
       O2      OBL -0.5500   1
       C1       CL  0.7500   1
       C2     CTL2 -0.2100   1
      H2R     HAL2  0.0900   1
      H2S     HAL2  0.0900   1
       C3     CTL2 -0.1800   2
      H3R     HAL2  0.0900   2
      H3S     HAL2  0.0900   2
       C4     CTL2 -0.1800   3
      H4R     HAL2  0.0900   3
      H4S     HAL2  0.0900   3
       C5     CTL2 -0.1800   4
      H5R     HAL2  0.0900   4
      H5S     HAL2  0.0900   4
       C6     CTL2 -0.1800   5
      H6R     HAL2  0.0900   5
      H6S     HAL2  0.0900   5
       C7     CTL2 -0.1800   6
      H7R     HAL2  0.0900   6
      H7S     HAL2  0.0900   6
       C8     CTL2 -0.1800   7
      H8R     HAL2  0.0900   7
      H8S     HAL2  0.0900   7
       C9     CTL2 -0.1800   8
      H9R     HAL2  0.0900   8
      H9S     HAL2  0.0900   8
      C10     CTL2 -0.1800   9
     H10R     HAL2  0.0900   9
     H10S     HAL2  0.0900   9
      C11     CEL1 -0.1500  10
     H11R     HEL1  0.1500  10
      C12     CEL1 -0.1500  11
     H12R     HEL1  0.1500  11
      C13     CTL2 -0.1800  12
     H13R     HAL2  0.0900  12
     H13S     HAL2  0.0900  12
      C14     CEL1 -0.1500  13
     H14R     HEL1  0.1500  13
      C15     CEL1 -0.1500  14
     H15R     HEL1  0.1500  14
      C16     CTL2 -0.1800  15
     H16R     HAL2  0.0900  15
     H16S     HAL2  0.0900  15
      C17     CTL2 -0.1800  16
     H17R     HAL2  0.0900  16
     H17S     HAL2  0.0900  16
      C18     CTL2 -0.1800  17
     H18R     HAL2  0.0900  17
     H18S     HAL2  0.0900  17
      C19     CTL2 -0.1800  18
     H19R     HAL2  0.0900  18
     H19S     HAL2  0.0900  18
      C20     CTL3 -0.2700  19
     H20R     HAL3  0.0900  19
     H20S     HAL3  0.0900  19
     H20T     HAL3  0.0900  19
  [ bonds ]
       O1    H1
       O1    C1
       C1    C2
       C1    O2
       C2   H2R
       C2   H2S
       C2    C3
       C3   H3R
       C3   H3S
       C3    C4
       C4   H4R
       C4   H4S
       C4    C5
       C5   H5R
       C5   H5S
       C5    C6
       C6   H6R
       C6   H6S
       C6    C7
       C7   H7R
       C7   H7S
       C7    C8
       C8   H8R
       C8   H8S
       C8    C9
       C9   H9R
       C9   H9S
       C9   C10
      C10  H10R
      C10  H10S
      C10   C11
      C11  H11R
      C11   C12
      C12  H12R
      C12   C13
      C13  H13R
      C13  H13S
      C13   C14
      C14   C15
      C14  H14R
      C15  H15R
      C15   C16
      C16  H16R
      C16  H16S
      C16   C17
      C17  H17R
      C17  H17S
      C17   C18
      C18  H18R
      C18  H18S
      C18   C19
      C19  H19R
      C19  H19S
      C19   C20
      C20  H20R
      C20  H20S
      C20  H20T
  [ impropers ]
       C1    O1    C2    O2

[ EICO ]
; 11-Eicosenoic acid (20:1, d11), unprotonated
  [ atoms ]
       O1      OCL -0.7600   1
       O2      OCL -0.7600   1
       C1       CL  0.6200   1
       C2     CTL2 -0.2800   1
      H2R     HAL2  0.0900   1
      H2S     HAL2  0.0900   1
       C3     CTL2 -0.1800   2
      H3R     HAL2  0.0900   2
      H3S     HAL2  0.0900   2
       C4     CTL2 -0.1800   3
      H4R     HAL2  0.0900   3
      H4S     HAL2  0.0900   3
       C5     CTL2 -0.1800   4
      H5R     HAL2  0.0900   4
      H5S     HAL2  0.0900   4
       C6     CTL2 -0.1800   5
      H6R     HAL2  0.0900   5
      H6S     HAL2  0.0900   5
       C7     CTL2 -0.1800   6
      H7R     HAL2  0.0900   6
      H7S     HAL2  0.0900   6
       C8     CTL2 -0.1800   7
      H8R     HAL2  0.0900   7
      H8S     HAL2  0.0900   7
       C9     CTL2 -0.1800   8
      H9R     HAL2  0.0900   8
      H9S     HAL2  0.0900   8
      C10     CTL2 -0.1800   9
     H10R     HAL2  0.0900   9
     H10S     HAL2  0.0900   9
      C11     CEL1 -0.1500  10
     H11R     HEL1  0.1500  10
      C12     CEL1 -0.1500  11
     H12R     HEL1  0.1500  11
      C13     CTL2 -0.1800  12
     H13R     HAL2  0.0900  12
     H13S     HAL2  0.0900  12
      C14     CTL2 -0.1800  13
     H14R     HAL2  0.0900  13
     H14S     HAL2  0.0900  13
      C15     CTL2 -0.1800  14
     H15R     HAL2  0.0900  14
     H15S     HAL2  0.0900  14
      C16     CTL2 -0.1800  15
     H16R     HAL2  0.0900  15
     H16S     HAL2  0.0900  15
      C17     CTL2 -0.1800  16
     H17R     HAL2  0.0900  16
     H17S     HAL2  0.0900  16
      C18     CTL2 -0.1800  17
     H18R     HAL2  0.0900  17
     H18S     HAL2  0.0900  17
      C19     CTL2 -0.1800  18
     H19R     HAL2  0.0900  18
     H19S     HAL2  0.0900  18
      C20     CTL3 -0.2700  19
     H20R     HAL3  0.0900  19
     H20S     HAL3  0.0900  19
     H20T     HAL3  0.0900  19
  [ bonds ]
       O1    C1
       C1    C2
       C1    O2
       C2   H2R
       C2   H2S
       C2    C3
       C3   H3R
       C3   H3S
       C3    C4
       C4   H4R
       C4   H4S
       C4    C5
       C5   H5R
       C5   H5S
       C5    C6
       C6   H6R
       C6   H6S
       C6    C7
       C7   H7R
       C7   H7S
       C7    C8
       C8   H8R
       C8   H8S
       C8    C9
       C9   H9R
       C9   H9S
       C9   C10
      C10  H10R
      C10  H10S
      C10   C11
      C11  H11R
      C11   C12
      C12  H12R
      C12   C13
      C13  H13R
      C13  H13S
      C13   C14
      C14  H14R
      C14  H14S
      C14   C15
      C15  H15R
      C15  H15S
      C15   C16
      C16  H16R
      C16  H16S
      C16   C17
      C17  H17R
      C17  H17S
      C17   C18
      C18  H18R
      C18  H18S
      C18   C19
      C19  H19R
      C19  H19S
      C19   C20
      C20  H20R
      C20  H20S
      C20  H20T
  [ impropers ]
       C1    O1    C2    O2

[ EICOP ]
; 11-Eicosenoic acid (20:1, d11), protonated
  [ atoms ]
       H1      HOL  0.4400   1
       O1      OHL -0.6100   1
       O2      OBL -0.5500   1
       C1       CL  0.7500   1
       C2     CTL2 -0.2100   1
      H2R     HAL2  0.0900   1
      H2S     HAL2  0.0900   1
       C3     CTL2 -0.1800   2
      H3R     HAL2  0.0900   2
      H3S     HAL2  0.0900   2
       C4     CTL2 -0.1800   3
      H4R     HAL2  0.0900   3
      H4S     HAL2  0.0900   3
       C5     CTL2 -0.1800   4
      H5R     HAL2  0.0900   4
      H5S     HAL2  0.0900   4
       C6     CTL2 -0.1800   5
      H6R     HAL2  0.0900   5
      H6S     HAL2  0.0900   5
       C7     CTL2 -0.1800   6
      H7R     HAL2  0.0900   6
      H7S     HAL2  0.0900   6
       C8     CTL2 -0.1800   7
      H8R     HAL2  0.0900   7
      H8S     HAL2  0.0900   7
       C9     CTL2 -0.1800   8
      H9R     HAL2  0.0900   8
      H9S     HAL2  0.0900   8
      C10     CTL2 -0.1800   9
     H10R     HAL2  0.0900   9
     H10S     HAL2  0.0900   9
      C11     CEL1 -0.1500  10
     H11R     HEL1  0.1500  10
      C12     CEL1 -0.1500  11
     H12R     HEL1  0.1500  11
      C13     CTL2 -0.1800  12
     H13R     HAL2  0.0900  12
     H13S     HAL2  0.0900  12
      C14     CTL2 -0.1800  13
     H14R     HAL2  0.0900  13
     H14S     HAL2  0.0900  13
      C15     CTL2 -0.1800  14
     H15R     HAL2  0.0900  14
     H15S     HAL2  0.0900  14
      C16     CTL2 -0.1800  15
     H16R     HAL2  0.0900  15
     H16S     HAL2  0.0900  15
      C17     CTL2 -0.1800  16
     H17R     HAL2  0.0900  16
     H17S     HAL2  0.0900  16
      C18     CTL2 -0.1800  17
     H18R     HAL2  0.0900  17
     H18S     HAL2  0.0900  17
      C19     CTL2 -0.1800  18
     H19R     HAL2  0.0900  18
     H19S     HAL2  0.0900  18
      C20     CTL3 -0.2700  19
     H20R     HAL3  0.0900  19
     H20S     HAL3  0.0900  19
     H20T     HAL3  0.0900  19
  [ bonds ]
       O1    H1
       O1    C1
       C1    C2
       C1    O2
       C2   H2R
       C2   H2S
       C2    C3
       C3   H3R
       C3   H3S
       C3    C4
       C4   H4R
       C4   H4S
       C4    C5
       C5   H5R
       C5   H5S
       C5    C6
       C6   H6R
       C6   H6S
       C6    C7
       C7   H7R
       C7   H7S
       C7    C8
       C8   H8R
       C8   H8S
       C8    C9
       C9   H9R
       C9   H9S
       C9   C10
      C10  H10R
      C10  H10S
      C10   C11
      C11  H11R
      C11   C12
      C12  H12R
      C12   C13
      C13  H13R
      C13  H13S
      C13   C14
      C14  H14R
      C14  H14S
      C14   C15
      C15  H15R
      C15  H15S
      C15   C16
      C16  H16R
      C16  H16S
      C16   C17
      C17  H17R
      C17  H17S
      C17   C18
      C18  H18R
      C18  H18S
      C18   C19
      C19  H19R
      C19  H19S
      C19   C20
      C20  H20R
      C20  H20S
      C20  H20T
  [ impropers ]
       C1    O1    C2    O2

[ EPA ]
; Eicosatetraenoic acid (20:4, d5,8,11,14,17), unprotonated
  [ atoms ]
       O1      OCL -0.7600   1
       O2      OCL -0.7600   1
       C1       CL  0.6200   1
       C2     CTL2 -0.2800   1
      H2R     HAL2  0.0900   1
      H2S     HAL2  0.0900   1
       C3     CTL2 -0.1800   2
      H3R     HAL2  0.0900   2
      H3S     HAL2  0.0900   2
       C4     CTL2 -0.1800   3
      H4R     HAL2  0.0900   3
      H4S     HAL2  0.0900   3
       C5     CEL1 -0.1500   4
      H5R     HEL1  0.1500   4
       C6     CEL1 -0.1500   5
      H6R     HEL1  0.1500   5
       C7     CTL2 -0.1800   6
      H7R     HAL2  0.0900   6
      H7S     HAL2  0.0900   6
       C8     CEL1 -0.1500   7
      H8R     HEL1  0.1500   7
       C9     CEL1 -0.1500   8
      H9R     HEL1  0.1500   8
      C10     CTL2 -0.1800   9
     H10R     HAL2  0.0900   9
     H10S     HAL2  0.0900   9
      C11     CEL1 -0.1500  10
     H11R     HEL1  0.1500  10
      C12     CEL1 -0.1500  11
     H12R     HEL1  0.1500  11
      C13     CTL2 -0.1800  12
     H13R     HAL2  0.0900  12
     H13S     HAL2  0.0900  12
      C14     CEL1 -0.1500  13
     H14R     HEL1  0.1500  13
      C15     CEL1 -0.1500  14
     H15R     HEL1  0.1500  14
      C16     CTL2 -0.1800  15
     H16R     HAL2  0.0900  15
     H16S     HAL2  0.0900  15
      C17     CEL1 -0.1500  16
     H17R     HEL1  0.1500  16
      C18     CEL1 -0.1500  17
     H18R     HEL1  0.1500  17
      C19     CTL2 -0.1800  18
     H19R     HAL2  0.0900  18
     H19S     HAL2  0.0900  18
      C20     CTL3 -0.2700  19
     H20R     HAL3  0.0900  19
     H20S     HAL3  0.0900  19
     H20T     HAL3  0.0900  19
  [ bonds ]
       O1    C1
       C1    C2
       C1    O2
       C2   H2R
       C2   H2S
       C2    C3
       C3   H3R
       C3   H3S
       C3    C4
       C4   H4R
       C4   H4S
       C4    C5
       C5    C6
       C5   H5R
       C6   H6R
       C6    C7
       C7   H7R
       C7   H7S
       C7    C8
       C8    C9
       C8   H8R
       C9   H9R
       C9   C10
      C10  H10R
      C10  H10S
      C10   C11
      C11  H11R
      C11   C12
      C12  H12R
      C12   C13
      C13  H13R
      C13  H13S
      C13   C14
      C14   C15
      C14  H14R
      C15  H15R
      C15   C16
      C16  H16R
      C16  H16S
      C16   C17
      C17   C18
      C17  H17R
      C18  H18R
      C18   C19
      C19  H19R
      C19  H19S
      C19   C20
      C20  H20R
      C20  H20S
      C20  H20T
  [ impropers ]
       C1    O1    C2    O2

[ EPAP ]
; Eicosatetraenoic acid (20:4, d5,8,11,14,17), protonated
  [ atoms ]
       H1      HOL  0.4400   1
       O1      OHL -0.6100   1
       O2      OBL -0.5500   1
       C1       CL  0.7500   1
       C2     CTL2 -0.2100   1
      H2R     HAL2  0.0900   1
      H2S     HAL2  0.0900   1
       C3     CTL2 -0.1800   2
      H3R     HAL2  0.0900   2
      H3S     HAL2  0.0900   2
       C4     CTL2 -0.1800   3
      H4R     HAL2  0.0900   3
      H4S     HAL2  0.0900   3
       C5     CEL1 -0.1500   4
      H5R     HEL1  0.1500   4
       C6     CEL1 -0.1500   5
      H6R     HEL1  0.1500   5
       C7     CTL2 -0.1800   6
      H7R     HAL2  0.0900   6
      H7S     HAL2  0.0900   6
       C8     CEL1 -0.1500   7
      H8R     HEL1  0.1500   7
       C9     CEL1 -0.1500   8
      H9R     HEL1  0.1500   8
      C10     CTL2 -0.1800   9
     H10R     HAL2  0.0900   9
     H10S     HAL2  0.0900   9
      C11     CEL1 -0.1500  10
     H11R     HEL1  0.1500  10
      C12     CEL1 -0.1500  11
     H12R     HEL1  0.1500  11
      C13     CTL2 -0.1800  12
     H13R     HAL2  0.0900  12
     H13S     HAL2  0.0900  12
      C14     CEL1 -0.1500  13
     H14R     HEL1  0.1500  13
      C15     CEL1 -0.1500  14
     H15R     HEL1  0.1500  14
      C16     CTL2 -0.1800  15
     H16R     HAL2  0.0900  15
     H16S     HAL2  0.0900  15
      C17     CEL1 -0.1500  16
     H17R     HEL1  0.1500  16
      C18     CEL1 -0.1500  17
     H18R     HEL1  0.1500  17
      C19     CTL2 -0.1800  18
     H19R     HAL2  0.0900  18
     H19S     HAL2  0.0900  18
      C20     CTL3 -0.2700  19
     H20R     HAL3  0.0900  19
     H20S     HAL3  0.0900  19
     H20T     HAL3  0.0900  19
  [ bonds ]
       O1    H1
       O1    C1
       C1    C2
       C1    O2
       C2   H2R
       C2   H2S
       C2    C3
       C3   H3R
       C3   H3S
       C3    C4
       C4   H4R
       C4   H4S
       C4    C5
       C5    C6
       C5   H5R
       C6   H6R
       C6    C7
       C7   H7R
       C7   H7S
       C7    C8
       C8    C9
       C8   H8R
       C9   H9R
       C9   C10
      C10  H10R
      C10  H10S
      C10   C11
      C11  H11R
      C11   C12
      C12  H12R
      C12   C13
      C13  H13R
      C13  H13S
      C13   C14
      C14   C15
      C14  H14R
      C15  H15R
      C15   C16
      C16  H16R
      C16  H16S
      C16   C17
      C17   C18
      C17  H17R
      C18  H18R
      C18   C19
      C19  H19R
      C19  H19S
      C19   C20
      C20  H20R
      C20  H20S
      C20  H20T
  [ impropers ]
       C1    O1    C2    O2

[ ERU ]
; Erucic acid (22:1, d13), unprotonated
  [ atoms ]
       O1      OCL -0.7600   1
       O2      OCL -0.7600   1
       C1       CL  0.6200   1
       C2     CTL2 -0.2800   1
      H2R     HAL2  0.0900   1
      H2S     HAL2  0.0900   1
       C3     CTL2 -0.1800   2
      H3R     HAL2  0.0900   2
      H3S     HAL2  0.0900   2
       C4     CTL2 -0.1800   3
      H4R     HAL2  0.0900   3
      H4S     HAL2  0.0900   3
       C5     CTL2 -0.1800   4
      H5R     HAL2  0.0900   4
      H5S     HAL2  0.0900   4
       C6     CTL2 -0.1800   5
      H6R     HAL2  0.0900   5
      H6S     HAL2  0.0900   5
       C7     CTL2 -0.1800   6
      H7R     HAL2  0.0900   6
      H7S     HAL2  0.0900   6
       C8     CTL2 -0.1800   7
      H8R     HAL2  0.0900   7
      H8S     HAL2  0.0900   7
       C9     CTL2 -0.1800   8
      H9R     HAL2  0.0900   8
      H9S     HAL2  0.0900   8
      C10     CTL2 -0.1800   9
     H10R     HAL2  0.0900   9
     H10S     HAL2  0.0900   9
      C11     CTL2 -0.1800  10
     H11R     HAL2  0.0900  10
     H11S     HAL2  0.0900  10
      C12     CTL2 -0.1800  11
     H12R     HAL2  0.0900  11
     H12S     HAL2  0.0900  11
      C13     CEL1 -0.1500  12
     H13R     HEL1  0.1500  12
      C14     CEL1 -0.1500  13
     H14R     HEL1  0.1500  13
      C15     CTL2 -0.1800  14
     H15R     HAL2  0.0900  14
     H15S     HAL2  0.0900  14
      C16     CTL2 -0.1800  15
     H16R     HAL2  0.0900  15
     H16S     HAL2  0.0900  15
      C17     CTL2 -0.1800  16
     H17R     HAL2  0.0900  16
     H17S     HAL2  0.0900  16
      C18     CTL2 -0.1800  17
     H18R     HAL2  0.0900  17
     H18S     HAL2  0.0900  17
      C19     CTL2 -0.1800  18
     H19R     HAL2  0.0900  18
     H19S     HAL2  0.0900  18
      C20     CTL2 -0.1800  19
     H20R     HAL2  0.0900  19
     H20S     HAL2  0.0900  19
      C21     CTL2 -0.1800  20
     H21R     HAL2  0.0900  20
     H21S     HAL2  0.0900  20
      C22     CTL3 -0.2700  21
     H22R     HAL3  0.0900  21
     H22S     HAL3  0.0900  21
     H22T     HAL3  0.0900  21
  [ bonds ]
       O1    C1
       C1    C2
       C1    O2
       C2   H2R
       C2   H2S
       C2    C3
       C3   H3R
       C3   H3S
       C3    C4
       C4   H4R
       C4   H4S
       C4    C5
       C5   H5R
       C5   H5S
       C5    C6
       C6   H6R
       C6   H6S
       C6    C7
       C7   H7R
       C7   H7S
       C7    C8
       C8   H8R
       C8   H8S
       C8    C9
       C9   H9R
       C9   H9S
       C9   C10
      C10  H10R
      C10  H10S
      C10   C11
      C11  H11R
      C11  H11S
      C11   C12
      C12  H12R
      C12  H12S
      C12   C13
      C13  H13R
      C13   C14
      C14  H14R
      C14   C15
      C15  H15R
      C15  H15S
      C15   C16
      C16  H16R
      C16  H16S
      C16   C17
      C17  H17R
      C17  H17S
      C17   C18
      C18  H18R
      C18  H18S
      C18   C19
      C19  H19R
      C19  H19S
      C19   C20
      C20  H20R
      C20  H20S
      C20   C21
      C21  H21R
      C21  H21S
      C21   C22
      C22  H22R
      C22  H22S
      C22  H22T
  [ impropers ]
       C1    O1    C2    O2

[ ERUP ]
; Erucic acid (22:1, d13), protonated
  [ atoms ]
       H1      HOL  0.4400   1
       O1      OHL -0.6100   1
       O2      OBL -0.5500   1
       C1       CL  0.7500   1
       C2     CTL2 -0.2100   1
      H2R     HAL2  0.0900   1
      H2S     HAL2  0.0900   1
       C3     CTL2 -0.1800   2
      H3R     HAL2  0.0900   2
      H3S     HAL2  0.0900   2
       C4     CTL2 -0.1800   3
      H4R     HAL2  0.0900   3
      H4S     HAL2  0.0900   3
       C5     CTL2 -0.1800   4
      H5R     HAL2  0.0900   4
      H5S     HAL2  0.0900   4
       C6     CTL2 -0.1800   5
      H6R     HAL2  0.0900   5
      H6S     HAL2  0.0900   5
       C7     CTL2 -0.1800   6
      H7R     HAL2  0.0900   6
      H7S     HAL2  0.0900   6
       C8     CTL2 -0.1800   7
      H8R     HAL2  0.0900   7
      H8S     HAL2  0.0900   7
       C9     CTL2 -0.1800   8
      H9R     HAL2  0.0900   8
      H9S     HAL2  0.0900   8
      C10     CTL2 -0.1800   9
     H10R     HAL2  0.0900   9
     H10S     HAL2  0.0900   9
      C11     CTL2 -0.1800  10
     H11R     HAL2  0.0900  10
     H11S     HAL2  0.0900  10
      C12     CTL2 -0.1800  11
     H12R     HAL2  0.0900  11
     H12S     HAL2  0.0900  11
      C13     CEL1 -0.1500  12
     H13R     HEL1  0.1500  12
      C14     CEL1 -0.1500  13
     H14R     HEL1  0.1500  13
      C15     CTL2 -0.1800  14
     H15R     HAL2  0.0900  14
     H15S     HAL2  0.0900  14
      C16     CTL2 -0.1800  15
     H16R     HAL2  0.0900  15
     H16S     HAL2  0.0900  15
      C17     CTL2 -0.1800  16
     H17R     HAL2  0.0900  16
     H17S     HAL2  0.0900  16
      C18     CTL2 -0.1800  17
     H18R     HAL2  0.0900  17
     H18S     HAL2  0.0900  17
      C19     CTL2 -0.1800  18
     H19R     HAL2  0.0900  18
     H19S     HAL2  0.0900  18
      C20     CTL2 -0.1800  19
     H20R     HAL2  0.0900  19
     H20S     HAL2  0.0900  19
      C21     CTL2 -0.1800  20
     H21R     HAL2  0.0900  20
     H21S     HAL2  0.0900  20
      C22     CTL3 -0.2700  21
     H22R     HAL3  0.0900  21
     H22S     HAL3  0.0900  21
     H22T     HAL3  0.0900  21
  [ bonds ]
       O1    H1
       O1    C1
       C1    C2
       C1    O2
       C2   H2R
       C2   H2S
       C2    C3
       C3   H3R
       C3   H3S
       C3    C4
       C4   H4R
       C4   H4S
       C4    C5
       C5   H5R
       C5   H5S
       C5    C6
       C6   H6R
       C6   H6S
       C6    C7
       C7   H7R
       C7   H7S
       C7    C8
       C8   H8R
       C8   H8S
       C8    C9
       C9   H9R
       C9   H9S
       C9   C10
      C10  H10R
      C10  H10S
      C10   C11
      C11  H11R
      C11  H11S
      C11   C12
      C12  H12R
      C12  H12S
      C12   C13
      C13  H13R
      C13   C14
      C14  H14R
      C14   C15
      C15  H15R
      C15  H15S
      C15   C16
      C16  H16R
      C16  H16S
      C16   C17
      C17  H17R
      C17  H17S
      C17   C18
      C18  H18R
      C18  H18S
      C18   C19
      C19  H19R
      C19  H19S
      C19   C20
      C20  H20R
      C20  H20S
      C20   C21
      C21  H21R
      C21  H21S
      C21   C22
      C22  H22R
      C22  H22S
      C22  H22T
  [ impropers ]
       C1    O1    C2    O2

[ ETA ]
; Eicosatetraenoic acid (20:4, d8,11,14,17), unprotonated
  [ atoms ]
       O1      OCL -0.7600   1
       O2      OCL -0.7600   1
       C1       CL  0.6200   1
       C2     CTL2 -0.2800   1
      H2R     HAL2  0.0900   1
      H2S     HAL2  0.0900   1
       C3     CTL2 -0.1800   2
      H3R     HAL2  0.0900   2
      H3S     HAL2  0.0900   2
       C4     CTL2 -0.1800   3
      H4R     HAL2  0.0900   3
      H4S     HAL2  0.0900   3
       C5     CTL2 -0.1800   4
      H5R     HAL2  0.0900   4
      H5S     HAL2  0.0900   4
       C6     CTL2 -0.1800   5
      H6R     HAL2  0.0900   5
      H6S     HAL2  0.0900   5
       C7     CTL2 -0.1800   6
      H7R     HAL2  0.0900   6
      H7S     HAL2  0.0900   6
       C8     CEL1 -0.1500   7
      H8R     HEL1  0.1500   7
       C9     CEL1 -0.1500   8
      H9R     HEL1  0.1500   8
      C10     CTL2 -0.1800   9
     H10R     HAL2  0.0900   9
     H10S     HAL2  0.0900   9
      C11     CEL1 -0.1500  10
     H11R     HEL1  0.1500  10
      C12     CEL1 -0.1500  11
     H12R     HEL1  0.1500  11
      C13     CTL2 -0.1800  12
     H13R     HAL2  0.0900  12
     H13S     HAL2  0.0900  12
      C14     CEL1 -0.1500  13
     H14R     HEL1  0.1500  13
      C15     CEL1 -0.1500  14
     H15R     HEL1  0.1500  14
      C16     CTL2 -0.1800  15
     H16R     HAL2  0.0900  15
     H16S     HAL2  0.0900  15
      C17     CEL1 -0.1500  16
     H17R     HEL1  0.1500  16
      C18     CEL1 -0.1500  17
     H18R     HEL1  0.1500  17
      C19     CTL2 -0.1800  18
     H19R     HAL2  0.0900  18
     H19S     HAL2  0.0900  18
      C20     CTL3 -0.2700  19
     H20R     HAL3  0.0900  19
     H20S     HAL3  0.0900  19
     H20T     HAL3  0.0900  19
  [ bonds ]
       O1    C1
       C1    C2
       C1    O2
       C2   H2R
       C2   H2S
       C2    C3
       C3   H3R
       C3   H3S
       C3    C4
       C4   H4R
       C4   H4S
       C4    C5
       C5   H5R
       C5   H5S
       C5    C6
       C6   H6R
       C6   H6S
       C6    C7
       C7   H7R
       C7   H7S
       C7    C8
       C8    C9
       C8   H8R
       C9   H9R
       C9   C10
      C10  H10R
      C10  H10S
      C10   C11
      C11  H11R
      C11   C12
      C12  H12R
      C12   C13
      C13  H13R
      C13  H13S
      C13   C14
      C14   C15
      C14  H14R
      C15  H15R
      C15   C16
      C16  H16R
      C16  H16S
      C16   C17
      C17   C18
      C17  H17R
      C18  H18R
      C18   C19
      C19  H19R
      C19  H19S
      C19   C20
      C20  H20R
      C20  H20S
      C20  H20T
  [ impropers ]
       C1    O1    C2    O2

[ ETAP ]
; Eicosatetraenoic acid (20:4, d8,11,14,17), protonated
  [ atoms ]
       H1      HOL  0.4400   1
       O1      OHL -0.6100   1
       O2      OBL -0.5500   1
       C1       CL  0.7500   1
       C2     CTL2 -0.2100   1
      H2R     HAL2  0.0900   1
      H2S     HAL2  0.0900   1
       C3     CTL2 -0.1800   2
      H3R     HAL2  0.0900   2
      H3S     HAL2  0.0900   2
       C4     CTL2 -0.1800   3
      H4R     HAL2  0.0900   3
      H4S     HAL2  0.0900   3
       C5     CTL2 -0.1800   4
      H5R     HAL2  0.0900   4
      H5S     HAL2  0.0900   4
       C6     CTL2 -0.1800   5
      H6R     HAL2  0.0900   5
      H6S     HAL2  0.0900   5
       C7     CTL2 -0.1800   6
      H7R     HAL2  0.0900   6
      H7S     HAL2  0.0900   6
       C8     CEL1 -0.1500   7
      H8R     HEL1  0.1500   7
       C9     CEL1 -0.1500   8
      H9R     HEL1  0.1500   8
      C10     CTL2 -0.1800   9
     H10R     HAL2  0.0900   9
     H10S     HAL2  0.0900   9
      C11     CEL1 -0.1500  10
     H11R     HEL1  0.1500  10
      C12     CEL1 -0.1500  11
     H12R     HEL1  0.1500  11
      C13     CTL2 -0.1800  12
     H13R     HAL2  0.0900  12
     H13S     HAL2  0.0900  12
      C14     CEL1 -0.1500  13
     H14R     HEL1  0.1500  13
      C15     CEL1 -0.1500  14
     H15R     HEL1  0.1500  14
      C16     CTL2 -0.1800  15
     H16R     HAL2  0.0900  15
     H16S     HAL2  0.0900  15
      C17     CEL1 -0.1500  16
     H17R     HEL1  0.1500  16
      C18     CEL1 -0.1500  17
     H18R     HEL1  0.1500  17
      C19     CTL2 -0.1800  18
     H19R     HAL2  0.0900  18
     H19S     HAL2  0.0900  18
      C20     CTL3 -0.2700  19
     H20R     HAL3  0.0900  19
     H20S     HAL3  0.0900  19
     H20T     HAL3  0.0900  19
  [ bonds ]
       O1    H1
       O1    C1
       C1    C2
       C1    O2
       C2   H2R
       C2   H2S
       C2    C3
       C3   H3R
       C3   H3S
       C3    C4
       C4   H4R
       C4   H4S
       C4    C5
       C5   H5R
       C5   H5S
       C5    C6
       C6   H6R
       C6   H6S
       C6    C7
       C7   H7R
       C7   H7S
       C7    C8
       C8    C9
       C8   H8R
       C9   H9R
       C9   C10
      C10  H10R
      C10  H10S
      C10   C11
      C11  H11R
      C11   C12
      C12  H12R
      C12   C13
      C13  H13R
      C13  H13S
      C13   C14
      C14   C15
      C14  H14R
      C15  H15R
      C15   C16
      C16  H16R
      C16  H16S
      C16   C17
      C17   C18
      C17  H17R
      C18  H18R
      C18   C19
      C19  H19R
      C19  H19S
      C19   C20
      C20  H20R
      C20  H20S
      C20  H20T
  [ impropers ]
       C1    O1    C2    O2

[ ETE ]
; Eicosatrienoic acid (20:3, d11,14,17), unprotonated
  [ atoms ]
       O1      OCL -0.7600   1
       O2      OCL -0.7600   1
       C1       CL  0.6200   1
       C2     CTL2 -0.2800   1
      H2R     HAL2  0.0900   1
      H2S     HAL2  0.0900   1
       C3     CTL2 -0.1800   2
      H3R     HAL2  0.0900   2
      H3S     HAL2  0.0900   2
       C4     CTL2 -0.1800   3
      H4R     HAL2  0.0900   3
      H4S     HAL2  0.0900   3
       C5     CTL2 -0.1800   4
      H5R     HAL2  0.0900   4
      H5S     HAL2  0.0900   4
       C6     CTL2 -0.1800   5
      H6R     HAL2  0.0900   5
      H6S     HAL2  0.0900   5
       C7     CTL2 -0.1800   6
      H7R     HAL2  0.0900   6
      H7S     HAL2  0.0900   6
       C8     CTL2 -0.1800   7
      H8R     HAL2  0.0900   7
      H8S     HAL2  0.0900   7
       C9     CTL2 -0.1800   8
      H9R     HAL2  0.0900   8
      H9S     HAL2  0.0900   8
      C10     CTL2 -0.1800   9
     H10R     HAL2  0.0900   9
     H10S     HAL2  0.0900   9
      C11     CEL1 -0.1500  10
     H11R     HEL1  0.1500  10
      C12     CEL1 -0.1500  11
     H12R     HEL1  0.1500  11
      C13     CTL2 -0.1800  12
     H13R     HAL2  0.0900  12
     H13S     HAL2  0.0900  12
      C14     CEL1 -0.1500  13
     H14R     HEL1  0.1500  13
      C15     CEL1 -0.1500  14
     H15R     HEL1  0.1500  14
      C16     CTL2 -0.1800  15
     H16R     HAL2  0.0900  15
     H16S     HAL2  0.0900  15
      C17     CEL1 -0.1500  16
     H17R     HEL1  0.1500  16
      C18     CEL1 -0.1500  17
     H18R     HEL1  0.1500  17
      C19     CTL2 -0.1800  18
     H19R     HAL2  0.0900  18
     H19S     HAL2  0.0900  18
      C20     CTL3 -0.2700  19
     H20R     HAL3  0.0900  19
     H20S     HAL3  0.0900  19
     H20T     HAL3  0.0900  19
  [ bonds ]
       O1    C1
       C1    C2
       C1    O2
       C2   H2R
       C2   H2S
       C2    C3
       C3   H3R
       C3   H3S
       C3    C4
       C4   H4R
       C4   H4S
       C4    C5
       C5   H5R
       C5   H5S
       C5    C6
       C6   H6R
       C6   H6S
       C6    C7
       C7   H7R
       C7   H7S
       C7    C8
       C8   H8R
       C8   H8S
       C8    C9
       C9   H9R
       C9   H9S
       C9   C10
      C10  H10R
      C10  H10S
      C10   C11
      C11  H11R
      C11   C12
      C12  H12R
      C12   C13
      C13  H13R
      C13  H13S
      C13   C14
      C14   C15
      C14  H14R
      C15  H15R
      C15   C16
      C16  H16R
      C16  H16S
      C16   C17
      C17   C18
      C17  H17R
      C18  H18R
      C18   C19
      C19  H19R
      C19  H19S
      C19   C20
      C20  H20R
      C20  H20S
      C20  H20T
  [ impropers ]
       C1    O1    C2    O2

[ ETEP ]
; Eicosatrienoic acid (20:3, d11,14,17), protonated
  [ atoms ]
       H1      HOL  0.4400   1
       O1      OHL -0.6100   1
       O2      OBL -0.5500   1
       C1       CL  0.7500   1
       C2     CTL2 -0.2100   1
      H2R     HAL2  0.0900   1
      H2S     HAL2  0.0900   1
       C3     CTL2 -0.1800   2
      H3R     HAL2  0.0900   2
      H3S     HAL2  0.0900   2
       C4     CTL2 -0.1800   3
      H4R     HAL2  0.0900   3
      H4S     HAL2  0.0900   3
       C5     CTL2 -0.1800   4
      H5R     HAL2  0.0900   4
      H5S     HAL2  0.0900   4
       C6     CTL2 -0.1800   5
      H6R     HAL2  0.0900   5
      H6S     HAL2  0.0900   5
       C7     CTL2 -0.1800   6
      H7R     HAL2  0.0900   6
      H7S     HAL2  0.0900   6
       C8     CTL2 -0.1800   7
      H8R     HAL2  0.0900   7
      H8S     HAL2  0.0900   7
       C9     CTL2 -0.1800   8
      H9R     HAL2  0.0900   8
      H9S     HAL2  0.0900   8
      C10     CTL2 -0.1800   9
     H10R     HAL2  0.0900   9
     H10S     HAL2  0.0900   9
      C11     CEL1 -0.1500  10
     H11R     HEL1  0.1500  10
      C12     CEL1 -0.1500  11
     H12R     HEL1  0.1500  11
      C13     CTL2 -0.1800  12
     H13R     HAL2  0.0900  12
     H13S     HAL2  0.0900  12
      C14     CEL1 -0.1500  13
     H14R     HEL1  0.1500  13
      C15     CEL1 -0.1500  14
     H15R     HEL1  0.1500  14
      C16     CTL2 -0.1800  15
     H16R     HAL2  0.0900  15
     H16S     HAL2  0.0900  15
      C17     CEL1 -0.1500  16
     H17R     HEL1  0.1500  16
      C18     CEL1 -0.1500  17
     H18R     HEL1  0.1500  17
      C19     CTL2 -0.1800  18
     H19R     HAL2  0.0900  18
     H19S     HAL2  0.0900  18
      C20     CTL3 -0.2700  19
     H20R     HAL3  0.0900  19
     H20S     HAL3  0.0900  19
     H20T     HAL3  0.0900  19
  [ bonds ]
       O1    H1
       O1    C1
       C1    C2
       C1    O2
       C2   H2R
       C2   H2S
       C2    C3
       C3   H3R
       C3   H3S
       C3    C4
       C4   H4R
       C4   H4S
       C4    C5
       C5   H5R
       C5   H5S
       C5    C6
       C6   H6R
       C6   H6S
       C6    C7
       C7   H7R
       C7   H7S
       C7    C8
       C8   H8R
       C8   H8S
       C8    C9
       C9   H9R
       C9   H9S
       C9   C10
      C10  H10R
      C10  H10S
      C10   C11
      C11  H11R
      C11   C12
      C12  H12R
      C12   C13
      C13  H13R
      C13  H13S
      C13   C14
      C14   C15
      C14  H14R
      C15  H15R
      C15   C16
      C16  H16R
      C16  H16S
      C16   C17
      C17   C18
      C17  H17R
      C18  H18R
      C18   C19
      C19  H19R
      C19  H19S
      C19   C20
      C20  H20R
      C20  H20S
      C20  H20T
  [ impropers ]
       C1    O1    C2    O2

[ FOIS11 ]
; 2,6-Dimethyl-4-Nonylphosphocholine
  [ atoms ]
        N      NTL -0.6000   1
      C13     CTL5 -0.3500   1
     H13A       HL  0.2500   1
     H13B       HL  0.2500   1
     H13C       HL  0.2500   1
      C14     CTL5 -0.3500   1
     H14A       HL  0.2500   1
     H14B       HL  0.2500   1
     H14C       HL  0.2500   1
      C15     CTL5 -0.3500   1
     H15A       HL  0.2500   1
     H15B       HL  0.2500   1
     H15C       HL  0.2500   1
      C12     CTL2 -0.1000   1
     H12A       HL  0.2500   1
     H12B       HL  0.2500   1
      C11     CTL2 -0.0800   2
     H11A     HAL2  0.0900   2
     H11B     HAL2  0.0900   2
        P       PL  1.5000   2
      O13      O2L -0.7800   2
      O14      O2L -0.7800   2
      O11     OSLP -0.5700   2
      O12     OSLP -0.5700   2
      C31     CTL1  0.0100   2
      H1X     HAL1  0.0900   2
      C32     CTL2 -0.1800   3
      H2X     HAL2  0.0900   3
      H2Y     HAL2  0.0900   3
      C33     CTL2 -0.1800   4
      H3X     HAL2  0.0900   4
      H3Y     HAL2  0.0900   4
      C34     CTL1 -0.0900   5
      H4X     HAL1  0.0900   5
      C35     CTL3 -0.2700   6
      H5X     HAL3  0.0900   6
      H5Y     HAL3  0.0900   6
      H5Z     HAL3  0.0900   6
      C36     CTL3 -0.2700   7
      H6X     HAL3  0.0900   7
      H6Y     HAL3  0.0900   7
      H6Z     HAL3  0.0900   7
      C37     CTL2 -0.1800   8
      H7X     HAL2  0.0900   8
      H7Y     HAL2  0.0900   8
      C38     CTL2 -0.1800   9
      H8X     HAL2  0.0900   9
      H8Y     HAL2  0.0900   9
      C39     CTL1 -0.0900  10
      H9X     HAL1  0.0900  10
     C310     CTL3 -0.2700  11
     H10X     HAL3  0.0900  11
     H10Y     HAL3  0.0900  11
     H10Z     HAL3  0.0900  11
     C311     CTL3 -0.2700  12
     H11X     HAL3  0.0900  12
     H11Y     HAL3  0.0900  12
     H11Z     HAL3  0.0900  12
  [ bonds ]
        N   C13
        N   C14
        N   C15
      C13  H13A
      C13  H13B
      C13  H13C
      C14  H14A
      C14  H14B
      C14  H14C
      C15  H15A
      C15  H15B
      C15  H15C
        N   C12
      C12  H12A
      C12  H12B
      C12   C11
      C11  H11A
      C11  H11B
      C11   O12
      O12     P
        P   O11
        P   O13
        P   O14
      C31   H1X
      C31   C32
      C31   O11
      C32   H2X
      C32   H2Y
      C32   C33
      C33   H3X
      C33   H3Y
      C33   C34
      C34   H4X
      C34   C35
      C34   C36
      C35   H5X
      C35   H5Y
      C35   H5Z
      C36   H6X
      C36   H6Y
      C36   H6Z
      C31   C37
      C37   H7X
      C37   H7Y
      C37   C38
      C38   H8X
      C38   H8Y
      C38   C39
      C39   H9X
      C39  C310
      C39  C311
     C310  H10X
     C310  H10Y
     C310  H10Z
     C311  H11X
     C311  H11Y
     C311  H11Z

[ FOIS9 ]
; 2,6-Dimethyl-4-Heptylphosphocholine
  [ atoms ]
        N      NTL -0.6000   1
      C13     CTL5 -0.3500   1
     H13A       HL  0.2500   1
     H13B       HL  0.2500   1
     H13C       HL  0.2500   1
      C14     CTL5 -0.3500   1
     H14A       HL  0.2500   1
     H14B       HL  0.2500   1
     H14C       HL  0.2500   1
      C15     CTL5 -0.3500   1
     H15A       HL  0.2500   1
     H15B       HL  0.2500   1
     H15C       HL  0.2500   1
      C12     CTL2 -0.1000   1
     H12A       HL  0.2500   1
     H12B       HL  0.2500   1
      C11     CTL2 -0.0800   2
     H11A     HAL2  0.0900   2
     H11B     HAL2  0.0900   2
        P       PL  1.5000   2
      O13      O2L -0.7800   2
      O14      O2L -0.7800   2
      O11     OSLP -0.5700   2
      O12     OSLP -0.5700   2
      C31     CTL1  0.0100   2
      H1X     HAL1  0.0900   2
      C32     CTL2 -0.1800   3
      H2X     HAL2  0.0900   3
      H2Y     HAL2  0.0900   3
      C33     CTL1 -0.0900   4
      H3X     HAL1  0.0900   4
      C34     CTL3 -0.2700   5
      H4X     HAL3  0.0900   5
      H4Y     HAL3  0.0900   5
      H4Z     HAL3  0.0900   5
      C35     CTL3 -0.2700   6
      H5X     HAL3  0.0900   6
      H5Y     HAL3  0.0900   6
      H5Z     HAL3  0.0900   6
      C36     CTL2 -0.1800   7
      H6X     HAL2  0.0900   7
      H6Y     HAL2  0.0900   7
      C37     CTL1 -0.0900   8
      H7X     HAL1  0.0900   8
      C38     CTL3 -0.2700   9
      H8X     HAL3  0.0900   9
      H8Y     HAL3  0.0900   9
      H8Z     HAL3  0.0900   9
      C39     CTL3 -0.2700  10
      H9X     HAL3  0.0900  10
      H9Y     HAL3  0.0900  10
      H9Z     HAL3  0.0900  10
  [ bonds ]
        N   C13
        N   C14
        N   C15
      C13  H13A
      C13  H13B
      C13  H13C
      C14  H14A
      C14  H14B
      C14  H14C
      C15  H15A
      C15  H15B
      C15  H15C
        N   C12
      C12  H12A
      C12  H12B
      C12   C11
      C11  H11A
      C11  H11B
      C11   O12
      O12     P
        P   O11
        P   O13
        P   O14
      C31   H1X
      C31   C32
      C31   O11
      C32   H2X
      C32   H2Y
      C32   C33
      C33   H3X
      C33   C34
      C33   C35
      C34   H4X
      C34   H4Y
      C34   H4Z
      C35   H5X
      C35   H5Y
      C35   H5Z
      C31   C36
      C36   H6X
      C36   H6Y
      C36   C37
      C37   H7X
      C37   C38
      C37   C39
      C38   H8X
      C38   H8Y
      C38   H8Z
      C39   H9X
      C39   H9Y
      C39   H9Z

[ FOS10 ]
; decylphosphocholine
  [ atoms ]
        N      NTL -0.6000   1
      C13     CTL5 -0.3500   1
     H13A       HL  0.2500   1
     H13B       HL  0.2500   1
     H13C       HL  0.2500   1
      C14     CTL5 -0.3500   1
     H14A       HL  0.2500   1
     H14B       HL  0.2500   1
     H14C       HL  0.2500   1
      C15     CTL5 -0.3500   1
     H15A       HL  0.2500   1
     H15B       HL  0.2500   1
     H15C       HL  0.2500   1
      C12     CTL2 -0.1000   1
     H12A       HL  0.2500   1
     H12B       HL  0.2500   1
      C11     CTL2 -0.0800   2
     H11A     HAL2  0.0900   2
     H11B     HAL2  0.0900   2
        P       PL  1.5000   2
      O13      O2L -0.7800   2
      O14      O2L -0.7800   2
      O11     OSLP -0.5700   2
      O12     OSLP -0.5700   2
      C31     CTL2 -0.0800   2
      H1X     HAL2  0.0900   2
      H1Y     HAL2  0.0900   2
      C32     CTL2 -0.1800   3
      H2X     HAL2  0.0900   3
      H2Y     HAL2  0.0900   3
      C33     CTL2 -0.1800   4
      H3X     HAL2  0.0900   4
      H3Y     HAL2  0.0900   4
      C34     CTL2 -0.1800   5
      H4X     HAL2  0.0900   5
      H4Y     HAL2  0.0900   5
      C35     CTL2 -0.1800   6
      H5X     HAL2  0.0900   6
      H5Y     HAL2  0.0900   6
      C36     CTL2 -0.1800   7
      H6X     HAL2  0.0900   7
      H6Y     HAL2  0.0900   7
      C37     CTL2 -0.1800   8
      H7X     HAL2  0.0900   8
      H7Y     HAL2  0.0900   8
      C38     CTL2 -0.1800   9
      H8X     HAL2  0.0900   9
      H8Y     HAL2  0.0900   9
      C39     CTL2 -0.1800  10
      H9X     HAL2  0.0900  10
      H9Y     HAL2  0.0900  10
     C310     CTL3 -0.2700  11
     H10X     HAL3  0.0900  11
     H10Y     HAL3  0.0900  11
     H10Z     HAL3  0.0900  11
  [ bonds ]
        N   C13
        N   C14
        N   C15
      C13  H13A
      C13  H13B
      C13  H13C
      C14  H14A
      C14  H14B
      C14  H14C
      C15  H15A
      C15  H15B
      C15  H15C
        N   C12
      C12  H12A
      C12  H12B
      C12   C11
      C11  H11A
      C11  H11B
      C11   O12
      O12     P
        P   O11
        P   O13
        P   O14
      C31   H1X
      C31   H1Y
      C31   C32
      C31   O11
      C32   H2X
      C32   H2Y
      C32   C33
      C33   H3X
      C33   H3Y
      C33   C34
      C34   H4X
      C34   H4Y
      C34   C35
      C35   H5X
      C35   H5Y
      C35   C36
      C36   H6X
      C36   H6Y
      C36   C37
      C37   H7X
      C37   H7Y
      C37   C38
      C38   H8X
      C38   H8Y
      C38   C39
      C39   H9X
      C39   H9Y
      C39  C310
     C310  H10X
     C310  H10Y
     C310  H10Z

[ FOS12 ]
; N-dodecylphosphocholine, DPC
  [ atoms ]
        N      NTL -0.6000   1
      C13     CTL5 -0.3500   1
     H13A       HL  0.2500   1
     H13B       HL  0.2500   1
     H13C       HL  0.2500   1
      C14     CTL5 -0.3500   1
     H14A       HL  0.2500   1
     H14B       HL  0.2500   1
     H14C       HL  0.2500   1
      C15     CTL5 -0.3500   1
     H15A       HL  0.2500   1
     H15B       HL  0.2500   1
     H15C       HL  0.2500   1
      C12     CTL2 -0.1000   1
     H12A       HL  0.2500   1
     H12B       HL  0.2500   1
      C11     CTL2 -0.0800   2
     H11A     HAL2  0.0900   2
     H11B     HAL2  0.0900   2
        P       PL  1.5000   2
      O13      O2L -0.7800   2
      O14      O2L -0.7800   2
      O11     OSLP -0.5700   2
      O12     OSLP -0.5700   2
      C31     CTL2 -0.0800   2
      H1X     HAL2  0.0900   2
      H1Y     HAL2  0.0900   2
      C32     CTL2 -0.1800   3
      H2X     HAL2  0.0900   3
      H2Y     HAL2  0.0900   3
      C33     CTL2 -0.1800   4
      H3X     HAL2  0.0900   4
      H3Y     HAL2  0.0900   4
      C34     CTL2 -0.1800   5
      H4X     HAL2  0.0900   5
      H4Y     HAL2  0.0900   5
      C35     CTL2 -0.1800   6
      H5X     HAL2  0.0900   6
      H5Y     HAL2  0.0900   6
      C36     CTL2 -0.1800   7
      H6X     HAL2  0.0900   7
      H6Y     HAL2  0.0900   7
      C37     CTL2 -0.1800   8
      H7X     HAL2  0.0900   8
      H7Y     HAL2  0.0900   8
      C38     CTL2 -0.1800   9
      H8X     HAL2  0.0900   9
      H8Y     HAL2  0.0900   9
      C39     CTL2 -0.1800  10
      H9X     HAL2  0.0900  10
      H9Y     HAL2  0.0900  10
     C310     CTL2 -0.1800  11
     H10X     HAL2  0.0900  11
     H10Y     HAL2  0.0900  11
     C311     CTL2 -0.1800  12
     H11X     HAL2  0.0900  12
     H11Y     HAL2  0.0900  12
     C312     CTL3 -0.2700  13
     H12X     HAL3  0.0900  13
     H12Y     HAL3  0.0900  13
     H12Z     HAL3  0.0900  13
  [ bonds ]
        N   C13
        N   C14
        N   C15
      C13  H13A
      C13  H13B
      C13  H13C
      C14  H14A
      C14  H14B
      C14  H14C
      C15  H15A
      C15  H15B
      C15  H15C
        N   C12
      C12  H12A
      C12  H12B
      C12   C11
      C11  H11A
      C11  H11B
      C11   O12
      O12     P
        P   O11
        P   O13
        P   O14
      C31   H1X
      C31   H1Y
      C31   C32
      C31   O11
      C32   H2X
      C32   H2Y
      C32   C33
      C33   H3X
      C33   H3Y
      C33   C34
      C34   H4X
      C34   H4Y
      C34   C35
      C35   H5X
      C35   H5Y
      C35   C36
      C36   H6X
      C36   H6Y
      C36   C37
      C37   H7X
      C37   H7Y
      C37   C38
      C38   H8X
      C38   H8Y
      C38   C39
      C39   H9X
      C39   H9Y
      C39  C310
     C310  H10X
     C310  H10Y
     C310  C311
     C311  H11X
     C311  H11Y
     C311  C312
     C312  H12X
     C312  H12Y
     C312  H12Z

[ FOS13 ]
; N-tridecylphosphocholine
  [ atoms ]
        N      NTL -0.6000   1
      C13     CTL5 -0.3500   1
     H13A       HL  0.2500   1
     H13B       HL  0.2500   1
     H13C       HL  0.2500   1
      C14     CTL5 -0.3500   1
     H14A       HL  0.2500   1
     H14B       HL  0.2500   1
     H14C       HL  0.2500   1
      C15     CTL5 -0.3500   1
     H15A       HL  0.2500   1
     H15B       HL  0.2500   1
     H15C       HL  0.2500   1
      C12     CTL2 -0.1000   1
     H12A       HL  0.2500   1
     H12B       HL  0.2500   1
      C11     CTL2 -0.0800   2
     H11A     HAL2  0.0900   2
     H11B     HAL2  0.0900   2
        P       PL  1.5000   2
      O13      O2L -0.7800   2
      O14      O2L -0.7800   2
      O11     OSLP -0.5700   2
      O12     OSLP -0.5700   2
      C31     CTL2 -0.0800   2
      H1X     HAL2  0.0900   2
      H1Y     HAL2  0.0900   2
      C32     CTL2 -0.1800   3
      H2X     HAL2  0.0900   3
      H2Y     HAL2  0.0900   3
      C33     CTL2 -0.1800   4
      H3X     HAL2  0.0900   4
      H3Y     HAL2  0.0900   4
      C34     CTL2 -0.1800   5
      H4X     HAL2  0.0900   5
      H4Y     HAL2  0.0900   5
      C35     CTL2 -0.1800   6
      H5X     HAL2  0.0900   6
      H5Y     HAL2  0.0900   6
      C36     CTL2 -0.1800   7
      H6X     HAL2  0.0900   7
      H6Y     HAL2  0.0900   7
      C37     CTL2 -0.1800   8
      H7X     HAL2  0.0900   8
      H7Y     HAL2  0.0900   8
      C38     CTL2 -0.1800   9
      H8X     HAL2  0.0900   9
      H8Y     HAL2  0.0900   9
      C39     CTL2 -0.1800  10
      H9X     HAL2  0.0900  10
      H9Y     HAL2  0.0900  10
     C310     CTL2 -0.1800  11
     H10X     HAL2  0.0900  11
     H10Y     HAL2  0.0900  11
     C311     CTL2 -0.1800  12
     H11X     HAL2  0.0900  12
     H11Y     HAL2  0.0900  12
     C312     CTL2 -0.1800  13
     H12X     HAL2  0.0900  13
     H12Y     HAL2  0.0900  13
     C313     CTL3 -0.2700  14
     H13X     HAL3  0.0900  14
     H13Y     HAL3  0.0900  14
     H13Z     HAL3  0.0900  14
  [ bonds ]
        N   C13
        N   C14
        N   C15
      C13  H13A
      C13  H13B
      C13  H13C
      C14  H14A
      C14  H14B
      C14  H14C
      C15  H15A
      C15  H15B
      C15  H15C
        N   C12
      C12  H12A
      C12  H12B
      C12   C11
      C11  H11A
      C11  H11B
      C11   O12
      O12     P
        P   O11
        P   O13
        P   O14
      C31   H1X
      C31   H1Y
      C31   C32
      C31   O11
      C32   H2X
      C32   H2Y
      C32   C33
      C33   H3X
      C33   H3Y
      C33   C34
      C34   H4X
      C34   H4Y
      C34   C35
      C35   H5X
      C35   H5Y
      C35   C36
      C36   H6X
      C36   H6Y
      C36   C37
      C37   H7X
      C37   H7Y
      C37   C38
      C38   H8X
      C38   H8Y
      C38   C39
      C39   H9X
      C39   H9Y
      C39  C310
     C310  H10X
     C310  H10Y
     C310  C311
     C311  H11X
     C311  H11Y
     C311  C312
     C312  H12X
     C312  H12Y
     C312  C313
     C313  H13X
     C313  H13Y
     C313  H13Z

[ FOS14 ]
; N-tridecylphosphocholine, TPC
  [ atoms ]
        N      NTL -0.6000   1
      C13     CTL5 -0.3500   1
     H13A       HL  0.2500   1
     H13B       HL  0.2500   1
     H13C       HL  0.2500   1
      C14     CTL5 -0.3500   1
     H14A       HL  0.2500   1
     H14B       HL  0.2500   1
     H14C       HL  0.2500   1
      C15     CTL5 -0.3500   1
     H15A       HL  0.2500   1
     H15B       HL  0.2500   1
     H15C       HL  0.2500   1
      C12     CTL2 -0.1000   1
     H12A       HL  0.2500   1
     H12B       HL  0.2500   1
      C11     CTL2 -0.0800   2
     H11A     HAL2  0.0900   2
     H11B     HAL2  0.0900   2
        P       PL  1.5000   2
      O13      O2L -0.7800   2
      O14      O2L -0.7800   2
      O11     OSLP -0.5700   2
      O12     OSLP -0.5700   2
      C31     CTL2 -0.0800   2
      H1X     HAL2  0.0900   2
      H1Y     HAL2  0.0900   2
      C32     CTL2 -0.1800   3
      H2X     HAL2  0.0900   3
      H2Y     HAL2  0.0900   3
      C33     CTL2 -0.1800   4
      H3X     HAL2  0.0900   4
      H3Y     HAL2  0.0900   4
      C34     CTL2 -0.1800   5
      H4X     HAL2  0.0900   5
      H4Y     HAL2  0.0900   5
      C35     CTL2 -0.1800   6
      H5X     HAL2  0.0900   6
      H5Y     HAL2  0.0900   6
      C36     CTL2 -0.1800   7
      H6X     HAL2  0.0900   7
      H6Y     HAL2  0.0900   7
      C37     CTL2 -0.1800   8
      H7X     HAL2  0.0900   8
      H7Y     HAL2  0.0900   8
      C38     CTL2 -0.1800   9
      H8X     HAL2  0.0900   9
      H8Y     HAL2  0.0900   9
      C39     CTL2 -0.1800  10
      H9X     HAL2  0.0900  10
      H9Y     HAL2  0.0900  10
     C310     CTL2 -0.1800  11
     H10X     HAL2  0.0900  11
     H10Y     HAL2  0.0900  11
     C311     CTL2 -0.1800  12
     H11X     HAL2  0.0900  12
     H11Y     HAL2  0.0900  12
     C312     CTL2 -0.1800  13
     H12X     HAL2  0.0900  13
     H12Y     HAL2  0.0900  13
     C313     CTL2 -0.1800  14
     H13X     HAL2  0.0900  14
     H13Y     HAL2  0.0900  14
     C314     CTL3 -0.2700  15
     H14X     HAL3  0.0900  15
     H14Y     HAL3  0.0900  15
     H14Z     HAL3  0.0900  15
  [ bonds ]
        N   C13
        N   C14
        N   C15
      C13  H13A
      C13  H13B
      C13  H13C
      C14  H14A
      C14  H14B
      C14  H14C
      C15  H15A
      C15  H15B
      C15  H15C
        N   C12
      C12  H12A
      C12  H12B
      C12   C11
      C11  H11A
      C11  H11B
      C11   O12
      O12     P
        P   O11
        P   O13
        P   O14
      C31   H1X
      C31   H1Y
      C31   C32
      C31   O11
      C32   H2X
      C32   H2Y
      C32   C33
      C33   H3X
      C33   H3Y
      C33   C34
      C34   H4X
      C34   H4Y
      C34   C35
      C35   H5X
      C35   H5Y
      C35   C36
      C36   H6X
      C36   H6Y
      C36   C37
      C37   H7X
      C37   H7Y
      C37   C38
      C38   H8X
      C38   H8Y
      C38   C39
      C39   H9X
      C39   H9Y
      C39  C310
     C310  H10X
     C310  H10Y
     C310  C311
     C311  H11X
     C311  H11Y
     C311  C312
     C312  H12X
     C312  H12Y
     C312  C313
     C313  H13X
     C313  H13Y
     C313  C314
     C314  H14X
     C314  H14Y
     C314  H14Z

[ FOS15 ]
; N-tridecylphosphocholine
  [ atoms ]
        N      NTL -0.6000   1
      C13     CTL5 -0.3500   1
     H13A       HL  0.2500   1
     H13B       HL  0.2500   1
     H13C       HL  0.2500   1
      C14     CTL5 -0.3500   1
     H14A       HL  0.2500   1
     H14B       HL  0.2500   1
     H14C       HL  0.2500   1
      C15     CTL5 -0.3500   1
     H15A       HL  0.2500   1
     H15B       HL  0.2500   1
     H15C       HL  0.2500   1
      C12     CTL2 -0.1000   1
     H12A       HL  0.2500   1
     H12B       HL  0.2500   1
      C11     CTL2 -0.0800   2
     H11A     HAL2  0.0900   2
     H11B     HAL2  0.0900   2
        P       PL  1.5000   2
      O13      O2L -0.7800   2
      O14      O2L -0.7800   2
      O11     OSLP -0.5700   2
      O12     OSLP -0.5700   2
      C31     CTL2 -0.0800   2
      H1X     HAL2  0.0900   2
      H1Y     HAL2  0.0900   2
      C32     CTL2 -0.1800   3
      H2X     HAL2  0.0900   3
      H2Y     HAL2  0.0900   3
      C33     CTL2 -0.1800   4
      H3X     HAL2  0.0900   4
      H3Y     HAL2  0.0900   4
      C34     CTL2 -0.1800   5
      H4X     HAL2  0.0900   5
      H4Y     HAL2  0.0900   5
      C35     CTL2 -0.1800   6
      H5X     HAL2  0.0900   6
      H5Y     HAL2  0.0900   6
      C36     CTL2 -0.1800   7
      H6X     HAL2  0.0900   7
      H6Y     HAL2  0.0900   7
      C37     CTL2 -0.1800   8
      H7X     HAL2  0.0900   8
      H7Y     HAL2  0.0900   8
      C38     CTL2 -0.1800   9
      H8X     HAL2  0.0900   9
      H8Y     HAL2  0.0900   9
      C39     CTL2 -0.1800  10
      H9X     HAL2  0.0900  10
      H9Y     HAL2  0.0900  10
     C310     CTL2 -0.1800  11
     H10X     HAL2  0.0900  11
     H10Y     HAL2  0.0900  11
     C311     CTL2 -0.1800  12
     H11X     HAL2  0.0900  12
     H11Y     HAL2  0.0900  12
     C312     CTL2 -0.1800  13
     H12X     HAL2  0.0900  13
     H12Y     HAL2  0.0900  13
     C313     CTL2 -0.1800  14
     H13X     HAL2  0.0900  14
     H13Y     HAL2  0.0900  14
     C314     CTL2 -0.1800  15
     H14X     HAL2  0.0900  15
     H14Y     HAL2  0.0900  15
     C315     CTL3 -0.2700  16
     H15X     HAL3  0.0900  16
     H15Y     HAL3  0.0900  16
     H15Z     HAL3  0.0900  16
  [ bonds ]
        N   C13
        N   C14
        N   C15
      C13  H13A
      C13  H13B
      C13  H13C
      C14  H14A
      C14  H14B
      C14  H14C
      C15  H15A
      C15  H15B
      C15  H15C
        N   C12
      C12  H12A
      C12  H12B
      C12   C11
      C11  H11A
      C11  H11B
      C11   O12
      O12     P
        P   O11
        P   O13
        P   O14
      C31   H1X
      C31   H1Y
      C31   C32
      C31   O11
      C32   H2X
      C32   H2Y
      C32   C33
      C33   H3X
      C33   H3Y
      C33   C34
      C34   H4X
      C34   H4Y
      C34   C35
      C35   H5X
      C35   H5Y
      C35   C36
      C36   H6X
      C36   H6Y
      C36   C37
      C37   H7X
      C37   H7Y
      C37   C38
      C38   H8X
      C38   H8Y
      C38   C39
      C39   H9X
      C39   H9Y
      C39  C310
     C310  H10X
     C310  H10Y
     C310  C311
     C311  H11X
     C311  H11Y
     C311  C312
     C312  H12X
     C312  H12Y
     C312  C313
     C313  H13X
     C313  H13Y
     C313  C314
     C314  H14X
     C314  H14Y
     C314  C315
     C315  H15X
     C315  H15Y
     C315  H15Z

[ FOS16 ]
; N-tridecylphosphocholine
  [ atoms ]
        N      NTL -0.6000   1
      C13     CTL5 -0.3500   1
     H13A       HL  0.2500   1
     H13B       HL  0.2500   1
     H13C       HL  0.2500   1
      C14     CTL5 -0.3500   1
     H14A       HL  0.2500   1
     H14B       HL  0.2500   1
     H14C       HL  0.2500   1
      C15     CTL5 -0.3500   1
     H15A       HL  0.2500   1
     H15B       HL  0.2500   1
     H15C       HL  0.2500   1
      C12     CTL2 -0.1000   1
     H12A       HL  0.2500   1
     H12B       HL  0.2500   1
      C11     CTL2 -0.0800   2
     H11A     HAL2  0.0900   2
     H11B     HAL2  0.0900   2
        P       PL  1.5000   2
      O13      O2L -0.7800   2
      O14      O2L -0.7800   2
      O11     OSLP -0.5700   2
      O12     OSLP -0.5700   2
      C31     CTL2 -0.0800   2
      H1X     HAL2  0.0900   2
      H1Y     HAL2  0.0900   2
      C32     CTL2 -0.1800   3
      H2X     HAL2  0.0900   3
      H2Y     HAL2  0.0900   3
      C33     CTL2 -0.1800   4
      H3X     HAL2  0.0900   4
      H3Y     HAL2  0.0900   4
      C34     CTL2 -0.1800   5
      H4X     HAL2  0.0900   5
      H4Y     HAL2  0.0900   5
      C35     CTL2 -0.1800   6
      H5X     HAL2  0.0900   6
      H5Y     HAL2  0.0900   6
      C36     CTL2 -0.1800   7
      H6X     HAL2  0.0900   7
      H6Y     HAL2  0.0900   7
      C37     CTL2 -0.1800   8
      H7X     HAL2  0.0900   8
      H7Y     HAL2  0.0900   8
      C38     CTL2 -0.1800   9
      H8X     HAL2  0.0900   9
      H8Y     HAL2  0.0900   9
      C39     CTL2 -0.1800  10
      H9X     HAL2  0.0900  10
      H9Y     HAL2  0.0900  10
     C310     CTL2 -0.1800  11
     H10X     HAL2  0.0900  11
     H10Y     HAL2  0.0900  11
     C311     CTL2 -0.1800  12
     H11X     HAL2  0.0900  12
     H11Y     HAL2  0.0900  12
     C312     CTL2 -0.1800  13
     H12X     HAL2  0.0900  13
     H12Y     HAL2  0.0900  13
     C313     CTL2 -0.1800  14
     H13X     HAL2  0.0900  14
     H13Y     HAL2  0.0900  14
     C314     CTL2 -0.1800  15
     H14X     HAL2  0.0900  15
     H14Y     HAL2  0.0900  15
     C315     CTL2 -0.1800  16
     H15X     HAL2  0.0900  16
     H15Y     HAL2  0.0900  16
     C316     CTL3 -0.2700  17
     H16X     HAL3  0.0900  17
     H16Y     HAL3  0.0900  17
     H16Z     HAL3  0.0900  17
  [ bonds ]
        N   C13
        N   C14
        N   C15
      C13  H13A
      C13  H13B
      C13  H13C
      C14  H14A
      C14  H14B
      C14  H14C
      C15  H15A
      C15  H15B
      C15  H15C
        N   C12
      C12  H12A
      C12  H12B
      C12   C11
      C11  H11A
      C11  H11B
      C11   O12
      O12     P
        P   O11
        P   O13
        P   O14
      C31   H1X
      C31   H1Y
      C31   C32
      C31   O11
      C32   H2X
      C32   H2Y
      C32   C33
      C33   H3X
      C33   H3Y
      C33   C34
      C34   H4X
      C34   H4Y
      C34   C35
      C35   H5X
      C35   H5Y
      C35   C36
      C36   H6X
      C36   H6Y
      C36   C37
      C37   H7X
      C37   H7Y
      C37   C38
      C38   H8X
      C38   H8Y
      C38   C39
      C39   H9X
      C39   H9Y
      C39  C310
     C310  H10X
     C310  H10Y
     C310  C311
     C311  H11X
     C311  H11Y
     C311  C312
     C312  H12X
     C312  H12Y
     C312  C313
     C313  H13X
     C313  H13Y
     C313  C314
     C314  H14X
     C314  H14Y
     C314  C315
     C315  H15X
     C315  H15Y
     C315  C316
     C316  H16X
     C316  H16Y
     C316  H16Z

[ GLA ]
; Gamma-linolenic acid (18:3, d6,9,12), unprotonated
  [ atoms ]
       O1      OCL -0.7600   1
       O2      OCL -0.7600   1
       C1       CL  0.6200   1
       C2     CTL2 -0.2800   1
      H2R     HAL2  0.0900   1
      H2S     HAL2  0.0900   1
       C3     CTL2 -0.1800   2
      H3R     HAL2  0.0900   2
      H3S     HAL2  0.0900   2
       C4     CTL2 -0.1800   3
      H4R     HAL2  0.0900   3
      H4S     HAL2  0.0900   3
       C5     CTL2 -0.1800   4
      H5R     HAL2  0.0900   4
      H5S     HAL2  0.0900   4
       C6     CEL1 -0.1500   5
      H6R     HEL1  0.1500   5
       C7     CEL1 -0.1500   6
      H7R     HEL1  0.1500   6
       C8     CTL2 -0.1800   7
      H8R     HAL2  0.0900   7
      H8S     HAL2  0.0900   7
       C9     CEL1 -0.1500   8
      H9R     HEL1  0.1500   8
      C10     CEL1 -0.1500   9
     H10R     HEL1  0.1500   9
      C11     CTL2 -0.1800  10
     H11R     HAL2  0.0900  10
     H11S     HAL2  0.0900  10
      C12     CEL1 -0.1500  11
     H12R     HEL1  0.1500  11
      C13     CEL1 -0.1500  12
     H13R     HEL1  0.1500  12
      C14     CTL2 -0.1800  13
     H14R     HAL2  0.0900  13
     H14S     HAL2  0.0900  13
      C15     CTL2 -0.1800  14
     H15R     HAL2  0.0900  14
     H15S     HAL2  0.0900  14
      C16     CTL2 -0.1800  15
     H16R     HAL2  0.0900  15
     H16S     HAL2  0.0900  15
      C17     CTL2 -0.1800  16
     H17R     HAL2  0.0900  16
     H17S     HAL2  0.0900  16
      C18     CTL3 -0.2700  17
     H18R     HAL3  0.0900  17
     H18S     HAL3  0.0900  17
     H18T     HAL3  0.0900  17
  [ bonds ]
       O1    C1
       C1    C2
       C1    O2
       C2   H2R
       C2   H2S
       C2    C3
       C3   H3R
       C3   H3S
       C3    C4
       C4   H4R
       C4   H4S
       C4    C5
       C5   H5R
       C5   H5S
       C5    C6
       C6    C7
       C6   H6R
       C7   H7R
       C7    C8
       C8   H8R
       C8   H8S
       C8    C9
       C9   H9R
       C9   C10
      C10  H10R
      C10   C11
      C11  H11R
      C11  H11S
      C11   C12
      C12  H12R
      C12   C13
      C13  H13R
      C13   C14
      C14  H14R
      C14  H14S
      C14   C15
      C15  H15R
      C15  H15S
      C15   C16
      C16  H16R
      C16  H16S
      C16   C17
      C17  H17R
      C17  H17S
      C17   C18
      C18  H18R
      C18  H18S
      C18  H18T
  [ impropers ]
       C1    O1    C2    O2

[ GLAP ]
; Gamma-linolenic acid (18:3, d6,9,12), protonated
  [ atoms ]
       H1      HOL  0.4400   1
       O1      OHL -0.6100   1
       O2      OBL -0.5500   1
       C1       CL  0.7500   1
       C2     CTL2 -0.2100   1
      H2R     HAL2  0.0900   1
      H2S     HAL2  0.0900   1
       C3     CTL2 -0.1800   2
      H3R     HAL2  0.0900   2
      H3S     HAL2  0.0900   2
       C4     CTL2 -0.1800   3
      H4R     HAL2  0.0900   3
      H4S     HAL2  0.0900   3
       C5     CTL2 -0.1800   4
      H5R     HAL2  0.0900   4
      H5S     HAL2  0.0900   4
       C6     CEL1 -0.1500   5
      H6R     HEL1  0.1500   5
       C7     CEL1 -0.1500   6
      H7R     HEL1  0.1500   6
       C8     CTL2 -0.1800   7
      H8R     HAL2  0.0900   7
      H8S     HAL2  0.0900   7
       C9     CEL1 -0.1500   8
      H9R     HEL1  0.1500   8
      C10     CEL1 -0.1500   9
     H10R     HEL1  0.1500   9
      C11     CTL2 -0.1800  10
     H11R     HAL2  0.0900  10
     H11S     HAL2  0.0900  10
      C12     CEL1 -0.1500  11
     H12R     HEL1  0.1500  11
      C13     CEL1 -0.1500  12
     H13R     HEL1  0.1500  12
      C14     CTL2 -0.1800  13
     H14R     HAL2  0.0900  13
     H14S     HAL2  0.0900  13
      C15     CTL2 -0.1800  14
     H15R     HAL2  0.0900  14
     H15S     HAL2  0.0900  14
      C16     CTL2 -0.1800  15
     H16R     HAL2  0.0900  15
     H16S     HAL2  0.0900  15
      C17     CTL2 -0.1800  16
     H17R     HAL2  0.0900  16
     H17S     HAL2  0.0900  16
      C18     CTL3 -0.2700  17
     H18R     HAL3  0.0900  17
     H18S     HAL3  0.0900  17
     H18T     HAL3  0.0900  17
  [ bonds ]
       O1    H1
       O1    C1
       C1    C2
       C1    O2
       C2   H2R
       C2   H2S
       C2    C3
       C3   H3R
       C3   H3S
       C3    C4
       C4   H4R
       C4   H4S
       C4    C5
       C5   H5R
       C5   H5S
       C5    C6
       C6    C7
       C6   H6R
       C7   H7R
       C7    C8
       C8   H8R
       C8   H8S
       C8    C9
       C9   H9R
       C9   C10
      C10  H10R
      C10   C11
      C11  H11R
      C11  H11S
      C11   C12
      C12  H12R
      C12   C13
      C13  H13R
      C13   C14
      C14  H14R
      C14  H14S
      C14   C15
      C15  H15R
      C15  H15S
      C15   C16
      C16  H16R
      C16  H16S
      C16   C17
      C17  H17R
      C17  H17S
      C17   C18
      C18  H18R
      C18  H18S
      C18  H18T
  [ impropers ]
       C1    O1    C2    O2

[ HPA ]
; Heneicosapentaenoic acid (21:5, d6,9,12,15,18), unprotonated
  [ atoms ]
       O1      OCL -0.7600   1
       O2      OCL -0.7600   1
       C1       CL  0.6200   1
       C2     CTL2 -0.2800   1
      H2R     HAL2  0.0900   1
      H2S     HAL2  0.0900   1
       C3     CTL2 -0.1800   2
      H3R     HAL2  0.0900   2
      H3S     HAL2  0.0900   2
       C4     CTL2 -0.1800   3
      H4R     HAL2  0.0900   3
      H4S     HAL2  0.0900   3
       C5     CTL2 -0.1800   4
      H5R     HAL2  0.0900   4
      H5S     HAL2  0.0900   4
       C6     CEL1 -0.1500   5
      H6R     HEL1  0.1500   5
       C7     CEL1 -0.1500   6
      H7R     HEL1  0.1500   6
       C8     CTL2 -0.1800   7
      H8R     HAL2  0.0900   7
      H8S     HAL2  0.0900   7
       C9     CEL1 -0.1500   8
      H9R     HEL1  0.1500   8
      C10     CEL1 -0.1500   9
     H10R     HEL1  0.1500   9
      C11     CTL2 -0.1800  10
     H11R     HAL2  0.0900  10
     H11S     HAL2  0.0900  10
      C12     CEL1 -0.1500  11
     H12R     HEL1  0.1500  11
      C13     CEL1 -0.1500  12
     H13R     HEL1  0.1500  12
      C14     CTL2 -0.1800  13
     H14R     HAL2  0.0900  13
     H14S     HAL2  0.0900  13
      C15     CEL1 -0.1500  14
     H15R     HEL1  0.1500  14
      C16     CEL1 -0.1500  15
     H16R     HEL1  0.1500  15
      C17     CTL2 -0.1800  16
     H17R     HAL2  0.0900  16
     H17S     HAL2  0.0900  16
      C18     CEL1 -0.1500  17
     H18R     HEL1  0.1500  17
      C19     CEL1 -0.1500  18
     H19R     HEL1  0.1500  18
      C20     CTL2 -0.1800  19
     H20R     HAL2  0.0900  19
     H20S     HAL2  0.0900  19
      C21     CTL3 -0.2700  20
     H21R     HAL3  0.0900  20
     H21S     HAL3  0.0900  20
     H21T     HAL3  0.0900  20
  [ bonds ]
       O1    C1
       C1    C2
       C1    O2
       C2   H2R
       C2   H2S
       C2    C3
       C3   H3R
       C3   H3S
       C3    C4
       C4   H4R
       C4   H4S
       C4    C5
       C5   H5R
       C5   H5S
       C5    C6
       C6    C7
       C6   H6R
       C7   H7R
       C7    C8
       C8   H8R
       C8   H8S
       C8    C9
       C9   C10
       C9   H9R
      C10  H10R
      C10   C11
      C11  H11R
      C11  H11S
      C11   C12
      C12   C13
      C12  H12R
      C13  H13R
      C13   C14
      C14  H14R
      C14  H14S
      C14   C15
      C15   C16
      C15  H15R
      C16  H16R
      C16   C17
      C17  H17R
      C17  H17S
      C17   C18
      C18   C19
      C18  H18R
      C19  H19R
      C19   C20
      C20  H20R
      C20  H20S
      C20   C21
      C21  H21R
      C21  H21S
      C21  H21T
  [ impropers ]
       C1    O1    C2    O2

[ HPAP ]
; Heneicosapentaenoic acid (21:5, d6,9,12,15,18), protonated
  [ atoms ]
       H1      HOL  0.4400   1
       O1      OHL -0.6100   1
       O2      OBL -0.5500   1
       C1       CL  0.7500   1
       C2     CTL2 -0.2100   1
      H2R     HAL2  0.0900   1
      H2S     HAL2  0.0900   1
       C3     CTL2 -0.1800   2
      H3R     HAL2  0.0900   2
      H3S     HAL2  0.0900   2
       C4     CTL2 -0.1800   3
      H4R     HAL2  0.0900   3
      H4S     HAL2  0.0900   3
       C5     CTL2 -0.1800   4
      H5R     HAL2  0.0900   4
      H5S     HAL2  0.0900   4
       C6     CEL1 -0.1500   5
      H6R     HEL1  0.1500   5
       C7     CEL1 -0.1500   6
      H7R     HEL1  0.1500   6
       C8     CTL2 -0.1800   7
      H8R     HAL2  0.0900   7
      H8S     HAL2  0.0900   7
       C9     CEL1 -0.1500   8
      H9R     HEL1  0.1500   8
      C10     CEL1 -0.1500   9
     H10R     HEL1  0.1500   9
      C11     CTL2 -0.1800  10
     H11R     HAL2  0.0900  10
     H11S     HAL2  0.0900  10
      C12     CEL1 -0.1500  11
     H12R     HEL1  0.1500  11
      C13     CEL1 -0.1500  12
     H13R     HEL1  0.1500  12
      C14     CTL2 -0.1800  13
     H14R     HAL2  0.0900  13
     H14S     HAL2  0.0900  13
      C15     CEL1 -0.1500  14
     H15R     HEL1  0.1500  14
      C16     CEL1 -0.1500  15
     H16R     HEL1  0.1500  15
      C17     CTL2 -0.1800  16
     H17R     HAL2  0.0900  16
     H17S     HAL2  0.0900  16
      C18     CEL1 -0.1500  17
     H18R     HEL1  0.1500  17
      C19     CEL1 -0.1500  18
     H19R     HEL1  0.1500  18
      C20     CTL2 -0.1800  19
     H20R     HAL2  0.0900  19
     H20S     HAL2  0.0900  19
      C21     CTL3 -0.2700  20
     H21R     HAL3  0.0900  20
     H21S     HAL3  0.0900  20
     H21T     HAL3  0.0900  20
  [ bonds ]
       O1    H1
       O1    C1
       C1    C2
       C1    O2
       C2   H2R
       C2   H2S
       C2    C3
       C3   H3R
       C3   H3S
       C3    C4
       C4   H4R
       C4   H4S
       C4    C5
       C5   H5R
       C5   H5S
       C5    C6
       C6    C7
       C6   H6R
       C7   H7R
       C7    C8
       C8   H8R
       C8   H8S
       C8    C9
       C9   C10
       C9   H9R
      C10  H10R
      C10   C11
      C11  H11R
      C11  H11S
      C11   C12
      C12   C13
      C12  H12R
      C13  H13R
      C13   C14
      C14  H14R
      C14  H14S
      C14   C15
      C15   C16
      C15  H15R
      C16  H16R
      C16   C17
      C17  H17R
      C17  H17S
      C17   C18
      C18   C19
      C18  H18R
      C19  H19R
      C19   C20
      C20  H20R
      C20  H20S
      C20   C21
      C21  H21R
      C21  H21S
      C21  H21T
  [ impropers ]
       C1    O1    C2    O2

[ HTA ]
; Hexadecatrienoic acid (16:3,d7,10,3), unprotonated
  [ atoms ]
       O1      OCL -0.7600   1
       O2      OCL -0.7600   1
       C1       CL  0.6200   1
       C2     CTL2 -0.2800   1
      H2R     HAL2  0.0900   1
      H2S     HAL2  0.0900   1
       C3     CTL2 -0.1800   2
      H3R     HAL2  0.0900   2
      H3S     HAL2  0.0900   2
       C4     CTL2 -0.1800   3
      H4R     HAL2  0.0900   3
      H4S     HAL2  0.0900   3
       C5     CTL2 -0.1800   4
      H5R     HAL2  0.0900   4
      H5S     HAL2  0.0900   4
       C6     CTL2 -0.1800   5
      H6R     HAL2  0.0900   5
      H6S     HAL2  0.0900   5
       C7     CEL1 -0.1500   6
      H7R     HEL1  0.1500   6
       C8     CEL1 -0.1500   7
      H8R     HEL1  0.1500   7
       C9     CTL2 -0.1800   8
      H9R     HAL2  0.0900   8
      H9S     HAL2  0.0900   8
      C10     CEL1 -0.1500   9
     H10R     HEL1  0.1500   9
      C11     CEL1 -0.1500  10
     H11R     HEL1  0.1500  10
      C12     CTL2 -0.1800  11
     H12R     HAL2  0.0900  11
     H12S     HAL2  0.0900  11
      C13     CEL1 -0.1500  12
     H13R     HEL1  0.1500  12
      C14     CEL1 -0.1500  13
     H14R     HEL1  0.1500  13
      C15     CTL2 -0.1800  14
     H15R     HAL2  0.0900  14
     H15S     HAL2  0.0900  14
      C16     CTL3 -0.2700  15
     H16R     HAL3  0.0900  15
     H16S     HAL3  0.0900  15
     H16T     HAL3  0.0900  15
  [ bonds ]
       O1    C1
       C1    C2
       C1    O2
       C2   H2R
       C2   H2S
       C2    C3
       C3   H3R
       C3   H3S
       C3    C4
       C4   H4R
       C4   H4S
       C4    C5
       C5   H5R
       C5   H5S
       C5    C6
       C6   H6R
       C6   H6S
       C6    C7
       C7   H7R
       C7    C8
       C8   H8R
       C8    C9
       C9   H9R
       C9   H9S
       C9   C10
      C10   C11
      C10  H10R
      C11  H11R
      C11   C12
      C12  H12R
      C12  H12S
      C12   C13
      C13   C14
      C13  H13R
      C14  H14R
      C14   C15
      C15  H15R
      C15  H15S
      C15   C16
      C16  H16R
      C16  H16S
      C16  H16T
  [ impropers ]
       C1    O1    C2    O2

[ HTAP ]
; Hexadecatrienoic acid (16:3, d7,10,3), protonated
  [ atoms ]
       H1      HOL  0.4400   1
       O1      OHL -0.6100   1
       O2      OBL -0.5500   1
       C1       CL  0.7500   1
       C2     CTL2 -0.2100   1
      H2R     HAL2  0.0900   1
      H2S     HAL2  0.0900   1
       C3     CTL2 -0.1800   2
      H3R     HAL2  0.0900   2
      H3S     HAL2  0.0900   2
       C4     CTL2 -0.1800   3
      H4R     HAL2  0.0900   3
      H4S     HAL2  0.0900   3
       C5     CTL2 -0.1800   4
      H5R     HAL2  0.0900   4
      H5S     HAL2  0.0900   4
       C6     CTL2 -0.1800   5
      H6R     HAL2  0.0900   5
      H6S     HAL2  0.0900   5
       C7     CEL1 -0.1500   6
      H7R     HEL1  0.1500   6
       C8     CEL1 -0.1500   7
      H8R     HEL1  0.1500   7
       C9     CTL2 -0.1800   8
      H9R     HAL2  0.0900   8
      H9S     HAL2  0.0900   8
      C10     CEL1 -0.1500   9
     H10R     HEL1  0.1500   9
      C11     CEL1 -0.1500  10
     H11R     HEL1  0.1500  10
      C12     CTL2 -0.1800  11
     H12R     HAL2  0.0900  11
     H12S     HAL2  0.0900  11
      C13     CEL1 -0.1500  12
     H13R     HEL1  0.1500  12
      C14     CEL1 -0.1500  13
     H14R     HEL1  0.1500  13
      C15     CTL2 -0.1800  14
     H15R     HAL2  0.0900  14
     H15S     HAL2  0.0900  14
      C16     CTL3 -0.2700  15
     H16R     HAL3  0.0900  15
     H16S     HAL3  0.0900  15
     H16T     HAL3  0.0900  15
  [ bonds ]
       O1    H1
       O1    C1
       C1    C2
       C1    O2
       C2   H2R
       C2   H2S
       C2    C3
       C3   H3R
       C3   H3S
       C3    C4
       C4   H4R
       C4   H4S
       C4    C5
       C5   H5R
       C5   H5S
       C5    C6
       C6   H6R
       C6   H6S
       C6    C7
       C7   H7R
       C7    C8
       C8   H8R
       C8    C9
       C9   H9R
       C9   H9S
       C9   C10
      C10   C11
      C10  H10R
      C11  H11R
      C11   C12
      C12  H12R
      C12  H12S
      C12   C13
      C13   C14
      C13  H13R
      C14  H14R
      C14   C15
      C15  H15R
      C15  H15S
      C15   C16
      C16  H16R
      C16  H16S
      C16  H16T
  [ impropers ]
       C1    O1    C2    O2

[ LAPAO ]
; 3-Dodecylamido-N,N'-Dimethylpropyl Amine Oxide
  [ atoms ]
        N      NTL -0.8300   1
      C13     CTL5 -0.3500   1
     H13A       HL  0.2500   1
     H13B       HL  0.2500   1
     H13C       HL  0.2500   1
      C14     CTL5 -0.3500   1
     H14A       HL  0.2500   1
     H14B       HL  0.2500   1
     H14C       HL  0.2500   1
       O1      O2L -0.3700   1
       C1     CTL2 -0.1000   1
      H11       HL  0.2500   1
      H12       HL  0.2500   1
       C2     CTL2 -0.1800   2
      H21     HAL2  0.0900   2
      H22     HAL2  0.0900   2
       C3     CTL2  0.2500   3
      H31     HAL2  0.0500   3
      H32     HAL2  0.0500   3
       NF      NHL -0.7000   3
      HNF        H  0.3500   3
      C1F        C  0.5500   4
       OF        O -0.6000   4
      C22     CTL2 -0.0700   4
      H2R     HAL2  0.0600   4
      H2S     HAL2  0.0600   4
      C23     CTL2 -0.1800   5
      H3R     HAL2  0.0900   5
      H3S     HAL2  0.0900   5
      C24     CTL2 -0.1800   6
      H4R     HAL2  0.0900   6
      H4S     HAL2  0.0900   6
      C25     CTL2 -0.1800   7
      H5R     HAL2  0.0900   7
      H5S     HAL2  0.0900   7
      C26     CTL2 -0.1800   8
      H6R     HAL2  0.0900   8
      H6S     HAL2  0.0900   8
      C27     CTL2 -0.1800   9
      H7R     HAL2  0.0900   9
      H7S     HAL2  0.0900   9
      C28     CTL2 -0.1800  10
      H8R     HAL2  0.0900  10
      H8S     HAL2  0.0900  10
      C29     CTL2 -0.1800  11
      H9R     HAL2  0.0900  11
      H9S     HAL2  0.0900  11
     C210     CTL2 -0.1800  12
     H10R     HAL2  0.0900  12
     H10S     HAL2  0.0900  12
     C211     CTL2 -0.1800  13
     H11R     HAL2  0.0900  13
     H11S     HAL2  0.0900  13
     C212     CTL3 -0.2700  14
     H12S     HAL3  0.0900  14
     H12R     HAL3  0.0900  14
     H12T     HAL3  0.0900  14
  [ bonds ]
        N   C13
        N   C14
        N    O1
      C13  H13A
      C13  H13B
      C13  H13C
      C14  H14A
      C14  H14B
      C14  H14C
        N    C1
       C1   H11
       C1   H12
       C1    C2
       C2   H21
       C2   H22
       C2    C3
       C3   H31
       C3   H32
       C3    NF
       NF   HNF
       NF   C1F
      C1F   C22
      C1F    OF
      C22   H2R
      C22   H2S
      C22   C23
      C23   H3R
      C23   H3S
      C23   C24
      C24   H4R
      C24   H4S
      C24   C25
      C25   H5R
      C25   H5S
      C25   C26
      C26   H6R
      C26   H6S
      C26   C27
      C27   H7R
      C27   H7S
      C27   C28
      C28   H8R
      C28   H8S
      C28   C29
      C29   H9R
      C29   H9S
      C29  C210
     C210  H10R
     C210  H10S
     C210  C211
     C211  H11R
     C211  H11S
     C211  C212
     C212  H12R
     C212  H12S
     C212  H12T

[ LAPAOP ]
; 3-Dodecylamido-N,N'-Dimethylpropyl Amine Oxide protonated
  [ atoms ]
        N      NTL -0.5300   1
      C13     CTL5 -0.3500   1
     H13A       HL  0.2500   1
     H13B       HL  0.2500   1
     H13C       HL  0.2500   1
      C14     CTL5 -0.3500   1
     H14A       HL  0.2500   1
     H14B       HL  0.2500   1
     H14C       HL  0.2500   1
       O1      OHL -0.1700   1
      HO1      HOL  0.5000   1
       C1     CTL2 -0.1000   1
      H11       HL  0.2500   1
      H12       HL  0.2500   1
       C2     CTL2 -0.1800   2
      H21     HAL2  0.0900   2
      H22     HAL2  0.0900   2
       C3     CTL2  0.2500   3
      H31     HAL2  0.0500   3
      H32     HAL2  0.0500   3
       NF      NHL -0.7000   3
      HNF        H  0.3500   3
      C1F        C  0.5500   4
       OF        O -0.6000   4
      C22     CTL2 -0.0700   4
      H2R     HAL2  0.0600   4
      H2S     HAL2  0.0600   4
      C23     CTL2 -0.1800   5
      H3R     HAL2  0.0900   5
      H3S     HAL2  0.0900   5
      C24     CTL2 -0.1800   6
      H4R     HAL2  0.0900   6
      H4S     HAL2  0.0900   6
      C25     CTL2 -0.1800   7
      H5R     HAL2  0.0900   7
      H5S     HAL2  0.0900   7
      C26     CTL2 -0.1800   8
      H6R     HAL2  0.0900   8
      H6S     HAL2  0.0900   8
      C27     CTL2 -0.1800   9
      H7R     HAL2  0.0900   9
      H7S     HAL2  0.0900   9
      C28     CTL2 -0.1800  10
      H8R     HAL2  0.0900  10
      H8S     HAL2  0.0900  10
      C29     CTL2 -0.1800  11
      H9R     HAL2  0.0900  11
      H9S     HAL2  0.0900  11
     C210     CTL2 -0.1800  12
     H10R     HAL2  0.0900  12
     H10S     HAL2  0.0900  12
     C211     CTL2 -0.1800  13
     H11R     HAL2  0.0900  13
     H11S     HAL2  0.0900  13
     C212     CTL3 -0.2700  14
     H12S     HAL3  0.0900  14
     H12R     HAL3  0.0900  14
     H12T     HAL3  0.0900  14
  [ bonds ]
        N   C13
        N   C14
        N    O1
      C13  H13A
      C13  H13B
      C13  H13C
      C14  H14A
      C14  H14B
      C14  H14C
        N    C1
       O1   HO1
       C1   H11
       C1   H12
       C1    C2
       C2   H21
       C2   H22
       C2    C3
       C3   H31
       C3   H32
       C3    NF
       NF   HNF
       NF   C1F
      C1F   C22
      C1F    OF
      C22   H2R
      C22   H2S
      C22   C23
      C23   H3R
      C23   H3S
      C23   C24
      C24   H4R
      C24   H4S
      C24   C25
      C25   H5R
      C25   H5S
      C25   C26
      C26   H6R
      C26   H6S
      C26   C27
      C27   H7R
      C27   H7S
      C27   C28
      C28   H8R
      C28   H8S
      C28   C29
      C29   H9R
      C29   H9S
      C29  C210
     C210  H10R
     C210  H10S
     C210  C211
     C211  H11R
     C211  H11S
     C211  C212
     C212  H12R
     C212  H12S
     C212  H12T

[ LAU ]
; Lauric acid (12:0), unprotonated (DAO in PDB)
  [ atoms ]
       O1      OCL -0.7600   1
       O2      OCL -0.7600   1
       C1       CL  0.6200   1
       C2     CTL2 -0.2800   1
      H2R     HAL2  0.0900   1
      H2S     HAL2  0.0900   1
       C3     CTL2 -0.1800   2
      H3R     HAL2  0.0900   2
      H3S     HAL2  0.0900   2
       C4     CTL2 -0.1800   3
      H4R     HAL2  0.0900   3
      H4S     HAL2  0.0900   3
       C5     CTL2 -0.1800   4
      H5R     HAL2  0.0900   4
      H5S     HAL2  0.0900   4
       C6     CTL2 -0.1800   5
      H6R     HAL2  0.0900   5
      H6S     HAL2  0.0900   5
       C7     CTL2 -0.1800   6
      H7R     HAL2  0.0900   6
      H7S     HAL2  0.0900   6
       C8     CTL2 -0.1800   7
      H8R     HAL2  0.0900   7
      H8S     HAL2  0.0900   7
       C9     CTL2 -0.1800   8
      H9R     HAL2  0.0900   8
      H9S     HAL2  0.0900   8
      C10     CTL2 -0.1800   9
     H10R     HAL2  0.0900   9
     H10S     HAL2  0.0900   9
      C11     CTL2 -0.1800  10
     H11R     HAL2  0.0900  10
     H11S     HAL2  0.0900  10
      C12     CTL3 -0.2700  11
     H12S     HAL3  0.0900  11
     H12R     HAL3  0.0900  11
     H12T     HAL3  0.0900  11
  [ bonds ]
       O1    C1
       C1    C2
       C1    O2
       C2   H2R
       C2   H2S
       C2    C3
       C3   H3R
       C3   H3S
       C3    C4
       C4   H4R
       C4   H4S
       C4    C5
       C5   H5R
       C5   H5S
       C5    C6
       C6   H6R
       C6   H6S
       C6    C7
       C7   H7R
       C7   H7S
       C7    C8
       C8   H8R
       C8   H8S
       C8    C9
       C9   H9R
       C9   H9S
       C9   C10
      C10  H10R
      C10  H10S
      C10   C11
      C11  H11R
      C11  H11S
      C11   C12
      C12  H12R
      C12  H12S
      C12  H12T

[ LAUP ]
; Lauric acid (12:0), protonated
  [ atoms ]
       H1      HOL  0.4400   1
       O1      OHL -0.6100   1
       O2      OBL -0.5500   1
       C1       CL  0.7500   1
       C2     CTL2 -0.2100   1
      H2R     HAL2  0.0900   1
      H2S     HAL2  0.0900   1
       C3     CTL2 -0.1800   2
      H3R     HAL2  0.0900   2
      H3S     HAL2  0.0900   2
       C4     CTL2 -0.1800   3
      H4R     HAL2  0.0900   3
      H4S     HAL2  0.0900   3
       C5     CTL2 -0.1800   4
      H5R     HAL2  0.0900   4
      H5S     HAL2  0.0900   4
       C6     CTL2 -0.1800   5
      H6R     HAL2  0.0900   5
      H6S     HAL2  0.0900   5
       C7     CTL2 -0.1800   6
      H7R     HAL2  0.0900   6
      H7S     HAL2  0.0900   6
       C8     CTL2 -0.1800   7
      H8R     HAL2  0.0900   7
      H8S     HAL2  0.0900   7
       C9     CTL2 -0.1800   8
      H9R     HAL2  0.0900   8
      H9S     HAL2  0.0900   8
      C10     CTL2 -0.1800   9
     H10R     HAL2  0.0900   9
     H10S     HAL2  0.0900   9
      C11     CTL2 -0.1800  10
     H11R     HAL2  0.0900  10
     H11S     HAL2  0.0900  10
      C12     CTL3 -0.2700  11
     H12S     HAL3  0.0900  11
     H12R     HAL3  0.0900  11
     H12T     HAL3  0.0900  11
  [ bonds ]
       O1    H1
       O1    C1
       C1    C2
       C1    O2
       C2   H2R
       C2   H2S
       C2    C3
       C3   H3R
       C3   H3S
       C3    C4
       C4   H4R
       C4   H4S
       C4    C5
       C5   H5R
       C5   H5S
       C5    C6
       C6   H6R
       C6   H6S
       C6    C7
       C7   H7R
       C7   H7S
       C7    C8
       C8   H8R
       C8   H8S
       C8    C9
       C9   H9R
       C9   H9S
       C9   C10
      C10  H10R
      C10  H10S
      C10   C11
      C11  H11R
      C11  H11S
      C11   C12
      C12  H12R
      C12  H12S
      C12  H12T

[ LDAO ]
; Lauryldimethylamine-oxide
  [ atoms ]
        N      NTL -0.8300   1
      C13     CTL5 -0.3500   1
     H13A       HL  0.2500   1
     H13B       HL  0.2500   1
     H13C       HL  0.2500   1
      C14     CTL5 -0.3500   1
     H14A       HL  0.2500   1
     H14B       HL  0.2500   1
     H14C       HL  0.2500   1
       O1      O2L -0.3700   1
       C1     CTL2 -0.1000   1
      H11       HL  0.2500   1
      H12       HL  0.2500   1
       C2     CTL2 -0.1800   2
      H21     HAL2  0.0900   2
      H22     HAL2  0.0900   2
       C3     CTL2 -0.1800   3
      H31     HAL2  0.0900   3
      H32     HAL2  0.0900   3
       C4     CTL2 -0.1800   4
      H41     HAL2  0.0900   4
      H42     HAL2  0.0900   4
       C5     CTL2 -0.1800   5
      H51     HAL2  0.0900   5
      H52     HAL2  0.0900   5
       C6     CTL2 -0.1800   6
      H61     HAL2  0.0900   6
      H62     HAL2  0.0900   6
       C7     CTL2 -0.1800   7
      H71     HAL2  0.0900   7
      H72     HAL2  0.0900   7
       C8     CTL2 -0.1800   8
      H81     HAL2  0.0900   8
      H82     HAL2  0.0900   8
       C9     CTL2 -0.1800   9
      H91     HAL2  0.0900   9
      H92     HAL2  0.0900   9
      C10     CTL2 -0.1800  10
     H101     HAL2  0.0900  10
     H102     HAL2  0.0900  10
      C11     CTL2 -0.1800  11
     H111     HAL2  0.0900  11
     H112     HAL2  0.0900  11
      C12     CTL3 -0.2700  12
     H121     HAL3  0.0900  12
     H122     HAL3  0.0900  12
     H123     HAL3  0.0900  12
  [ bonds ]
        N   C13
        N   C14
        N    O1
      C13  H13A
      C13  H13B
      C13  H13C
      C14  H14A
      C14  H14B
      C14  H14C
        N    C1
       C1   H11
       C1   H12
       C1    C2
       C2   H21
       C2   H22
       C2    C3
       C3   H31
       C3   H32
       C3    C4
       C4   H41
       C4   H42
       C4    C5
       C5   H51
       C5   H52
       C5    C6
       C6   H61
       C6   H62
       C6    C7
       C7   H71
       C7   H72
       C7    C8
       C8   H81
       C8   H82
       C8    C9
       C9   H91
       C9   H92
       C9   C10
      C10  H101
      C10  H102
      C10   C11
      C11  H111
      C11  H112
      C11   C12
      C12  H121
      C12  H122
      C12  H123

[ LDAOP ]
; Lauryldimethylamine-oxide-protonated
  [ atoms ]
        N      NTL -0.5300   1
      C13     CTL5 -0.3500   1
     H13A       HL  0.2500   1
     H13B       HL  0.2500   1
     H13C       HL  0.2500   1
      C14     CTL5 -0.3500   1
     H14A       HL  0.2500   1
     H14B       HL  0.2500   1
     H14C       HL  0.2500   1
       O1      OHL -0.1700   1
      HO1      HOL  0.5000   1
       C1     CTL2 -0.1000   1
      H11       HL  0.2500   1
      H12       HL  0.2500   1
       C2     CTL2 -0.1800   2
      H21     HAL2  0.0900   2
      H22     HAL2  0.0900   2
       C3     CTL2 -0.1800   3
      H31     HAL2  0.0900   3
      H32     HAL2  0.0900   3
       C4     CTL2 -0.1800   4
      H41     HAL2  0.0900   4
      H42     HAL2  0.0900   4
       C5     CTL2 -0.1800   5
      H51     HAL2  0.0900   5
      H52     HAL2  0.0900   5
       C6     CTL2 -0.1800   6
      H61     HAL2  0.0900   6
      H62     HAL2  0.0900   6
       C7     CTL2 -0.1800   7
      H71     HAL2  0.0900   7
      H72     HAL2  0.0900   7
       C8     CTL2 -0.1800   8
      H81     HAL2  0.0900   8
      H82     HAL2  0.0900   8
       C9     CTL2 -0.1800   9
      H91     HAL2  0.0900   9
      H92     HAL2  0.0900   9
      C10     CTL2 -0.1800  10
     H101     HAL2  0.0900  10
     H102     HAL2  0.0900  10
      C11     CTL2 -0.1800  11
     H111     HAL2  0.0900  11
     H112     HAL2  0.0900  11
      C12     CTL3 -0.2700  12
     H121     HAL3  0.0900  12
     H122     HAL3  0.0900  12
     H123     HAL3  0.0900  12
  [ bonds ]
        N   C13
        N   C14
        N    O1
      C13  H13A
      C13  H13B
      C13  H13C
      C14  H14A
      C14  H14B
      C14  H14C
        N    C1
       O1   HO1
       C1   H11
       C1   H12
       C1    C2
       C2   H21
       C2   H22
       C2    C3
       C3   H31
       C3   H32
       C3    C4
       C4   H41
       C4   H42
       C4    C5
       C5   H51
       C5   H52
       C5    C6
       C6   H61
       C6   H62
       C6    C7
       C7   H71
       C7   H72
       C7    C8
       C8   H81
       C8   H82
       C8    C9
       C9   H91
       C9   H92
       C9   C10
      C10  H101
      C10  H102
      C10   C11
      C11  H111
      C11  H112
      C11   C12
      C12  H121
      C12  H122
      C12  H123

[ LIGN ]
; Lignoceric acid (24:0), unprotonated
  [ atoms ]
       O1      OCL -0.7600   1
       O2      OCL -0.7600   1
       C1       CL  0.6200   1
       C2     CTL2 -0.2800   1
      H2R     HAL2  0.0900   1
      H2S     HAL2  0.0900   1
       C3     CTL2 -0.1800   2
      H3R     HAL2  0.0900   2
      H3S     HAL2  0.0900   2
       C4     CTL2 -0.1800   3
      H4R     HAL2  0.0900   3
      H4S     HAL2  0.0900   3
       C5     CTL2 -0.1800   4
      H5R     HAL2  0.0900   4
      H5S     HAL2  0.0900   4
       C6     CTL2 -0.1800   5
      H6R     HAL2  0.0900   5
      H6S     HAL2  0.0900   5
       C7     CTL2 -0.1800   6
      H7R     HAL2  0.0900   6
      H7S     HAL2  0.0900   6
       C8     CTL2 -0.1800   7
      H8R     HAL2  0.0900   7
      H8S     HAL2  0.0900   7
       C9     CTL2 -0.1800   8
      H9R     HAL2  0.0900   8
      H9S     HAL2  0.0900   8
      C10     CTL2 -0.1800   9
     H10R     HAL2  0.0900   9
     H10S     HAL2  0.0900   9
      C11     CTL2 -0.1800  10
     H11R     HAL2  0.0900  10
     H11S     HAL2  0.0900  10
      C12     CTL2 -0.1800  11
     H12R     HAL2  0.0900  11
     H12S     HAL2  0.0900  11
      C13     CTL2 -0.1800  12
     H13R     HAL2  0.0900  12
     H13S     HAL2  0.0900  12
      C14     CTL2 -0.1800  13
     H14R     HAL2  0.0900  13
     H14S     HAL2  0.0900  13
      C15     CTL2 -0.1800  14
     H15R     HAL2  0.0900  14
     H15S     HAL2  0.0900  14
      C16     CTL2 -0.1800  15
     H16R     HAL2  0.0900  15
     H16S     HAL2  0.0900  15
      C17     CTL2 -0.1800  16
     H17R     HAL2  0.0900  16
     H17S     HAL2  0.0900  16
      C18     CTL2 -0.1800  17
     H18R     HAL2  0.0900  17
     H18S     HAL2  0.0900  17
      C19     CTL2 -0.1800  18
     H19R     HAL2  0.0900  18
     H19S     HAL2  0.0900  18
      C20     CTL2 -0.1800  19
     H20R     HAL2  0.0900  19
     H20S     HAL2  0.0900  19
      C21     CTL2 -0.1800  20
     H21R     HAL2  0.0900  20
     H21S     HAL2  0.0900  20
      C22     CTL2 -0.1800  21
     H22R     HAL2  0.0900  21
     H22S     HAL2  0.0900  21
      C23     CTL2 -0.1800  22
     H23R     HAL2  0.0900  22
     H23S     HAL2  0.0900  22
      C24     CTL3 -0.2700  23
     H24R     HAL3  0.0900  23
     H24S     HAL3  0.0900  23
     H24T     HAL3  0.0900  23
  [ bonds ]
       O1    C1
       C1    C2
       C1    O2
       C2   H2R
       C2   H2S
       C2    C3
       C3   H3R
       C3   H3S
       C3    C4
       C4   H4R
       C4   H4S
       C4    C5
       C5   H5R
       C5   H5S
       C5    C6
       C6   H6R
       C6   H6S
       C6    C7
       C7   H7R
       C7   H7S
       C7    C8
       C8   H8R
       C8   H8S
       C8    C9
       C9   H9R
       C9   H9S
       C9   C10
      C10  H10R
      C10  H10S
      C10   C11
      C11  H11R
      C11  H11S
      C11   C12
      C12  H12R
      C12  H12S
      C12   C13
      C13  H13R
      C13  H13S
      C13   C14
      C14  H14R
      C14  H14S
      C14   C15
      C15  H15R
      C15  H15S
      C15   C16
      C16  H16R
      C16  H16S
      C16   C17
      C17  H17R
      C17  H17S
      C17   C18
      C18  H18R
      C18  H18S
      C18   C19
      C19  H19R
      C19  H19S
      C19   C20
      C20  H20R
      C20  H20S
      C20   C21
      C21  H21R
      C21  H21S
      C21   C22
      C22  H22R
      C22  H22S
      C22   C23
      C23  H23R
      C23  H23S
      C23   C24
      C24  H24R
      C24  H24S
      C24  H24T
  [ impropers ]
       C1    O1    C2    O2

[ LIGNP ]
; Lignoceric acid (24:0), protonated
  [ atoms ]
       H1      HOL  0.4400   1
       O1      OHL -0.6100   1
       O2      OBL -0.5500   1
       C1       CL  0.7500   1
       C2     CTL2 -0.2100   1
      H2R     HAL2  0.0900   1
      H2S     HAL2  0.0900   1
       C3     CTL2 -0.1800   2
      H3R     HAL2  0.0900   2
      H3S     HAL2  0.0900   2
       C4     CTL2 -0.1800   3
      H4R     HAL2  0.0900   3
      H4S     HAL2  0.0900   3
       C5     CTL2 -0.1800   4
      H5R     HAL2  0.0900   4
      H5S     HAL2  0.0900   4
       C6     CTL2 -0.1800   5
      H6R     HAL2  0.0900   5
      H6S     HAL2  0.0900   5
       C7     CTL2 -0.1800   6
      H7R     HAL2  0.0900   6
      H7S     HAL2  0.0900   6
       C8     CTL2 -0.1800   7
      H8R     HAL2  0.0900   7
      H8S     HAL2  0.0900   7
       C9     CTL2 -0.1800   8
      H9R     HAL2  0.0900   8
      H9S     HAL2  0.0900   8
      C10     CTL2 -0.1800   9
     H10R     HAL2  0.0900   9
     H10S     HAL2  0.0900   9
      C11     CTL2 -0.1800  10
     H11R     HAL2  0.0900  10
     H11S     HAL2  0.0900  10
      C12     CTL2 -0.1800  11
     H12R     HAL2  0.0900  11
     H12S     HAL2  0.0900  11
      C13     CTL2 -0.1800  12
     H13R     HAL2  0.0900  12
     H13S     HAL2  0.0900  12
      C14     CTL2 -0.1800  13
     H14R     HAL2  0.0900  13
     H14S     HAL2  0.0900  13
      C15     CTL2 -0.1800  14
     H15R     HAL2  0.0900  14
     H15S     HAL2  0.0900  14
      C16     CTL2 -0.1800  15
     H16R     HAL2  0.0900  15
     H16S     HAL2  0.0900  15
      C17     CTL2 -0.1800  16
     H17R     HAL2  0.0900  16
     H17S     HAL2  0.0900  16
      C18     CTL2 -0.1800  17
     H18R     HAL2  0.0900  17
     H18S     HAL2  0.0900  17
      C19     CTL2 -0.1800  18
     H19R     HAL2  0.0900  18
     H19S     HAL2  0.0900  18
      C20     CTL2 -0.1800  19
     H20R     HAL2  0.0900  19
     H20S     HAL2  0.0900  19
      C21     CTL2 -0.1800  20
     H21R     HAL2  0.0900  20
     H21S     HAL2  0.0900  20
      C22     CTL2 -0.1800  21
     H22R     HAL2  0.0900  21
     H22S     HAL2  0.0900  21
      C23     CTL2 -0.1800  22
     H23R     HAL2  0.0900  22
     H23S     HAL2  0.0900  22
      C24     CTL3 -0.2700  23
     H24R     HAL3  0.0900  23
     H24S     HAL3  0.0900  23
     H24T     HAL3  0.0900  23
  [ bonds ]
       O1    H1
       O1    C1
       C1    C2
       C1    O2
       C2   H2R
       C2   H2S
       C2    C3
       C3   H3R
       C3   H3S
       C3    C4
       C4   H4R
       C4   H4S
       C4    C5
       C5   H5R
       C5   H5S
       C5    C6
       C6   H6R
       C6   H6S
       C6    C7
       C7   H7R
       C7   H7S
       C7    C8
       C8   H8R
       C8   H8S
       C8    C9
       C9   H9R
       C9   H9S
       C9   C10
      C10  H10R
      C10  H10S
      C10   C11
      C11  H11R
      C11  H11S
      C11   C12
      C12  H12R
      C12  H12S
      C12   C13
      C13  H13R
      C13  H13S
      C13   C14
      C14  H14R
      C14  H14S
      C14   C15
      C15  H15R
      C15  H15S
      C15   C16
      C16  H16R
      C16  H16S
      C16   C17
      C17  H17R
      C17  H17S
      C17   C18
      C18  H18R
      C18  H18S
      C18   C19
      C19  H19R
      C19  H19S
      C19   C20
      C20  H20R
      C20  H20S
      C20   C21
      C21  H21R
      C21  H21S
      C21   C22
      C22  H22R
      C22  H22S
      C22   C23
      C23  H23R
      C23  H23S
      C23   C24
      C24  H24R
      C24  H24S
      C24  H24T
  [ impropers ]
       C1    O1    C2    O2

[ LIN ]
; Linoleic acid (18:2, d9,12), unprotonated (EIC in PDB)
  [ atoms ]
       O1      OCL -0.7600   1
       O2      OCL -0.7600   1
       C1       CL  0.6200   1
       C2     CTL2 -0.2800   1
      H2R     HAL2  0.0900   1
      H2S     HAL2  0.0900   1
       C3     CTL2 -0.1800   2
      H3R     HAL2  0.0900   2
      H3S     HAL2  0.0900   2
       C4     CTL2 -0.1800   3
      H4R     HAL2  0.0900   3
      H4S     HAL2  0.0900   3
       C5     CTL2 -0.1800   4
      H5R     HAL2  0.0900   4
      H5S     HAL2  0.0900   4
       C6     CTL2 -0.1800   5
      H6R     HAL2  0.0900   5
      H6S     HAL2  0.0900   5
       C7     CTL2 -0.1800   6
      H7R     HAL2  0.0900   6
      H7S     HAL2  0.0900   6
       C8     CTL2 -0.1800   7
      H8R     HAL2  0.0900   7
      H8S     HAL2  0.0900   7
       C9     CEL1 -0.1500   8
      H9R     HEL1  0.1500   8
      C10     CEL1 -0.1500   9
     H10R     HEL1  0.1500   9
      C11     CTL2 -0.1800  10
     H11R     HAL2  0.0900  10
     H11S     HAL2  0.0900  10
      C12     CEL1 -0.1500  11
     H12R     HEL1  0.1500  11
      C13     CEL1 -0.1500  12
     H13R     HEL1  0.1500  12
      C14     CTL2 -0.1800  13
     H14R     HAL2  0.0900  13
     H14S     HAL2  0.0900  13
      C15     CTL2 -0.1800  14
     H15R     HAL2  0.0900  14
     H15S     HAL2  0.0900  14
      C16     CTL2 -0.1800  15
     H16R     HAL2  0.0900  15
     H16S     HAL2  0.0900  15
      C17     CTL2 -0.1800  16
     H17R     HAL2  0.0900  16
     H17S     HAL2  0.0900  16
      C18     CTL3 -0.2700  17
     H18R     HAL3  0.0900  17
     H18S     HAL3  0.0900  17
     H18T     HAL3  0.0900  17
  [ bonds ]
       O1    C1
       C1    C2
       C1    O2
       C2   H2R
       C2   H2S
       C2    C3
       C3   H3R
       C3   H3S
       C3    C4
       C4   H4R
       C4   H4S
       C4    C5
       C5   H5R
       C5   H5S
       C5    C6
       C6   H6R
       C6   H6S
       C6    C7
       C7   H7R
       C7   H7S
       C7    C8
       C8   H8R
       C8   H8S
       C8    C9
       C9   H9R
       C9   C10
      C10  H10R
      C10   C11
      C11  H11R
      C11  H11S
      C11   C12
      C12  H12R
      C12   C13
      C13  H13R
      C13   C14
      C14  H14R
      C14  H14S
      C14   C15
      C15  H15R
      C15  H15S
      C15   C16
      C16  H16R
      C16  H16S
      C16   C17
      C17  H17R
      C17  H17S
      C17   C18
      C18  H18R
      C18  H18S
      C18  H18T
  [ impropers ]
       C1    O1    C2    O2

[ LINP ]
; Linoleic acid (18:2, d9,12), protonated
  [ atoms ]
       H1      HOL  0.4400   1
       O1      OHL -0.6100   1
       O2      OBL -0.5500   1
       C1       CL  0.7500   1
       C2     CTL2 -0.2100   1
      H2R     HAL2  0.0900   1
      H2S     HAL2  0.0900   1
       C3     CTL2 -0.1800   2
      H3R     HAL2  0.0900   2
      H3S     HAL2  0.0900   2
       C4     CTL2 -0.1800   3
      H4R     HAL2  0.0900   3
      H4S     HAL2  0.0900   3
       C5     CTL2 -0.1800   4
      H5R     HAL2  0.0900   4
      H5S     HAL2  0.0900   4
       C6     CTL2 -0.1800   5
      H6R     HAL2  0.0900   5
      H6S     HAL2  0.0900   5
       C7     CTL2 -0.1800   6
      H7R     HAL2  0.0900   6
      H7S     HAL2  0.0900   6
       C8     CTL2 -0.1800   7
      H8R     HAL2  0.0900   7
      H8S     HAL2  0.0900   7
       C9     CEL1 -0.1500   8
      H9R     HEL1  0.1500   8
      C10     CEL1 -0.1500   9
     H10R     HEL1  0.1500   9
      C11     CTL2 -0.1800  10
     H11R     HAL2  0.0900  10
     H11S     HAL2  0.0900  10
      C12     CEL1 -0.1500  11
     H12R     HEL1  0.1500  11
      C13     CEL1 -0.1500  12
     H13R     HEL1  0.1500  12
      C14     CTL2 -0.1800  13
     H14R     HAL2  0.0900  13
     H14S     HAL2  0.0900  13
      C15     CTL2 -0.1800  14
     H15R     HAL2  0.0900  14
     H15S     HAL2  0.0900  14
      C16     CTL2 -0.1800  15
     H16R     HAL2  0.0900  15
     H16S     HAL2  0.0900  15
      C17     CTL2 -0.1800  16
     H17R     HAL2  0.0900  16
     H17S     HAL2  0.0900  16
      C18     CTL3 -0.2700  17
     H18R     HAL3  0.0900  17
     H18S     HAL3  0.0900  17
     H18T     HAL3  0.0900  17
  [ bonds ]
       O1    H1
       O1    C1
       C1    C2
       C1    O2
       C2   H2R
       C2   H2S
       C2    C3
       C3   H3R
       C3   H3S
       C3    C4
       C4   H4R
       C4   H4S
       C4    C5
       C5   H5R
       C5   H5S
       C5    C6
       C6   H6R
       C6   H6S
       C6    C7
       C7   H7R
       C7   H7S
       C7    C8
       C8   H8R
       C8   H8S
       C8    C9
       C9   H9R
       C9   C10
      C10  H10R
      C10   C11
      C11  H11R
      C11  H11S
      C11   C12
      C12  H12R
      C12   C13
      C13  H13R
      C13   C14
      C14  H14R
      C14  H14S
      C14   C15
      C15  H15R
      C15  H15S
      C15   C16
      C16  H16R
      C16  H16S
      C16   C17
      C17  H17R
      C17  H17S
      C17   C18
      C18  H18R
      C18  H18S
      C18  H18T
  [ impropers ]
       C1    O1    C2    O2

[ LMPG ]
; 2,3 dilauroyl-D-glycero-1-Phosphatidylglycerol
  [ atoms ]
      C13     CTL2  0.0500   1
     H13A     HAL2  0.0900   1
     H13B     HAL2  0.0900   1
      OC3      OHL -0.6500   1
      HO3      HOL  0.4200   1
      C12     CTL1  0.1400   2
     H12A     HAL1  0.0900   2
      OC2      OHL -0.6500   2
      HO2      HOL  0.4200   2
      C11     CTL2 -0.0800   3
     H11A     HAL2  0.0900   3
     H11B     HAL2  0.0900   3
        P       PL  1.5000   3
      O13      O2L -0.7800   3
      O14      O2L -0.7800   3
      O12     OSLP -0.5700   3
      O11     OSLP -0.5700   3
       C1     CTL2 -0.0800   3
       HA     HAL2  0.0900   3
       HB     HAL2  0.0900   3
       C2     CTL1  0.1400   4
       HS     HAL1  0.0900   4
      O21      OHL -0.6500   4
      H21      HOL  0.4200   4
       C3     CTL2  0.0800   5
       HX     HAL2  0.0900   5
       HY     HAL2  0.0900   5
      O31      OSL -0.4900   5
      C31       CL  0.9000   5
      O32      OBL -0.6300   5
      C32     CTL2 -0.2200   5
      H2X     HAL2  0.0900   5
      H2Y     HAL2  0.0900   5
      C33     CTL2 -0.1800   6
      H3X     HAL2  0.0900   6
      H3Y     HAL2  0.0900   6
      C34     CTL2 -0.1800   7
      H4X     HAL2  0.0900   7
      H4Y     HAL2  0.0900   7
      C35     CTL2 -0.1800   8
      H5X     HAL2  0.0900   8
      H5Y     HAL2  0.0900   8
      C36     CTL2 -0.1800   9
      H6X     HAL2  0.0900   9
      H6Y     HAL2  0.0900   9
      C37     CTL2 -0.1800  10
      H7X     HAL2  0.0900  10
      H7Y     HAL2  0.0900  10
      C38     CTL2 -0.1800  11
      H8X     HAL2  0.0900  11
      H8Y     HAL2  0.0900  11
      C39     CTL2 -0.1800  12
      H9X     HAL2  0.0900  12
      H9Y     HAL2  0.0900  12
     C310     CTL2 -0.1800  13
     H10X     HAL2  0.0900  13
     H10Y     HAL2  0.0900  13
     C311     CTL2 -0.1800  14
     H11X     HAL2  0.0900  14
     H11Y     HAL2  0.0900  14
     C312     CTL2 -0.1800  15
     H12X     HAL2  0.0900  15
     H12Y     HAL2  0.0900  15
     C313     CTL2 -0.1800  16
     H13X     HAL2  0.0900  16
     H13Y     HAL2  0.0900  16
     C314     CTL3 -0.2700  17
     H14X     HAL3  0.0900  17
     H14Y     HAL3  0.0900  17
     H14Z     HAL3  0.0900  17
  [ bonds ]
      HO3   OC3
      OC3   C13
      C13  H13A
      C13  H13B
      C13   C12
      HO2   OC2
      OC2   C12
      C12  H12A
      C12   C11
      C11  H11A
      C11  H11B
      C11   O12
      O11    C1
      O12     P
        P   O11
        P   O13
        P   O14
       C1    HA
       C1    HB
       C1    C2
       C2    HS
       C2    C3
       C2   O21
       C3    HX
       C3    HY
       C3   O31
      O21   H21
      O31   C31
      C31   C32
      C31   O32
      C32   H2X
      C32   H2Y
      C32   C33
      C33   H3X
      C33   H3Y
      C33   C34
      C34   H4X
      C34   H4Y
      C34   C35
      C35   H5X
      C35   H5Y
      C35   C36
      C36   H6X
      C36   H6Y
      C36   C37
      C37   H7X
      C37   H7Y
      C37   C38
      C38   H8X
      C38   H8Y
      C38   C39
      C39   H9X
      C39   H9Y
      C39  C310
     C310  H10X
     C310  H10Y
     C310  C311
     C311  H11X
     C311  H11Y
     C311  C312
     C312  H12X
     C312  H12Y
     C312  C313
     C313  H13X
     C313  H13Y
     C313  C314
     C314  H14X
     C314  H14Y
     C314  H14Z
  [ impropers ]
      C31   O31   C32   O32

[ LPC12 ]
; 1-Lauroyl-2-Hydroxy-sn-Glycero-3-Phosphocholine; 12:0 LysoPC
  [ atoms ]
        N      NTL -0.6000   1
      C13     CTL5 -0.3500   1
     H13A       HL  0.2500   1
     H13B       HL  0.2500   1
     H13C       HL  0.2500   1
      C14     CTL5 -0.3500   1
     H14A       HL  0.2500   1
     H14B       HL  0.2500   1
     H14C       HL  0.2500   1
      C15     CTL5 -0.3500   1
     H15A       HL  0.2500   1
     H15B       HL  0.2500   1
     H15C       HL  0.2500   1
      C12     CTL2 -0.1000   1
     H12A       HL  0.2500   1
     H12B       HL  0.2500   1
      C11     CTL2 -0.0800   2
     H11A     HAL2  0.0900   2
     H11B     HAL2  0.0900   2
        P       PL  1.5000   2
      O13      O2L -0.7800   2
      O14      O2L -0.7800   2
      O12     OSLP -0.5700   2
      O11     OSLP -0.5700   2
       C1     CTL2 -0.0800   2
       HA     HAL2  0.0900   2
       HB     HAL2  0.0900   2
       C2     CTL1  0.1400   3
       HS     HAL1  0.0900   3
      O21      OHL -0.6500   3
      H21      HOL  0.4200   3
       C3     CTL2  0.0800   4
       HX     HAL2  0.0900   4
       HY     HAL2  0.0900   4
      O31      OSL -0.4900   4
      C31       CL  0.9000   4
      O32      OBL -0.6300   4
      C32     CTL2 -0.2200   4
      H2X     HAL2  0.0900   4
      H2Y     HAL2  0.0900   4
      C33     CTL2 -0.1800   5
      H3X     HAL2  0.0900   5
      H3Y     HAL2  0.0900   5
      C34     CTL2 -0.1800   6
      H4X     HAL2  0.0900   6
      H4Y     HAL2  0.0900   6
      C35     CTL2 -0.1800   7
      H5X     HAL2  0.0900   7
      H5Y     HAL2  0.0900   7
      C36     CTL2 -0.1800   8
      H6X     HAL2  0.0900   8
      H6Y     HAL2  0.0900   8
      C37     CTL2 -0.1800   9
      H7X     HAL2  0.0900   9
      H7Y     HAL2  0.0900   9
      C38     CTL2 -0.1800  10
      H8X     HAL2  0.0900  10
      H8Y     HAL2  0.0900  10
      C39     CTL2 -0.1800  11
      H9X     HAL2  0.0900  11
      H9Y     HAL2  0.0900  11
     C310     CTL2 -0.1800  12
     H10X     HAL2  0.0900  12
     H10Y     HAL2  0.0900  12
     C311     CTL2 -0.1800  13
     H11X     HAL2  0.0900  13
     H11Y     HAL2  0.0900  13
     C312     CTL3 -0.2700  14
     H12X     HAL3  0.0900  14
     H12Y     HAL3  0.0900  14
     H12Z     HAL3  0.0900  14
  [ bonds ]
        N   C13
        N   C14
        N   C15
      C13  H13A
      C13  H13B
      C13  H13C
      C14  H14A
      C14  H14B
      C14  H14C
      C15  H15A
      C15  H15B
      C15  H15C
        N   C12
      C12  H12A
      C12  H12B
      C12   C11
      C11  H11A
      C11  H11B
      C11   O12
      O11    C1
      O12     P
        P   O11
        P   O13
        P   O14
       C1    HA
       C1    HB
       C1    C2
       C2    HS
       C2    C3
       C2   O21
       C3    HX
       C3    HY
       C3   O31
      O21   H21
      O31   C31
      C31   C32
      C31   O32
      C32   H2X
      C32   H2Y
      C32   C33
      C33   H3X
      C33   H3Y
      C33   C34
      C34   H4X
      C34   H4Y
      C34   C35
      C35   H5X
      C35   H5Y
      C35   C36
      C36   H6X
      C36   H6Y
      C36   C37
      C37   H7X
      C37   H7Y
      C37   C38
      C38   H8X
      C38   H8Y
      C38   C39
      C39   H9X
      C39   H9Y
      C39  C310
     C310  H10X
     C310  H10Y
     C310  C311
     C311  H11X
     C311  H11Y
     C311  C312
     C312  H12X
     C312  H12Y
     C312  H12Z
  [ impropers ]
      C31   O31   C32   O32

[ LPC14 ]
; 1-Myristoyl-2-Hydroxy-sn-Glycero-3-Phosphocholine; 14:0 LysoPC
  [ atoms ]
        N      NTL -0.6000   1
      C13     CTL5 -0.3500   1
     H13A       HL  0.2500   1
     H13B       HL  0.2500   1
     H13C       HL  0.2500   1
      C14     CTL5 -0.3500   1
     H14A       HL  0.2500   1
     H14B       HL  0.2500   1
     H14C       HL  0.2500   1
      C15     CTL5 -0.3500   1
     H15A       HL  0.2500   1
     H15B       HL  0.2500   1
     H15C       HL  0.2500   1
      C12     CTL2 -0.1000   1
     H12A       HL  0.2500   1
     H12B       HL  0.2500   1
      C11     CTL2 -0.0800   2
     H11A     HAL2  0.0900   2
     H11B     HAL2  0.0900   2
        P       PL  1.5000   2
      O13      O2L -0.7800   2
      O14      O2L -0.7800   2
      O12     OSLP -0.5700   2
      O11     OSLP -0.5700   2
       C1     CTL2 -0.0800   2
       HA     HAL2  0.0900   2
       HB     HAL2  0.0900   2
       C2     CTL1  0.1400   3
       HS     HAL1  0.0900   3
      O21      OHL -0.6500   3
      H21      HOL  0.4200   3
       C3     CTL2  0.0800   4
       HX     HAL2  0.0900   4
       HY     HAL2  0.0900   4
      O31      OSL -0.4900   4
      C31       CL  0.9000   4
      O32      OBL -0.6300   4
      C32     CTL2 -0.2200   4
      H2X     HAL2  0.0900   4
      H2Y     HAL2  0.0900   4
      C33     CTL2 -0.1800   5
      H3X     HAL2  0.0900   5
      H3Y     HAL2  0.0900   5
      C34     CTL2 -0.1800   6
      H4X     HAL2  0.0900   6
      H4Y     HAL2  0.0900   6
      C35     CTL2 -0.1800   7
      H5X     HAL2  0.0900   7
      H5Y     HAL2  0.0900   7
      C36     CTL2 -0.1800   8
      H6X     HAL2  0.0900   8
      H6Y     HAL2  0.0900   8
      C37     CTL2 -0.1800   9
      H7X     HAL2  0.0900   9
      H7Y     HAL2  0.0900   9
      C38     CTL2 -0.1800  10
      H8X     HAL2  0.0900  10
      H8Y     HAL2  0.0900  10
      C39     CTL2 -0.1800  11
      H9X     HAL2  0.0900  11
      H9Y     HAL2  0.0900  11
     C310     CTL2 -0.1800  12
     H10X     HAL2  0.0900  12
     H10Y     HAL2  0.0900  12
     C311     CTL2 -0.1800  13
     H11X     HAL2  0.0900  13
     H11Y     HAL2  0.0900  13
     C312     CTL2 -0.1800  14
     H12X     HAL2  0.0900  14
     H12Y     HAL2  0.0900  14
     C313     CTL2 -0.1800  15
     H13X     HAL2  0.0900  15
     H13Y     HAL2  0.0900  15
     C314     CTL3 -0.2700  16
     H14X     HAL3  0.0900  16
     H14Y     HAL3  0.0900  16
     H14Z     HAL3  0.0900  16
  [ bonds ]
        N   C13
        N   C14
        N   C15
      C13  H13A
      C13  H13B
      C13  H13C
      C14  H14A
      C14  H14B
      C14  H14C
      C15  H15A
      C15  H15B
      C15  H15C
        N   C12
      C12  H12A
      C12  H12B
      C12   C11
      C11  H11A
      C11  H11B
      C11   O12
      O11    C1
      O12     P
        P   O11
        P   O13
        P   O14
       C1    HA
       C1    HB
       C1    C2
       C2    HS
       C2    C3
       C2   O21
       C3    HX
       C3    HY
       C3   O31
      O21   H21
      O31   C31
      C31   C32
      C31   O32
      C32   H2X
      C32   H2Y
      C32   C33
      C33   H3X
      C33   H3Y
      C33   C34
      C34   H4X
      C34   H4Y
      C34   C35
      C35   H5X
      C35   H5Y
      C35   C36
      C36   H6X
      C36   H6Y
      C36   C37
      C37   H7X
      C37   H7Y
      C37   C38
      C38   H8X
      C38   H8Y
      C38   C39
      C39   H9X
      C39   H9Y
      C39  C310
     C310  H10X
     C310  H10Y
     C310  C311
     C311  H11X
     C311  H11Y
     C311  C312
     C312  H12X
     C312  H12Y
     C312  C313
     C313  H13X
     C313  H13Y
     C313  C314
     C314  H14X
     C314  H14Y
     C314  H14Z
  [ impropers ]
      C31   O31   C32   O32

[ LPPG ]
; 3-palmitoyl-D-glycero-1-Phosphatidylglycerol
  [ atoms ]
      C13     CTL2  0.0500   1
     H13A     HAL2  0.0900   1
     H13B     HAL2  0.0900   1
      OC3      OHL -0.6500   1
      HO3      HOL  0.4200   1
      C12     CTL1  0.1400   2
     H12A     HAL1  0.0900   2
      OC2      OHL -0.6500   2
      HO2      HOL  0.4200   2
      C11     CTL2 -0.0800   3
     H11A     HAL2  0.0900   3
     H11B     HAL2  0.0900   3
        P       PL  1.5000   3
      O13      O2L -0.7800   3
      O14      O2L -0.7800   3
      O12     OSLP -0.5700   3
      O11     OSLP -0.5700   3
       C1     CTL2 -0.0800   3
       HA     HAL2  0.0900   3
       HB     HAL2  0.0900   3
       C2     CTL1  0.1400   4
       HS     HAL1  0.0900   4
      O21      OHL -0.6500   4
      H21      HOL  0.4200   4
       C3     CTL2  0.0800   5
       HX     HAL2  0.0900   5
       HY     HAL2  0.0900   5
      O31      OSL -0.4900   5
      C31       CL  0.9000   5
      O32      OBL -0.6300   5
      C32     CTL2 -0.2200   5
      H2X     HAL2  0.0900   5
      H2Y     HAL2  0.0900   5
      C33     CTL2 -0.1800   6
      H3X     HAL2  0.0900   6
      H3Y     HAL2  0.0900   6
      C34     CTL2 -0.1800   7
      H4X     HAL2  0.0900   7
      H4Y     HAL2  0.0900   7
      C35     CTL2 -0.1800   8
      H5X     HAL2  0.0900   8
      H5Y     HAL2  0.0900   8
      C36     CTL2 -0.1800   9
      H6X     HAL2  0.0900   9
      H6Y     HAL2  0.0900   9
      C37     CTL2 -0.1800  10
      H7X     HAL2  0.0900  10
      H7Y     HAL2  0.0900  10
      C38     CTL2 -0.1800  11
      H8X     HAL2  0.0900  11
      H8Y     HAL2  0.0900  11
      C39     CTL2 -0.1800  12
      H9X     HAL2  0.0900  12
      H9Y     HAL2  0.0900  12
     C310     CTL2 -0.1800  13
     H10X     HAL2  0.0900  13
     H10Y     HAL2  0.0900  13
     C311     CTL2 -0.1800  14
     H11X     HAL2  0.0900  14
     H11Y     HAL2  0.0900  14
     C312     CTL2 -0.1800  15
     H12X     HAL2  0.0900  15
     H12Y     HAL2  0.0900  15
     C313     CTL2 -0.1800  16
     H13X     HAL2  0.0900  16
     H13Y     HAL2  0.0900  16
     C314     CTL2 -0.1800  17
     H14X     HAL2  0.0900  17
     H14Y     HAL2  0.0900  17
     C315     CTL2 -0.1800  18
     H15X     HAL2  0.0900  18
     H15Y     HAL2  0.0900  18
     C316     CTL3 -0.2700  19
     H16X     HAL3  0.0900  19
     H16Y     HAL3  0.0900  19
     H16Z     HAL3  0.0900  19
  [ bonds ]
      HO3   OC3
      OC3   C13
      C13  H13A
      C13  H13B
      C13   C12
      HO2   OC2
      OC2   C12
      C12  H12A
      C12   C11
      C11  H11A
      C11  H11B
      C11   O12
      O11    C1
      O12     P
        P   O11
        P   O13
        P   O14
       C1    HA
       C1    HB
       C1    C2
       C2    HS
       C2    C3
       C2   O21
       C3    HX
       C3    HY
       C3   O31
      O21   H21
      O31   C31
      C31   C32
      C31   O32
      C32   H2X
      C32   H2Y
      C32   C33
      C33   H3X
      C33   H3Y
      C33   C34
      C34   H4X
      C34   H4Y
      C34   C35
      C35   H5X
      C35   H5Y
      C35   C36
      C36   H6X
      C36   H6Y
      C36   C37
      C37   H7X
      C37   H7Y
      C37   C38
      C38   H8X
      C38   H8Y
      C38   C39
      C39   H9X
      C39   H9Y
      C39  C310
     C310  H10X
     C310  H10Y
     C310  C311
     C311  H11X
     C311  H11Y
     C311  C312
     C312  H12X
     C312  H12Y
     C312  C313
     C313  H13X
     C313  H13Y
     C313  C314
     C314  H14X
     C314  H14Y
     C314  C315
     C315  H15X
     C315  H15Y
     C315  C316
     C316  H16X
     C316  H16Y
     C316  H16Z
  [ impropers ]
      C31   O31   C32   O32

[ MEA ]
; Mead acid (20:3, d5,8,11), unprotonated
  [ atoms ]
       O1      OCL -0.7600   1
       O2      OCL -0.7600   1
       C1       CL  0.6200   1
       C2     CTL2 -0.2800   1
      H2R     HAL2  0.0900   1
      H2S     HAL2  0.0900   1
       C3     CTL2 -0.1800   2
      H3R     HAL2  0.0900   2
      H3S     HAL2  0.0900   2
       C4     CTL2 -0.1800   3
      H4R     HAL2  0.0900   3
      H4S     HAL2  0.0900   3
       C5     CEL1 -0.1500   4
      H5R     HEL1  0.1500   4
       C6     CEL1 -0.1500   5
      H6R     HEL1  0.1500   5
       C7     CTL2 -0.1800   6
      H7R     HAL2  0.0900   6
      H7S     HAL2  0.0900   6
       C8     CEL1 -0.1500   7
      H8R     HEL1  0.1500   7
       C9     CEL1 -0.1500   8
      H9R     HEL1  0.1500   8
      C10     CTL2 -0.1800   9
     H10R     HAL2  0.0900   9
     H10S     HAL2  0.0900   9
      C11     CEL1 -0.1500  10
     H11R     HEL1  0.1500  10
      C12     CEL1 -0.1500  11
     H12R     HEL1  0.1500  11
      C13     CTL2 -0.1800  12
     H13R     HAL2  0.0900  12
     H13S     HAL2  0.0900  12
      C14     CTL2 -0.1800  13
     H14R     HAL2  0.0900  13
     H14S     HAL2  0.0900  13
      C15     CTL2 -0.1800  14
     H15R     HAL2  0.0900  14
     H15S     HAL2  0.0900  14
      C16     CTL2 -0.1800  15
     H16R     HAL2  0.0900  15
     H16S     HAL2  0.0900  15
      C17     CTL2 -0.1800  16
     H17R     HAL2  0.0900  16
     H17S     HAL2  0.0900  16
      C18     CTL2 -0.1800  17
     H18R     HAL2  0.0900  17
     H18S     HAL2  0.0900  17
      C19     CTL2 -0.1800  18
     H19R     HAL2  0.0900  18
     H19S     HAL2  0.0900  18
      C20     CTL3 -0.2700  19
     H20R     HAL3  0.0900  19
     H20S     HAL3  0.0900  19
     H20T     HAL3  0.0900  19
  [ bonds ]
       O1    C1
       C1    C2
       C1    O2
       C2   H2R
       C2   H2S
       C2    C3
       C3   H3R
       C3   H3S
       C3    C4
       C4   H4R
       C4   H4S
       C4    C5
       C5   H5R
       C5    C6
       C6   H6R
       C6    C7
       C7   H7R
       C7   H7S
       C7    C8
       C8   H8R
       C8    C9
       C9   H9R
       C9   C10
      C10  H10R
      C10  H10S
      C10   C11
      C11  H11R
      C11   C12
      C12  H12R
      C12   C13
      C13  H13R
      C13  H13S
      C13   C14
      C14  H14R
      C14  H14S
      C14   C15
      C15  H15R
      C15  H15S
      C15   C16
      C16  H16R
      C16  H16S
      C16   C17
      C17  H17R
      C17  H17S
      C17   C18
      C18  H18R
      C18  H18S
      C18   C19
      C19  H19R
      C19  H19S
      C19   C20
      C20  H20R
      C20  H20S
      C20  H20T
  [ impropers ]
       C1    O1    C2    O2

[ MEAP ]
; Mead acid (20:3, d5,8,11), protonated
  [ atoms ]
       H1      HOL  0.4400   1
       O1      OHL -0.6100   1
       O2      OBL -0.5500   1
       C1       CL  0.7500   1
       C2     CTL2 -0.2100   1
      H2R     HAL2  0.0900   1
      H2S     HAL2  0.0900   1
       C3     CTL2 -0.1800   2
      H3R     HAL2  0.0900   2
      H3S     HAL2  0.0900   2
       C4     CTL2 -0.1800   3
      H4R     HAL2  0.0900   3
      H4S     HAL2  0.0900   3
       C5     CEL1 -0.1500   4
      H5R     HEL1  0.1500   4
       C6     CEL1 -0.1500   5
      H6R     HEL1  0.1500   5
       C7     CTL2 -0.1800   6
      H7R     HAL2  0.0900   6
      H7S     HAL2  0.0900   6
       C8     CEL1 -0.1500   7
      H8R     HEL1  0.1500   7
       C9     CEL1 -0.1500   8
      H9R     HEL1  0.1500   8
      C10     CTL2 -0.1800   9
     H10R     HAL2  0.0900   9
     H10S     HAL2  0.0900   9
      C11     CEL1 -0.1500  10
     H11R     HEL1  0.1500  10
      C12     CEL1 -0.1500  11
     H12R     HEL1  0.1500  11
      C13     CTL2 -0.1800  12
     H13R     HAL2  0.0900  12
     H13S     HAL2  0.0900  12
      C14     CTL2 -0.1800  13
     H14R     HAL2  0.0900  13
     H14S     HAL2  0.0900  13
      C15     CTL2 -0.1800  14
     H15R     HAL2  0.0900  14
     H15S     HAL2  0.0900  14
      C16     CTL2 -0.1800  15
     H16R     HAL2  0.0900  15
     H16S     HAL2  0.0900  15
      C17     CTL2 -0.1800  16
     H17R     HAL2  0.0900  16
     H17S     HAL2  0.0900  16
      C18     CTL2 -0.1800  17
     H18R     HAL2  0.0900  17
     H18S     HAL2  0.0900  17
      C19     CTL2 -0.1800  18
     H19R     HAL2  0.0900  18
     H19S     HAL2  0.0900  18
      C20     CTL3 -0.2700  19
     H20R     HAL3  0.0900  19
     H20S     HAL3  0.0900  19
     H20T     HAL3  0.0900  19
  [ bonds ]
       O1    H1
       O1    C1
       C1    C2
       C1    O2
       C2   H2R
       C2   H2S
       C2    C3
       C3   H3R
       C3   H3S
       C3    C4
       C4   H4R
       C4   H4S
       C4    C5
       C5   H5R
       C5    C6
       C6   H6R
       C6    C7
       C7   H7R
       C7   H7S
       C7    C8
       C8   H8R
       C8    C9
       C9   H9R
       C9   C10
      C10  H10R
      C10  H10S
      C10   C11
      C11  H11R
      C11   C12
      C12  H12R
      C12   C13
      C13  H13R
      C13  H13S
      C13   C14
      C14  H14R
      C14  H14S
      C14   C15
      C15  H15R
      C15  H15S
      C15   C16
      C16  H16R
      C16  H16S
      C16   C17
      C17  H17R
      C17  H17S
      C17   C18
      C18  H18R
      C18  H18S
      C18   C19
      C19  H19R
      C19  H19S
      C19   C20
      C20  H20R
      C20  H20S
      C20  H20T
  [ impropers ]
       C1    O1    C2    O2

[ MYR ]
; Myristic acid (14:0), unprotonated (MYR in PDB)
  [ atoms ]
       O1      OCL -0.7600   1
       O2      OCL -0.7600   1
       C1       CL  0.6200   1
       C2     CTL2 -0.2800   1
      H2R     HAL2  0.0900   1
      H2S     HAL2  0.0900   1
       C3     CTL2 -0.1800   2
      H3R     HAL2  0.0900   2
      H3S     HAL2  0.0900   2
       C4     CTL2 -0.1800   3
      H4R     HAL2  0.0900   3
      H4S     HAL2  0.0900   3
       C5     CTL2 -0.1800   4
      H5R     HAL2  0.0900   4
      H5S     HAL2  0.0900   4
       C6     CTL2 -0.1800   5
      H6R     HAL2  0.0900   5
      H6S     HAL2  0.0900   5
       C7     CTL2 -0.1800   6
      H7R     HAL2  0.0900   6
      H7S     HAL2  0.0900   6
       C8     CTL2 -0.1800   7
      H8R     HAL2  0.0900   7
      H8S     HAL2  0.0900   7
       C9     CTL2 -0.1800   8
      H9R     HAL2  0.0900   8
      H9S     HAL2  0.0900   8
      C10     CTL2 -0.1800   9
     H10R     HAL2  0.0900   9
     H10S     HAL2  0.0900   9
      C11     CTL2 -0.1800  10
     H11R     HAL2  0.0900  10
     H11S     HAL2  0.0900  10
      C12     CTL2 -0.1800  11
     H12R     HAL2  0.0900  11
     H12S     HAL2  0.0900  11
      C13     CTL2 -0.1800  12
     H13R     HAL2  0.0900  12
     H13S     HAL2  0.0900  12
      C14     CTL3 -0.2700  13
     H14R     HAL3  0.0900  13
     H14S     HAL3  0.0900  13
     H14T     HAL3  0.0900  13
  [ bonds ]
       O1    C1
       C1    C2
       C1    O2
       C2   H2R
       C2   H2S
       C2    C3
       C3   H3R
       C3   H3S
       C3    C4
       C4   H4R
       C4   H4S
       C4    C5
       C5   H5R
       C5   H5S
       C5    C6
       C6   H6R
       C6   H6S
       C6    C7
       C7   H7R
       C7   H7S
       C7    C8
       C8   H8R
       C8   H8S
       C8    C9
       C9   H9R
       C9   H9S
       C9   C10
      C10  H10R
      C10  H10S
      C10   C11
      C11  H11R
      C11  H11S
      C11   C12
      C12  H12R
      C12  H12S
      C12   C13
      C13  H13R
      C13  H13S
      C13   C14
      C14  H14R
      C14  H14S
      C14  H14T
  [ impropers ]
       C1    O1    C2    O2

[ MYRO ]
; Myristoleic acid (14:1, d9), unprotonated (PAM in PDB)
  [ atoms ]
       O1      OCL -0.7600   1
       O2      OCL -0.7600   1
       C1       CL  0.6200   1
       C2     CTL2 -0.2800   1
      H2R     HAL2  0.0900   1
      H2S     HAL2  0.0900   1
       C3     CTL2 -0.1800   2
      H3R     HAL2  0.0900   2
      H3S     HAL2  0.0900   2
       C4     CTL2 -0.1800   3
      H4R     HAL2  0.0900   3
      H4S     HAL2  0.0900   3
       C5     CTL2 -0.1800   4
      H5R     HAL2  0.0900   4
      H5S     HAL2  0.0900   4
       C6     CTL2 -0.1800   5
      H6R     HAL2  0.0900   5
      H6S     HAL2  0.0900   5
       C7     CTL2 -0.1800   6
      H7R     HAL2  0.0900   6
      H7S     HAL2  0.0900   6
       C8     CTL2 -0.1800   7
      H8R     HAL2  0.0900   7
      H8S     HAL2  0.0900   7
       C9     CEL1 -0.1500   8
      H9R     HEL1  0.1500   8
      C10     CEL1 -0.1500   9
     H10R     HEL1  0.1500   9
      C11     CTL2 -0.1800  10
     H11R     HAL2  0.0900  10
     H11S     HAL2  0.0900  10
      C12     CTL2 -0.1800  11
     H12R     HAL2  0.0900  11
     H12S     HAL2  0.0900  11
      C13     CTL2 -0.1800  12
     H13R     HAL2  0.0900  12
     H13S     HAL2  0.0900  12
      C14     CTL3 -0.2700  13
     H14R     HAL3  0.0900  13
     H14S     HAL3  0.0900  13
     H14T     HAL3  0.0900  13
  [ bonds ]
       O1    C1
       C1    C2
       C1    O2
       C2   H2R
       C2   H2S
       C2    C3
       C3   H3R
       C3   H3S
       C3    C4
       C4   H4R
       C4   H4S
       C4    C5
       C5   H5R
       C5   H5S
       C5    C6
       C6   H6R
       C6   H6S
       C6    C7
       C7   H7R
       C7   H7S
       C7    C8
       C8   H8R
       C8   H8S
       C8    C9
       C9   H9R
       C9   C10
      C10  H10R
      C10   C11
      C11  H11R
      C11  H11S
      C11   C12
      C12  H12R
      C12  H12S
      C12   C13
      C13  H13R
      C13  H13S
      C13   C14
      C14  H14R
      C14  H14S
      C14  H14T
  [ impropers ]
       C1    O1    C2    O2

[ MYROP ]
; Myristoleic acid (14:1, d9), protonated
  [ atoms ]
       H1      HOL  0.4400   1
       O1      OHL -0.6100   1
       O2      OBL -0.5500   1
       C1       CL  0.7500   1
       C2     CTL2 -0.2100   1
      H2R     HAL2  0.0900   1
      H2S     HAL2  0.0900   1
       C3     CTL2 -0.1800   2
      H3R     HAL2  0.0900   2
      H3S     HAL2  0.0900   2
       C4     CTL2 -0.1800   3
      H4R     HAL2  0.0900   3
      H4S     HAL2  0.0900   3
       C5     CTL2 -0.1800   4
      H5R     HAL2  0.0900   4
      H5S     HAL2  0.0900   4
       C6     CTL2 -0.1800   5
      H6R     HAL2  0.0900   5
      H6S     HAL2  0.0900   5
       C7     CTL2 -0.1800   6
      H7R     HAL2  0.0900   6
      H7S     HAL2  0.0900   6
       C8     CTL2 -0.1800   7
      H8R     HAL2  0.0900   7
      H8S     HAL2  0.0900   7
       C9     CEL1 -0.1500   8
      H9R     HEL1  0.1500   8
      C10     CEL1 -0.1500   9
     H10R     HEL1  0.1500   9
      C11     CTL2 -0.1800  10
     H11R     HAL2  0.0900  10
     H11S     HAL2  0.0900  10
      C12     CTL2 -0.1800  11
     H12R     HAL2  0.0900  11
     H12S     HAL2  0.0900  11
      C13     CTL2 -0.1800  12
     H13R     HAL2  0.0900  12
     H13S     HAL2  0.0900  12
      C14     CTL3 -0.2700  13
     H14R     HAL3  0.0900  13
     H14S     HAL3  0.0900  13
     H14T     HAL3  0.0900  13
  [ bonds ]
       O1    H1
       O1    C1
       C1    C2
       C1    O2
       C2   H2R
       C2   H2S
       C2    C3
       C3   H3R
       C3   H3S
       C3    C4
       C4   H4R
       C4   H4S
       C4    C5
       C5   H5R
       C5   H5S
       C5    C6
       C6   H6R
       C6   H6S
       C6    C7
       C7   H7R
       C7   H7S
       C7    C8
       C8   H8R
       C8   H8S
       C8    C9
       C9   H9R
       C9   C10
      C10  H10R
      C10   C11
      C11  H11R
      C11  H11S
      C11   C12
      C12  H12R
      C12  H12S
      C12   C13
      C13  H13R
      C13  H13S
      C13   C14
      C14  H14R
      C14  H14S
      C14  H14T
  [ impropers ]
       C1    O1    C2    O2

[ MYRP ]
; Myristic acid (14:0), protonated
  [ atoms ]
       H1      HOL  0.4400   1
       O1      OHL -0.6100   1
       O2      OBL -0.5500   1
       C1       CL  0.7500   1
       C2     CTL2 -0.2100   1
      H2R     HAL2  0.0900   1
      H2S     HAL2  0.0900   1
       C3     CTL2 -0.1800   2
      H3R     HAL2  0.0900   2
      H3S     HAL2  0.0900   2
       C4     CTL2 -0.1800   3
      H4R     HAL2  0.0900   3
      H4S     HAL2  0.0900   3
       C5     CTL2 -0.1800   4
      H5R     HAL2  0.0900   4
      H5S     HAL2  0.0900   4
       C6     CTL2 -0.1800   5
      H6R     HAL2  0.0900   5
      H6S     HAL2  0.0900   5
       C7     CTL2 -0.1800   6
      H7R     HAL2  0.0900   6
      H7S     HAL2  0.0900   6
       C8     CTL2 -0.1800   7
      H8R     HAL2  0.0900   7
      H8S     HAL2  0.0900   7
       C9     CTL2 -0.1800   8
      H9R     HAL2  0.0900   8
      H9S     HAL2  0.0900   8
      C10     CTL2 -0.1800   9
     H10R     HAL2  0.0900   9
     H10S     HAL2  0.0900   9
      C11     CTL2 -0.1800  10
     H11R     HAL2  0.0900  10
     H11S     HAL2  0.0900  10
      C12     CTL2 -0.1800  11
     H12R     HAL2  0.0900  11
     H12S     HAL2  0.0900  11
      C13     CTL2 -0.1800  12
     H13R     HAL2  0.0900  12
     H13S     HAL2  0.0900  12
      C14     CTL3 -0.2700  13
     H14R     HAL3  0.0900  13
     H14S     HAL3  0.0900  13
     H14T     HAL3  0.0900  13
  [ bonds ]
       O1    H1
       O1    C1
       C1    C2
       C1    O2
       C2   H2R
       C2   H2S
       C2    C3
       C3   H3R
       C3   H3S
       C3    C4
       C4   H4R
       C4   H4S
       C4    C5
       C5   H5R
       C5   H5S
       C5    C6
       C6   H6R
       C6   H6S
       C6    C7
       C7   H7R
       C7   H7S
       C7    C8
       C8   H8R
       C8   H8S
       C8    C9
       C9   H9R
       C9   H9S
       C9   C10
      C10  H10R
      C10  H10S
      C10   C11
      C11  H11R
      C11  H11S
      C11   C12
      C12  H12R
      C12  H12S
      C12   C13
      C13  H13R
      C13  H13S
      C13   C14
      C14  H14R
      C14  H14S
      C14  H14T
  [ impropers ]
       C1    O1    C2    O2

[ NER ]
; Nervonic acid (24:1, d15), unprotonated
  [ atoms ]
       O1      OCL -0.7600   1
       O2      OCL -0.7600   1
       C1       CL  0.6200   1
       C2     CTL2 -0.2800   1
      H2R     HAL2  0.0900   1
      H2S     HAL2  0.0900   1
       C3     CTL2 -0.1800   2
      H3R     HAL2  0.0900   2
      H3S     HAL2  0.0900   2
       C4     CTL2 -0.1800   3
      H4R     HAL2  0.0900   3
      H4S     HAL2  0.0900   3
       C5     CTL2 -0.1800   4
      H5R     HAL2  0.0900   4
      H5S     HAL2  0.0900   4
       C6     CTL2 -0.1800   5
      H6R     HAL2  0.0900   5
      H6S     HAL2  0.0900   5
       C7     CTL2 -0.1800   6
      H7R     HAL2  0.0900   6
      H7S     HAL2  0.0900   6
       C8     CTL2 -0.1800   7
      H8R     HAL2  0.0900   7
      H8S     HAL2  0.0900   7
       C9     CTL2 -0.1800   8
      H9R     HAL2  0.0900   8
      H9S     HAL2  0.0900   8
      C10     CTL2 -0.1800   9
     H10R     HAL2  0.0900   9
     H10S     HAL2  0.0900   9
      C11     CTL2 -0.1800  10
     H11R     HAL2  0.0900  10
     H11S     HAL2  0.0900  10
      C12     CTL2 -0.1800  11
     H12R     HAL2  0.0900  11
     H12S     HAL2  0.0900  11
      C13     CTL2 -0.1800  12
     H13R     HAL2  0.0900  12
     H13S     HAL2  0.0900  12
      C14     CTL2 -0.1800  13
     H14R     HAL2  0.0900  13
     H14S     HAL2  0.0900  13
      C15     CEL1 -0.1500  14
     H15R     HEL1  0.1500  14
      C16     CEL1 -0.1500  15
     H16R     HEL1  0.1500  15
      C17     CTL2 -0.1800  16
     H17R     HAL2  0.0900  16
     H17S     HAL2  0.0900  16
      C18     CTL2 -0.1800  17
     H18R     HAL2  0.0900  17
     H18S     HAL2  0.0900  17
      C19     CTL2 -0.1800  18
     H19R     HAL2  0.0900  18
     H19S     HAL2  0.0900  18
      C20     CTL2 -0.1800  19
     H20R     HAL2  0.0900  19
     H20S     HAL2  0.0900  19
      C21     CTL2 -0.1800  20
     H21R     HAL2  0.0900  20
     H21S     HAL2  0.0900  20
      C22     CTL2 -0.1800  21
     H22R     HAL2  0.0900  21
     H22S     HAL2  0.0900  21
      C23     CTL2 -0.1800  22
     H23R     HAL2  0.0900  22
     H23S     HAL2  0.0900  22
      C24     CTL3 -0.2700  23
     H24R     HAL3  0.0900  23
     H24S     HAL3  0.0900  23
     H24T     HAL3  0.0900  23
  [ bonds ]
       O1    C1
       C1    C2
       C1    O2
       C2   H2R
       C2   H2S
       C2    C3
       C3   H3R
       C3   H3S
       C3    C4
       C4   H4R
       C4   H4S
       C4    C5
       C5   H5R
       C5   H5S
       C5    C6
       C6   H6R
       C6   H6S
       C6    C7
       C7   H7R
       C7   H7S
       C7    C8
       C8   H8R
       C8   H8S
       C8    C9
       C9   H9R
       C9   H9S
       C9   C10
      C10  H10R
      C10  H10S
      C10   C11
      C11  H11R
      C11  H11S
      C11   C12
      C12  H12R
      C12  H12S
      C12   C13
      C13  H13R
      C13  H13S
      C13   C14
      C14  H14R
      C14  H14S
      C14   C15
      C15  H15R
      C15   C16
      C16  H16R
      C16   C17
      C17  H17R
      C17  H17S
      C17   C18
      C18  H18R
      C18  H18S
      C18   C19
      C19  H19R
      C19  H19S
      C19   C20
      C20  H20R
      C20  H20S
      C20   C21
      C21  H21R
      C21  H21S
      C21   C22
      C22  H22R
      C22  H22S
      C22   C23
      C23  H23R
      C23  H23S
      C23   C24
      C24  H24R
      C24  H24S
      C24  H24T
  [ impropers ]
       C1    O1    C2    O2

[ NERP ]
; Nervonic acid (24:1, d15), protonated
  [ atoms ]
       H1      HOL  0.4400   1
       O1      OHL -0.6100   1
       O2      OBL -0.5500   1
       C1       CL  0.7500   1
       C2     CTL2 -0.2100   1
      H2R     HAL2  0.0900   1
      H2S     HAL2  0.0900   1
       C3     CTL2 -0.1800   2
      H3R     HAL2  0.0900   2
      H3S     HAL2  0.0900   2
       C4     CTL2 -0.1800   3
      H4R     HAL2  0.0900   3
      H4S     HAL2  0.0900   3
       C5     CTL2 -0.1800   4
      H5R     HAL2  0.0900   4
      H5S     HAL2  0.0900   4
       C6     CTL2 -0.1800   5
      H6R     HAL2  0.0900   5
      H6S     HAL2  0.0900   5
       C7     CTL2 -0.1800   6
      H7R     HAL2  0.0900   6
      H7S     HAL2  0.0900   6
       C8     CTL2 -0.1800   7
      H8R     HAL2  0.0900   7
      H8S     HAL2  0.0900   7
       C9     CTL2 -0.1800   8
      H9R     HAL2  0.0900   8
      H9S     HAL2  0.0900   8
      C10     CTL2 -0.1800   9
     H10R     HAL2  0.0900   9
     H10S     HAL2  0.0900   9
      C11     CTL2 -0.1800  10
     H11R     HAL2  0.0900  10
     H11S     HAL2  0.0900  10
      C12     CTL2 -0.1800  11
     H12R     HAL2  0.0900  11
     H12S     HAL2  0.0900  11
      C13     CTL2 -0.1800  12
     H13R     HAL2  0.0900  12
     H13S     HAL2  0.0900  12
      C14     CTL2 -0.1800  13
     H14R     HAL2  0.0900  13
     H14S     HAL2  0.0900  13
      C15     CEL1 -0.1500  14
     H15R     HEL1  0.1500  14
      C16     CEL1 -0.1500  15
     H16R     HEL1  0.1500  15
      C17     CTL2 -0.1800  16
     H17R     HAL2  0.0900  16
     H17S     HAL2  0.0900  16
      C18     CTL2 -0.1800  17
     H18R     HAL2  0.0900  17
     H18S     HAL2  0.0900  17
      C19     CTL2 -0.1800  18
     H19R     HAL2  0.0900  18
     H19S     HAL2  0.0900  18
      C20     CTL2 -0.1800  19
     H20R     HAL2  0.0900  19
     H20S     HAL2  0.0900  19
      C21     CTL2 -0.1800  20
     H21R     HAL2  0.0900  20
     H21S     HAL2  0.0900  20
      C22     CTL2 -0.1800  21
     H22R     HAL2  0.0900  21
     H22S     HAL2  0.0900  21
      C23     CTL2 -0.1800  22
     H23R     HAL2  0.0900  22
     H23S     HAL2  0.0900  22
      C24     CTL3 -0.2700  23
     H24R     HAL3  0.0900  23
     H24S     HAL3  0.0900  23
     H24T     HAL3  0.0900  23
  [ bonds ]
       O1    H1
       O1    C1
       C1    C2
       C1    O2
       C2   H2R
       C2   H2S
       C2    C3
       C3   H3R
       C3   H3S
       C3    C4
       C4   H4R
       C4   H4S
       C4    C5
       C5   H5R
       C5   H5S
       C5    C6
       C6   H6R
       C6   H6S
       C6    C7
       C7   H7R
       C7   H7S
       C7    C8
       C8   H8R
       C8   H8S
       C8    C9
       C9   H9R
       C9   H9S
       C9   C10
      C10  H10R
      C10  H10S
      C10   C11
      C11  H11R
      C11  H11S
      C11   C12
      C12  H12R
      C12  H12S
      C12   C13
      C13  H13R
      C13  H13S
      C13   C14
      C14  H14R
      C14  H14S
      C14   C15
      C15  H15R
      C15   C16
      C16  H16R
      C16   C17
      C17  H17R
      C17  H17S
      C17   C18
      C18  H18R
      C18  H18S
      C18   C19
      C19  H19R
      C19  H19S
      C19   C20
      C20  H20R
      C20  H20S
      C20   C21
      C21  H21R
      C21  H21S
      C21   C22
      C22  H22R
      C22  H22S
      C22   C23
      C23  H23R
      C23  H23S
      C23   C24
      C24  H24R
      C24  H24S
      C24  H24T
  [ impropers ]
       C1    O1    C2    O2

[ OLE ]
; Oleic acid (18:1, d9), unprotonated (OLA in PDB)
  [ atoms ]
       O1      OCL -0.7600   1
       O2      OCL -0.7600   1
       C1       CL  0.6200   1
       C2     CTL2 -0.2800   1
      H2R     HAL2  0.0900   1
      H2S     HAL2  0.0900   1
       C3     CTL2 -0.1800   2
      H3R     HAL2  0.0900   2
      H3S     HAL2  0.0900   2
       C4     CTL2 -0.1800   3
      H4R     HAL2  0.0900   3
      H4S     HAL2  0.0900   3
       C5     CTL2 -0.1800   4
      H5R     HAL2  0.0900   4
      H5S     HAL2  0.0900   4
       C6     CTL2 -0.1800   5
      H6R     HAL2  0.0900   5
      H6S     HAL2  0.0900   5
       C7     CTL2 -0.1800   6
      H7R     HAL2  0.0900   6
      H7S     HAL2  0.0900   6
       C8     CTL2 -0.1800   7
      H8R     HAL2  0.0900   7
      H8S     HAL2  0.0900   7
       C9     CEL1 -0.1500   8
      H9R     HEL1  0.1500   8
      C10     CEL1 -0.1500   9
     H10R     HEL1  0.1500   9
      C11     CTL2 -0.1800  10
     H11R     HAL2  0.0900  10
     H11S     HAL2  0.0900  10
      C12     CTL2 -0.1800  11
     H12R     HAL2  0.0900  11
     H12S     HAL2  0.0900  11
      C13     CTL2 -0.1800  12
     H13R     HAL2  0.0900  12
     H13S     HAL2  0.0900  12
      C14     CTL2 -0.1800  13
     H14R     HAL2  0.0900  13
     H14S     HAL2  0.0900  13
      C15     CTL2 -0.1800  14
     H15R     HAL2  0.0900  14
     H15S     HAL2  0.0900  14
      C16     CTL2 -0.1800  15
     H16R     HAL2  0.0900  15
     H16S     HAL2  0.0900  15
      C17     CTL2 -0.1800  16
     H17R     HAL2  0.0900  16
     H17S     HAL2  0.0900  16
      C18     CTL3 -0.2700  17
     H18R     HAL3  0.0900  17
     H18S     HAL3  0.0900  17
     H18T     HAL3  0.0900  17
  [ bonds ]
       O1    C1
       C1    C2
       C1    O2
       C2   H2R
       C2   H2S
       C2    C3
       C3   H3R
       C3   H3S
       C3    C4
       C4   H4R
       C4   H4S
       C4    C5
       C5   H5R
       C5   H5S
       C5    C6
       C6   H6R
       C6   H6S
       C6    C7
       C7   H7R
       C7   H7S
       C7    C8
       C8   H8R
       C8   H8S
       C8    C9
       C9   H9R
       C9   C10
      C10  H10R
      C10   C11
      C11  H11R
      C11  H11S
      C11   C12
      C12  H12R
      C12  H12S
      C12   C13
      C13  H13R
      C13  H13S
      C13   C14
      C14  H14R
      C14  H14S
      C14   C15
      C15  H15R
      C15  H15S
      C15   C16
      C16  H16R
      C16  H16S
      C16   C17
      C17  H17R
      C17  H17S
      C17   C18
      C18  H18R
      C18  H18S
      C18  H18T
  [ impropers ]
       C1    O1    C2    O2

[ OLEP ]
; Oleic acid (18:1, d9), protonated
  [ atoms ]
       H1      HOL  0.4400   1
       O1      OHL -0.6100   1
       O2      OBL -0.5500   1
       C1       CL  0.7500   1
       C2     CTL2 -0.2100   1
      H2R     HAL2  0.0900   1
      H2S     HAL2  0.0900   1
       C3     CTL2 -0.1800   2
      H3R     HAL2  0.0900   2
      H3S     HAL2  0.0900   2
       C4     CTL2 -0.1800   3
      H4R     HAL2  0.0900   3
      H4S     HAL2  0.0900   3
       C5     CTL2 -0.1800   4
      H5R     HAL2  0.0900   4
      H5S     HAL2  0.0900   4
       C6     CTL2 -0.1800   5
      H6R     HAL2  0.0900   5
      H6S     HAL2  0.0900   5
       C7     CTL2 -0.1800   6
      H7R     HAL2  0.0900   6
      H7S     HAL2  0.0900   6
       C8     CTL2 -0.1800   7
      H8R     HAL2  0.0900   7
      H8S     HAL2  0.0900   7
       C9     CEL1 -0.1500   8
      H9R     HEL1  0.1500   8
      C10     CEL1 -0.1500   9
     H10R     HEL1  0.1500   9
      C11     CTL2 -0.1800  10
     H11R     HAL2  0.0900  10
     H11S     HAL2  0.0900  10
      C12     CTL2 -0.1800  11
     H12R     HAL2  0.0900  11
     H12S     HAL2  0.0900  11
      C13     CTL2 -0.1800  12
     H13R     HAL2  0.0900  12
     H13S     HAL2  0.0900  12
      C14     CTL2 -0.1800  13
     H14R     HAL2  0.0900  13
     H14S     HAL2  0.0900  13
      C15     CTL2 -0.1800  14
     H15R     HAL2  0.0900  14
     H15S     HAL2  0.0900  14
      C16     CTL2 -0.1800  15
     H16R     HAL2  0.0900  15
     H16S     HAL2  0.0900  15
      C17     CTL2 -0.1800  16
     H17R     HAL2  0.0900  16
     H17S     HAL2  0.0900  16
      C18     CTL3 -0.2700  17
     H18R     HAL3  0.0900  17
     H18S     HAL3  0.0900  17
     H18T     HAL3  0.0900  17
  [ bonds ]
       O1    H1
       O1    C1
       C1    C2
       C1    O2
       C2   H2R
       C2   H2S
       C2    C3
       C3   H3R
       C3   H3S
       C3    C4
       C4   H4R
       C4   H4S
       C4    C5
       C5   H5R
       C5   H5S
       C5    C6
       C6   H6R
       C6   H6S
       C6    C7
       C7   H7R
       C7   H7S
       C7    C8
       C8   H8R
       C8   H8S
       C8    C9
       C9   H9R
       C9   C10
      C10  H10R
      C10   C11
      C11  H11R
      C11  H11S
      C11   C12
      C12  H12R
      C12  H12S
      C12   C13
      C13  H13R
      C13  H13S
      C13   C14
      C14  H14R
      C14  H14S
      C14   C15
      C15  H15R
      C15  H15S
      C15   C16
      C16  H16R
      C16  H16S
      C16   C17
      C17  H17R
      C17  H17S
      C17   C18
      C18  H18R
      C18  H18S
      C18  H18T
  [ impropers ]
       C1    O1    C2    O2

[ PAL ]
; Palmitic acid (16:0), unprotonated (PLM in PDB)
  [ atoms ]
       O1      OCL -0.7600   1
       O2      OCL -0.7600   1
       C1       CL  0.6200   1
       C2     CTL2 -0.2800   1
      H2R     HAL2  0.0900   1
      H2S     HAL2  0.0900   1
       C3     CTL2 -0.1800   2
      H3R     HAL2  0.0900   2
      H3S     HAL2  0.0900   2
       C4     CTL2 -0.1800   3
      H4R     HAL2  0.0900   3
      H4S     HAL2  0.0900   3
       C5     CTL2 -0.1800   4
      H5R     HAL2  0.0900   4
      H5S     HAL2  0.0900   4
       C6     CTL2 -0.1800   5
      H6R     HAL2  0.0900   5
      H6S     HAL2  0.0900   5
       C7     CTL2 -0.1800   6
      H7R     HAL2  0.0900   6
      H7S     HAL2  0.0900   6
       C8     CTL2 -0.1800   7
      H8R     HAL2  0.0900   7
      H8S     HAL2  0.0900   7
       C9     CTL2 -0.1800   8
      H9R     HAL2  0.0900   8
      H9S     HAL2  0.0900   8
      C10     CTL2 -0.1800   9
     H10R     HAL2  0.0900   9
     H10S     HAL2  0.0900   9
      C11     CTL2 -0.1800  10
     H11R     HAL2  0.0900  10
     H11S     HAL2  0.0900  10
      C12     CTL2 -0.1800  11
     H12R     HAL2  0.0900  11
     H12S     HAL2  0.0900  11
      C13     CTL2 -0.1800  12
     H13R     HAL2  0.0900  12
     H13S     HAL2  0.0900  12
      C14     CTL2 -0.1800  13
     H14R     HAL2  0.0900  13
     H14S     HAL2  0.0900  13
      C15     CTL2 -0.1800  14
     H15R     HAL2  0.0900  14
     H15S     HAL2  0.0900  14
      C16     CTL3 -0.2700  15
     H16R     HAL3  0.0900  15
     H16S     HAL3  0.0900  15
     H16T     HAL3  0.0900  15
  [ bonds ]
       O1    C1
       C1    C2
       C1    O2
       C2   H2R
       C2   H2S
       C2    C3
       C3   H3R
       C3   H3S
       C3    C4
       C4   H4R
       C4   H4S
       C4    C5
       C5   H5R
       C5   H5S
       C5    C6
       C6   H6R
       C6   H6S
       C6    C7
       C7   H7R
       C7   H7S
       C7    C8
       C8   H8R
       C8   H8S
       C8    C9
       C9   H9R
       C9   H9S
       C9   C10
      C10  H10R
      C10  H10S
      C10   C11
      C11  H11R
      C11  H11S
      C11   C12
      C12  H12R
      C12  H12S
      C12   C13
      C13  H13R
      C13  H13S
      C13   C14
      C14  H14R
      C14  H14S
      C14   C15
      C15  H15R
      C15  H15S
      C15   C16
      C16  H16R
      C16  H16S
      C16  H16T
  [ impropers ]
       C1    O1    C2    O2

[ PALO ]
; Palmitoleic acid (16:1, d9), unprotonated (PAM in PDB)
  [ atoms ]
       O1      OCL -0.7600   1
       O2      OCL -0.7600   1
       C1       CL  0.6200   1
       C2     CTL2 -0.2800   1
      H2R     HAL2  0.0900   1
      H2S     HAL2  0.0900   1
       C3     CTL2 -0.1800   2
      H3R     HAL2  0.0900   2
      H3S     HAL2  0.0900   2
       C4     CTL2 -0.1800   3
      H4R     HAL2  0.0900   3
      H4S     HAL2  0.0900   3
       C5     CTL2 -0.1800   4
      H5R     HAL2  0.0900   4
      H5S     HAL2  0.0900   4
       C6     CTL2 -0.1800   5
      H6R     HAL2  0.0900   5
      H6S     HAL2  0.0900   5
       C7     CTL2 -0.1800   6
      H7R     HAL2  0.0900   6
      H7S     HAL2  0.0900   6
       C8     CTL2 -0.1800   7
      H8R     HAL2  0.0900   7
      H8S     HAL2  0.0900   7
       C9     CEL1 -0.1500   8
      H9R     HEL1  0.1500   8
      C10     CEL1 -0.1500   9
     H10R     HEL1  0.1500   9
      C11     CTL2 -0.1800  10
     H11R     HAL2  0.0900  10
     H11S     HAL2  0.0900  10
      C12     CTL2 -0.1800  11
     H12R     HAL2  0.0900  11
     H12S     HAL2  0.0900  11
      C13     CTL2 -0.1800  12
     H13R     HAL2  0.0900  12
     H13S     HAL2  0.0900  12
      C14     CTL2 -0.1800  13
     H14R     HAL2  0.0900  13
     H14S     HAL2  0.0900  13
      C15     CTL2 -0.1800  14
     H15R     HAL2  0.0900  14
     H15S     HAL2  0.0900  14
      C16     CTL3 -0.2700  15
     H16R     HAL3  0.0900  15
     H16S     HAL3  0.0900  15
     H16T     HAL3  0.0900  15
  [ bonds ]
       O1    C1
       C1    C2
       C1    O2
       C2   H2R
       C2   H2S
       C2    C3
       C3   H3R
       C3   H3S
       C3    C4
       C4   H4R
       C4   H4S
       C4    C5
       C5   H5R
       C5   H5S
       C5    C6
       C6   H6R
       C6   H6S
       C6    C7
       C7   H7R
       C7   H7S
       C7    C8
       C8   H8R
       C8   H8S
       C8    C9
       C9   H9R
       C9   C10
      C10  H10R
      C10   C11
      C11  H11R
      C11  H11S
      C11   C12
      C12  H12R
      C12  H12S
      C12   C13
      C13  H13R
      C13  H13S
      C13   C14
      C14  H14R
      C14  H14S
      C14   C15
      C15  H15R
      C15  H15S
      C15   C16
      C16  H16R
      C16  H16S
      C16  H16T
  [ impropers ]
       C1    O1    C2    O2

[ PALOP ]
; Palmitoleic acid (16:1, d9), protonated
  [ atoms ]
       H1      HOL  0.4400   1
       O1      OHL -0.6100   1
       O2      OBL -0.5500   1
       C1       CL  0.7500   1
       C2     CTL2 -0.2100   1
      H2R     HAL2  0.0900   1
      H2S     HAL2  0.0900   1
       C3     CTL2 -0.1800   2
      H3R     HAL2  0.0900   2
      H3S     HAL2  0.0900   2
       C4     CTL2 -0.1800   3
      H4R     HAL2  0.0900   3
      H4S     HAL2  0.0900   3
       C5     CTL2 -0.1800   4
      H5R     HAL2  0.0900   4
      H5S     HAL2  0.0900   4
       C6     CTL2 -0.1800   5
      H6R     HAL2  0.0900   5
      H6S     HAL2  0.0900   5
       C7     CTL2 -0.1800   6
      H7R     HAL2  0.0900   6
      H7S     HAL2  0.0900   6
       C8     CTL2 -0.1800   7
      H8R     HAL2  0.0900   7
      H8S     HAL2  0.0900   7
       C9     CEL1 -0.1500   8
      H9R     HEL1  0.1500   8
      C10     CEL1 -0.1500   9
     H10R     HEL1  0.1500   9
      C11     CTL2 -0.1800  10
     H11R     HAL2  0.0900  10
     H11S     HAL2  0.0900  10
      C12     CTL2 -0.1800  11
     H12R     HAL2  0.0900  11
     H12S     HAL2  0.0900  11
      C13     CTL2 -0.1800  12
     H13R     HAL2  0.0900  12
     H13S     HAL2  0.0900  12
      C14     CTL2 -0.1800  13
     H14R     HAL2  0.0900  13
     H14S     HAL2  0.0900  13
      C15     CTL2 -0.1800  14
     H15R     HAL2  0.0900  14
     H15S     HAL2  0.0900  14
      C16     CTL3 -0.2700  15
     H16R     HAL3  0.0900  15
     H16S     HAL3  0.0900  15
     H16T     HAL3  0.0900  15
  [ bonds ]
       O1    H1
       O1    C1
       C1    C2
       C1    O2
       C2   H2R
       C2   H2S
       C2    C3
       C3   H3R
       C3   H3S
       C3    C4
       C4   H4R
       C4   H4S
       C4    C5
       C5   H5R
       C5   H5S
       C5    C6
       C6   H6R
       C6   H6S
       C6    C7
       C7   H7R
       C7   H7S
       C7    C8
       C8   H8R
       C8   H8S
       C8    C9
       C9   H9R
       C9   C10
      C10  H10R
      C10   C11
      C11  H11R
      C11  H11S
      C11   C12
      C12  H12R
      C12  H12S
      C12   C13
      C13  H13R
      C13  H13S
      C13   C14
      C14  H14R
      C14  H14S
      C14   C15
      C15  H15R
      C15  H15S
      C15   C16
      C16  H16R
      C16  H16S
      C16  H16T
  [ impropers ]
       C1    O1    C2    O2

[ PALP ]
; Palmitic acid (16:0), protonated
  [ atoms ]
       H1      HOL  0.4400   1
       O1      OHL -0.6100   1
       O2      OBL -0.5500   1
       C1       CL  0.7500   1
       C2     CTL2 -0.2100   1
      H2R     HAL2  0.0900   1
      H2S     HAL2  0.0900   1
       C3     CTL2 -0.1800   2
      H3R     HAL2  0.0900   2
      H3S     HAL2  0.0900   2
       C4     CTL2 -0.1800   3
      H4R     HAL2  0.0900   3
      H4S     HAL2  0.0900   3
       C5     CTL2 -0.1800   4
      H5R     HAL2  0.0900   4
      H5S     HAL2  0.0900   4
       C6     CTL2 -0.1800   5
      H6R     HAL2  0.0900   5
      H6S     HAL2  0.0900   5
       C7     CTL2 -0.1800   6
      H7R     HAL2  0.0900   6
      H7S     HAL2  0.0900   6
       C8     CTL2 -0.1800   7
      H8R     HAL2  0.0900   7
      H8S     HAL2  0.0900   7
       C9     CTL2 -0.1800   8
      H9R     HAL2  0.0900   8
      H9S     HAL2  0.0900   8
      C10     CTL2 -0.1800   9
     H10R     HAL2  0.0900   9
     H10S     HAL2  0.0900   9
      C11     CTL2 -0.1800  10
     H11R     HAL2  0.0900  10
     H11S     HAL2  0.0900  10
      C12     CTL2 -0.1800  11
     H12R     HAL2  0.0900  11
     H12S     HAL2  0.0900  11
      C13     CTL2 -0.1800  12
     H13R     HAL2  0.0900  12
     H13S     HAL2  0.0900  12
      C14     CTL2 -0.1800  13
     H14R     HAL2  0.0900  13
     H14S     HAL2  0.0900  13
      C15     CTL2 -0.1800  14
     H15R     HAL2  0.0900  14
     H15S     HAL2  0.0900  14
      C16     CTL3 -0.2700  15
     H16R     HAL3  0.0900  15
     H16S     HAL3  0.0900  15
     H16T     HAL3  0.0900  15
  [ bonds ]
       O1    H1
       O1    C1
       C1    C2
       C1    O2
       C2   H2R
       C2   H2S
       C2    C3
       C3   H3R
       C3   H3S
       C3    C4
       C4   H4R
       C4   H4S
       C4    C5
       C5   H5R
       C5   H5S
       C5    C6
       C6   H6R
       C6   H6S
       C6    C7
       C7   H7R
       C7   H7S
       C7    C8
       C8   H8R
       C8   H8S
       C8    C9
       C9   H9R
       C9   H9S
       C9   C10
      C10  H10R
      C10  H10S
      C10   C11
      C11  H11R
      C11  H11S
      C11   C12
      C12  H12R
      C12  H12S
      C12   C13
      C13  H13R
      C13  H13S
      C13   C14
      C14  H14R
      C14  H14S
      C14   C15
      C15  H15R
      C15  H15S
      C15   C16
      C16  H16R
      C16  H16S
      C16  H16T
  [ impropers ]
       C1    O1    C2    O2

[ SB3-10 ]
; N-decyl-N,N-dimethyl-3-ammonio-1-propanesulfonate
  [ atoms ]
        S       SL  0.7300   1
       O1      OSL -0.5500   1
       O2      OSL -0.5500   1
       O3      OSL -0.5500   1
      C25     CTL2 -0.2600   1
     H25A     HAL2  0.0900   1
     H25B     HAL2  0.0900   1
      C24     CTL2 -0.1800   2
     H24A     HAL2  0.0900   2
     H24B     HAL2  0.0900   2
        N      NTL -0.6000   3
       C1     CTL2 -0.1000   3
      C21     CTL5 -0.3500   3
      C22     CTL5 -0.3500   3
      C23     CTL2 -0.1000   3
      H1A       HL  0.2500   3
      H1B       HL  0.2500   3
     H21A       HL  0.2500   3
     H21B       HL  0.2500   3
     H21C       HL  0.2500   3
     H22A       HL  0.2500   3
     H22B       HL  0.2500   3
     H22C       HL  0.2500   3
     H23A       HL  0.2500   3
     H23B       HL  0.2500   3
       C2     CTL2 -0.1800   4
      H2A     HAL2  0.0900   4
      H2B     HAL2  0.0900   4
       C3     CTL2 -0.1800   5
      H3A     HAL2  0.0900   5
      H3B     HAL2  0.0900   5
       C4     CTL2 -0.1800   6
      H4A     HAL2  0.0900   6
      H4B     HAL2  0.0900   6
       C5     CTL2 -0.1800   7
      H5A     HAL2  0.0900   7
      H5B     HAL2  0.0900   7
       C6     CTL2 -0.1800   8
      H6A     HAL2  0.0900   8
      H6B     HAL2  0.0900   8
       C7     CTL2 -0.1800   9
      H7A     HAL2  0.0900   9
      H7B     HAL2  0.0900   9
       C8     CTL2 -0.1800  10
      H8A     HAL2  0.0900  10
      H8B     HAL2  0.0900  10
       C9     CTL2 -0.1800  11
      H9A     HAL2  0.0900  11
      H9B     HAL2  0.0900  11
      C10     CTL3 -0.2700  12
     H10A     HAL3  0.0900  12
     H10B     HAL3  0.0900  12
     H10C     HAL3  0.0900  12
  [ bonds ]
        S    O1
        S    O2
        S    O3
        S   C25
      C25  H25A
      C25  H25B
      C25   C24
      C24  H24A
      C24  H24B
      C24   C23
      C23  H23A
      C23  H23B
        N    C1
        N   C21
        N   C22
        N   C23
      C21  H21A
      C21  H21B
      C21  H21C
      C22  H22A
      C22  H22B
      C22  H22C
       C1   H1A
       C1   H1B
       C1    C2
       C2   H2A
       C2   H2B
       C2    C3
       C3   H3A
       C3   H3B
       C3    C4
       C4   H4A
       C4   H4B
       C4    C5
       C5   H5A
       C5   H5B
       C5    C6
       C6   H6A
       C6   H6B
       C6    C7
       C7   H7A
       C7   H7B
       C7    C8
       C8   H8A
       C8   H8B
       C8    C9
       C9   H9A
       C9   H9B
       C9   C10
      C10  H10A
      C10  H10B
      C10  H10C

[ SB3-12 ]
; N-dodecyl-N,N-dimethyl-3-ammonio-1-propanesulfonate
  [ atoms ]
        S       SL  0.7300   1
       O1      OSL -0.5500   1
       O2      OSL -0.5500   1
       O3      OSL -0.5500   1
      C25     CTL2 -0.2600   1
     H25A     HAL2  0.0900   1
     H25B     HAL2  0.0900   1
      C24     CTL2 -0.1800   2
     H24A     HAL2  0.0900   2
     H24B     HAL2  0.0900   2
        N      NTL -0.6000   3
       C1     CTL2 -0.1000   3
      C21     CTL5 -0.3500   3
      C22     CTL5 -0.3500   3
      C23     CTL2 -0.1000   3
      H1A       HL  0.2500   3
      H1B       HL  0.2500   3
     H21A       HL  0.2500   3
     H21B       HL  0.2500   3
     H21C       HL  0.2500   3
     H22A       HL  0.2500   3
     H22B       HL  0.2500   3
     H22C       HL  0.2500   3
     H23A       HL  0.2500   3
     H23B       HL  0.2500   3
       C2     CTL2 -0.1800   4
      H2A     HAL2  0.0900   4
      H2B     HAL2  0.0900   4
       C3     CTL2 -0.1800   5
      H3A     HAL2  0.0900   5
      H3B     HAL2  0.0900   5
       C4     CTL2 -0.1800   6
      H4A     HAL2  0.0900   6
      H4B     HAL2  0.0900   6
       C5     CTL2 -0.1800   7
      H5A     HAL2  0.0900   7
      H5B     HAL2  0.0900   7
       C6     CTL2 -0.1800   8
      H6A     HAL2  0.0900   8
      H6B     HAL2  0.0900   8
       C7     CTL2 -0.1800   9
      H7A     HAL2  0.0900   9
      H7B     HAL2  0.0900   9
       C8     CTL2 -0.1800  10
      H8A     HAL2  0.0900  10
      H8B     HAL2  0.0900  10
       C9     CTL2 -0.1800  11
      H9A     HAL2  0.0900  11
      H9B     HAL2  0.0900  11
      C10     CTL2 -0.1800  12
     H10A     HAL2  0.0900  12
     H10B     HAL2  0.0900  12
      C11     CTL2 -0.1800  13
     H11A     HAL2  0.0900  13
     H11B     HAL2  0.0900  13
      C12     CTL3 -0.2700  14
     H12A     HAL3  0.0900  14
     H12B     HAL3  0.0900  14
     H12C     HAL3  0.0900  14
  [ bonds ]
        S    O1
        S    O2
        S    O3
        S   C25
      C25  H25A
      C25  H25B
      C25   C24
      C24  H24A
      C24  H24B
      C24   C23
      C23  H23A
      C23  H23B
        N    C1
        N   C21
        N   C22
        N   C23
      C21  H21A
      C21  H21B
      C21  H21C
      C22  H22A
      C22  H22B
      C22  H22C
       C1   H1A
       C1   H1B
       C1    C2
       C2   H2A
       C2   H2B
       C2    C3
       C3   H3A
       C3   H3B
       C3    C4
       C4   H4A
       C4   H4B
       C4    C5
       C5   H5A
       C5   H5B
       C5    C6
       C6   H6A
       C6   H6B
       C6    C7
       C7   H7A
       C7   H7B
       C7    C8
       C8   H8A
       C8   H8B
       C8    C9
       C9   H9A
       C9   H9B
       C9   C10
      C10  H10A
      C10  H10B
      C10   C11
      C11  H11A
      C11  H11B
      C11   C12
      C12  H12A
      C12  H12B
      C12  H12C

[ SB3-14 ]
; N-Tetradecyl-N,N-dimethyl-3-ammonio-1-propanesulfonate
  [ atoms ]
        S       SL  0.7300   1
       O1      OSL -0.5500   1
       O2      OSL -0.5500   1
       O3      OSL -0.5500   1
      C25     CTL2 -0.2600   1
     H25A     HAL2  0.0900   1
     H25B     HAL2  0.0900   1
      C24     CTL2 -0.1800   2
     H24A     HAL2  0.0900   2
     H24B     HAL2  0.0900   2
        N      NTL -0.6000   3
       C1     CTL2 -0.1000   3
      C21     CTL5 -0.3500   3
      C22     CTL5 -0.3500   3
      C23     CTL2 -0.1000   3
      H1A       HL  0.2500   3
      H1B       HL  0.2500   3
     H21A       HL  0.2500   3
     H21B       HL  0.2500   3
     H21C       HL  0.2500   3
     H22A       HL  0.2500   3
     H22B       HL  0.2500   3
     H22C       HL  0.2500   3
     H23A       HL  0.2500   3
     H23B       HL  0.2500   3
       C2     CTL2 -0.1800   4
      H2A     HAL2  0.0900   4
      H2B     HAL2  0.0900   4
       C3     CTL2 -0.1800   5
      H3A     HAL2  0.0900   5
      H3B     HAL2  0.0900   5
       C4     CTL2 -0.1800   6
      H4A     HAL2  0.0900   6
      H4B     HAL2  0.0900   6
       C5     CTL2 -0.1800   7
      H5A     HAL2  0.0900   7
      H5B     HAL2  0.0900   7
       C6     CTL2 -0.1800   8
      H6A     HAL2  0.0900   8
      H6B     HAL2  0.0900   8
       C7     CTL2 -0.1800   9
      H7A     HAL2  0.0900   9
      H7B     HAL2  0.0900   9
       C8     CTL2 -0.1800  10
      H8A     HAL2  0.0900  10
      H8B     HAL2  0.0900  10
       C9     CTL2 -0.1800  11
      H9A     HAL2  0.0900  11
      H9B     HAL2  0.0900  11
      C10     CTL2 -0.1800  12
     H10A     HAL2  0.0900  12
     H10B     HAL2  0.0900  12
      C11     CTL2 -0.1800  13
     H11A     HAL2  0.0900  13
     H11B     HAL2  0.0900  13
      C12     CTL2 -0.1800  14
     H12A     HAL2  0.0900  14
     H12B     HAL2  0.0900  14
      C13     CTL2 -0.1800  15
     H13A     HAL2  0.0900  15
     H13B     HAL2  0.0900  15
      C14     CTL3 -0.2700  16
     H14A     HAL3  0.0900  16
     H14B     HAL3  0.0900  16
     H14C     HAL3  0.0900  16
  [ bonds ]
        S    O1
        S    O2
        S    O3
        S   C25
      C25  H25A
      C25  H25B
      C25   C24
      C24  H24A
      C24  H24B
      C24   C23
      C23  H23A
      C23  H23B
        N    C1
        N   C21
        N   C22
        N   C23
      C21  H21A
      C21  H21B
      C21  H21C
      C22  H22A
      C22  H22B
      C22  H22C
       C1   H1A
       C1   H1B
       C1    C2
       C2   H2A
       C2   H2B
       C2    C3
       C3   H3A
       C3   H3B
       C3    C4
       C4   H4A
       C4   H4B
       C4    C5
       C5   H5A
       C5   H5B
       C5    C6
       C6   H6A
       C6   H6B
       C6    C7
       C7   H7A
       C7   H7B
       C7    C8
       C8   H8A
       C8   H8B
       C8    C9
       C9   H9A
       C9   H9B
       C9   C10
      C10  H10A
      C10  H10B
      C10   C11
      C11  H11A
      C11  H11B
      C11   C12
      C12  H12A
      C12  H12B
      C12   C13
      C13  H13A
      C13  H13B
      C13   C14
      C14  H14A
      C14  H14B
      C14  H14C

[ SDA ]
; Stearidonic acid (18:4, d6,9,12,15), unprotonated
  [ atoms ]
       O1      OCL -0.7600   1
       O2      OCL -0.7600   1
       C1       CL  0.6200   1
       C2     CTL2 -0.2800   1
      H2R     HAL2  0.0900   1
      H2S     HAL2  0.0900   1
       C3     CTL2 -0.1800   2
      H3R     HAL2  0.0900   2
      H3S     HAL2  0.0900   2
       C4     CTL2 -0.1800   3
      H4R     HAL2  0.0900   3
      H4S     HAL2  0.0900   3
       C5     CTL2 -0.1800   4
      H5R     HAL2  0.0900   4
      H5S     HAL2  0.0900   4
       C6     CEL1 -0.1500   5
      H6R     HEL1  0.1500   5
       C7     CEL1 -0.1500   6
      H7R     HEL1  0.1500   6
       C8     CTL2 -0.1800   7
      H8R     HAL2  0.0900   7
      H8S     HAL2  0.0900   7
       C9     CEL1 -0.1500   8
      H9R     HEL1  0.1500   8
      C10     CEL1 -0.1500   9
     H10R     HEL1  0.1500   9
      C11     CTL2 -0.1800  10
     H11R     HAL2  0.0900  10
     H11S     HAL2  0.0900  10
      C12     CEL1 -0.1500  11
     H12R     HEL1  0.1500  11
      C13     CEL1 -0.1500  12
     H13R     HEL1  0.1500  12
      C14     CTL2 -0.1800  13
     H14R     HAL2  0.0900  13
     H14S     HAL2  0.0900  13
      C15     CEL1 -0.1500  14
     H15R     HEL1  0.1500  14
      C16     CEL1 -0.1500  15
     H16R     HEL1  0.1500  15
      C17     CTL2 -0.1800  16
     H17R     HAL2  0.0900  16
     H17S     HAL2  0.0900  16
      C18     CTL3 -0.2700  17
     H18R     HAL3  0.0900  17
     H18S     HAL3  0.0900  17
     H18T     HAL3  0.0900  17
  [ bonds ]
       O1    C1
       C1    C2
       C1    O2
       C2   H2R
       C2   H2S
       C2    C3
       C3   H3R
       C3   H3S
       C3    C4
       C4   H4R
       C4   H4S
       C4    C5
       C5   H5R
       C5   H5S
       C5    C6
       C6    C7
       C6   H6R
       C7   H7R
       C7    C8
       C8   H8R
       C8   H8S
       C8    C9
       C9   H9R
       C9   C10
      C10  H10R
      C10   C11
      C11  H11R
      C11  H11S
      C11   C12
      C12  H12R
      C12   C13
      C13  H13R
      C13   C14
      C14  H14R
      C14  H14S
      C14   C15
      C15  H15R
      C15   C16
      C16  H16R
      C16   C17
      C17  H17R
      C17  H17S
      C17   C18
      C18  H18R
      C18  H18S
      C18  H18T
  [ impropers ]
       C1    O1    C2    O2

[ SDAP ]
; Stearidonic acid (18:4, d6,9,12,15), protonated
  [ atoms ]
       H1      HOL  0.4400   1
       O1      OHL -0.6100   1
       O2      OBL -0.5500   1
       C1       CL  0.7500   1
       C2     CTL2 -0.2100   1
      H2R     HAL2  0.0900   1
      H2S     HAL2  0.0900   1
       C3     CTL2 -0.1800   2
      H3R     HAL2  0.0900   2
      H3S     HAL2  0.0900   2
       C4     CTL2 -0.1800   3
      H4R     HAL2  0.0900   3
      H4S     HAL2  0.0900   3
       C5     CTL2 -0.1800   4
      H5R     HAL2  0.0900   4
      H5S     HAL2  0.0900   4
       C6     CEL1 -0.1500   5
      H6R     HEL1  0.1500   5
       C7     CEL1 -0.1500   6
      H7R     HEL1  0.1500   6
       C8     CTL2 -0.1800   7
      H8R     HAL2  0.0900   7
      H8S     HAL2  0.0900   7
       C9     CEL1 -0.1500   8
      H9R     HEL1  0.1500   8
      C10     CEL1 -0.1500   9
     H10R     HEL1  0.1500   9
      C11     CTL2 -0.1800  10
     H11R     HAL2  0.0900  10
     H11S     HAL2  0.0900  10
      C12     CEL1 -0.1500  11
     H12R     HEL1  0.1500  11
      C13     CEL1 -0.1500  12
     H13R     HEL1  0.1500  12
      C14     CTL2 -0.1800  13
     H14R     HAL2  0.0900  13
     H14S     HAL2  0.0900  13
      C15     CEL1 -0.1500  14
     H15R     HEL1  0.1500  14
      C16     CEL1 -0.1500  15
     H16R     HEL1  0.1500  15
      C17     CTL2 -0.1800  16
     H17R     HAL2  0.0900  16
     H17S     HAL2  0.0900  16
      C18     CTL3 -0.2700  17
     H18R     HAL3  0.0900  17
     H18S     HAL3  0.0900  17
     H18T     HAL3  0.0900  17
  [ bonds ]
       O1    H1
       O1    C1
       C1    C2
       C1    O2
       C2   H2R
       C2   H2S
       C2    C3
       C3   H3R
       C3   H3S
       C3    C4
       C4   H4R
       C4   H4S
       C4    C5
       C5   H5R
       C5   H5S
       C5    C6
       C6    C7
       C6   H6R
       C7   H7R
       C7    C8
       C8   H8R
       C8   H8S
       C8    C9
       C9   H9R
       C9   C10
      C10  H10R
      C10   C11
      C11  H11R
      C11  H11S
      C11   C12
      C12  H12R
      C12   C13
      C13  H13R
      C13   C14
      C14  H14R
      C14  H14S
      C14   C15
      C15  H15R
      C15   C16
      C16  H16R
      C16   C17
      C17  H17R
      C17  H17S
      C17   C18
      C18  H18R
      C18  H18S
      C18  H18T
  [ impropers ]
       C1    O1    C2    O2

[ SDS ]
; Dodecylsulphate
  [ atoms ]
        S       SL  1.3300   1
      OS1      OSL -0.2800   1
      OS2      O2L -0.6500   1
      OS3      O2L -0.6500   1
      OS4      O2L -0.6500   1
       C1     CTL2 -0.2800   1
      H11     HAL2  0.0900   1
      H12     HAL2  0.0900   1
       C2     CTL2 -0.1800   2
      H21     HAL2  0.0900   2
      H22     HAL2  0.0900   2
       C3     CTL2 -0.1800   3
      H31     HAL2  0.0900   3
      H32     HAL2  0.0900   3
       C4     CTL2 -0.1800   4
      H41     HAL2  0.0900   4
      H42     HAL2  0.0900   4
       C5     CTL2 -0.1800   5
      H51     HAL2  0.0900   5
      H52     HAL2  0.0900   5
       C6     CTL2 -0.1800   6
      H61     HAL2  0.0900   6
      H62     HAL2  0.0900   6
       C7     CTL2 -0.1800   7
      H71     HAL2  0.0900   7
      H72     HAL2  0.0900   7
       C8     CTL2 -0.1800   8
      H81     HAL2  0.0900   8
      H82     HAL2  0.0900   8
       C9     CTL2 -0.1800   9
      H91     HAL2  0.0900   9
      H92     HAL2  0.0900   9
      C10     CTL2 -0.1800  10
     H101     HAL2  0.0900  10
     H102     HAL2  0.0900  10
      C11     CTL2 -0.1800  11
     H111     HAL2  0.0900  11
     H112     HAL2  0.0900  11
      C12     CTL3 -0.2700  12
     H121     HAL3  0.0900  12
     H122     HAL3  0.0900  12
     H123     HAL3  0.0900  12
  [ bonds ]
        S   OS1
        S   OS2
        S   OS3
        S   OS4
      OS1    C1
       C1   H11
       C1   H12
       C1    C2
       C2   H21
       C2   H22
       C2    C3
       C3   H31
       C3   H32
       C3    C4
       C4   H41
       C4   H42
       C4    C5
       C5   H51
       C5   H52
       C5    C6
       C6   H61
       C6   H62
       C6    C7
       C7   H71
       C7   H72
       C7    C8
       C8   H81
       C8   H82
       C8    C9
       C9   H91
       C9   H92
       C9   C10
      C10  H101
      C10  H102
      C10   C11
      C11  H111
      C11  H112
      C11   C12
      C12  H121
      C12  H122
      C12  H123

[ STE ]
; Stearic acid (18:0), unprotonated (STE in PDB)
  [ atoms ]
       O1      OCL -0.7600   1
       O2      OCL -0.7600   1
       C1       CL  0.6200   1
       C2     CTL2 -0.2800   1
      H2R     HAL2  0.0900   1
      H2S     HAL2  0.0900   1
       C3     CTL2 -0.1800   2
      H3R     HAL2  0.0900   2
      H3S     HAL2  0.0900   2
       C4     CTL2 -0.1800   3
      H4R     HAL2  0.0900   3
      H4S     HAL2  0.0900   3
       C5     CTL2 -0.1800   4
      H5R     HAL2  0.0900   4
      H5S     HAL2  0.0900   4
       C6     CTL2 -0.1800   5
      H6R     HAL2  0.0900   5
      H6S     HAL2  0.0900   5
       C7     CTL2 -0.1800   6
      H7R     HAL2  0.0900   6
      H7S     HAL2  0.0900   6
       C8     CTL2 -0.1800   7
      H8R     HAL2  0.0900   7
      H8S     HAL2  0.0900   7
       C9     CTL2 -0.1800   8
      H9R     HAL2  0.0900   8
      H9S     HAL2  0.0900   8
      C10     CTL2 -0.1800   9
     H10R     HAL2  0.0900   9
     H10S     HAL2  0.0900   9
      C11     CTL2 -0.1800  10
     H11R     HAL2  0.0900  10
     H11S     HAL2  0.0900  10
      C12     CTL2 -0.1800  11
     H12R     HAL2  0.0900  11
     H12S     HAL2  0.0900  11
      C13     CTL2 -0.1800  12
     H13R     HAL2  0.0900  12
     H13S     HAL2  0.0900  12
      C14     CTL2 -0.1800  13
     H14R     HAL2  0.0900  13
     H14S     HAL2  0.0900  13
      C15     CTL2 -0.1800  14
     H15R     HAL2  0.0900  14
     H15S     HAL2  0.0900  14
      C16     CTL2 -0.1800  15
     H16R     HAL2  0.0900  15
     H16S     HAL2  0.0900  15
      C17     CTL2 -0.1800  16
     H17R     HAL2  0.0900  16
     H17S     HAL2  0.0900  16
      C18     CTL3 -0.2700  17
     H18R     HAL3  0.0900  17
     H18S     HAL3  0.0900  17
     H18T     HAL3  0.0900  17
  [ bonds ]
       O1    C1
       C1    C2
       C1    O2
       C2   H2R
       C2   H2S
       C2    C3
       C3   H3R
       C3   H3S
       C3    C4
       C4   H4R
       C4   H4S
       C4    C5
       C5   H5R
       C5   H5S
       C5    C6
       C6   H6R
       C6   H6S
       C6    C7
       C7   H7R
       C7   H7S
       C7    C8
       C8   H8R
       C8   H8S
       C8    C9
       C9   H9R
       C9   H9S
       C9   C10
      C10  H10R
      C10  H10S
      C10   C11
      C11  H11R
      C11  H11S
      C11   C12
      C12  H12R
      C12  H12S
      C12   C13
      C13  H13R
      C13  H13S
      C13   C14
      C14  H14R
      C14  H14S
      C14   C15
      C15  H15R
      C15  H15S
      C15   C16
      C16  H16R
      C16  H16S
      C16   C17
      C17  H17R
      C17  H17S
      C17   C18
      C18  H18R
      C18  H18S
      C18  H18T
  [ impropers ]
       C1    O1    C2    O2

[ STEP ]
; Stearic acid (18:0), protonated
  [ atoms ]
       H1      HOL  0.4400   1
       O1      OHL -0.6100   1
       O2      OBL -0.5500   1
       C1       CL  0.7500   1
       C2     CTL2 -0.2100   1
      H2R     HAL2  0.0900   1
      H2S     HAL2  0.0900   1
       C3     CTL2 -0.1800   2
      H3R     HAL2  0.0900   2
      H3S     HAL2  0.0900   2
       C4     CTL2 -0.1800   3
      H4R     HAL2  0.0900   3
      H4S     HAL2  0.0900   3
       C5     CTL2 -0.1800   4
      H5R     HAL2  0.0900   4
      H5S     HAL2  0.0900   4
       C6     CTL2 -0.1800   5
      H6R     HAL2  0.0900   5
      H6S     HAL2  0.0900   5
       C7     CTL2 -0.1800   6
      H7R     HAL2  0.0900   6
      H7S     HAL2  0.0900   6
       C8     CTL2 -0.1800   7
      H8R     HAL2  0.0900   7
      H8S     HAL2  0.0900   7
       C9     CTL2 -0.1800   8
      H9R     HAL2  0.0900   8
      H9S     HAL2  0.0900   8
      C10     CTL2 -0.1800   9
     H10R     HAL2  0.0900   9
     H10S     HAL2  0.0900   9
      C11     CTL2 -0.1800  10
     H11R     HAL2  0.0900  10
     H11S     HAL2  0.0900  10
      C12     CTL2 -0.1800  11
     H12R     HAL2  0.0900  11
     H12S     HAL2  0.0900  11
      C13     CTL2 -0.1800  12
     H13R     HAL2  0.0900  12
     H13S     HAL2  0.0900  12
      C14     CTL2 -0.1800  13
     H14R     HAL2  0.0900  13
     H14S     HAL2  0.0900  13
      C15     CTL2 -0.1800  14
     H15R     HAL2  0.0900  14
     H15S     HAL2  0.0900  14
      C16     CTL2 -0.1800  15
     H16R     HAL2  0.0900  15
     H16S     HAL2  0.0900  15
      C17     CTL2 -0.1800  16
     H17R     HAL2  0.0900  16
     H17S     HAL2  0.0900  16
      C18     CTL3 -0.2700  17
     H18R     HAL3  0.0900  17
     H18S     HAL3  0.0900  17
     H18T     HAL3  0.0900  17
  [ bonds ]
       O1    H1
       O1    C1
       C1    C2
       C1    O2
       C2   H2R
       C2   H2S
       C2    C3
       C3   H3R
       C3   H3S
       C3    C4
       C4   H4R
       C4   H4S
       C4    C5
       C5   H5R
       C5   H5S
       C5    C6
       C6   H6R
       C6   H6S
       C6    C7
       C7   H7R
       C7   H7S
       C7    C8
       C8   H8R
       C8   H8S
       C8    C9
       C9   H9R
       C9   H9S
       C9   C10
      C10  H10R
      C10  H10S
      C10   C11
      C11  H11R
      C11  H11S
      C11   C12
      C12  H12R
      C12  H12S
      C12   C13
      C13  H13R
      C13  H13S
      C13   C14
      C14  H14R
      C14  H14S
      C14   C15
      C15  H15R
      C15  H15S
      C15   C16
      C16  H16R
      C16  H16S
      C16   C17
      C17  H17R
      C17  H17S
      C17   C18
      C18  H18R
      C18  H18S
      C18  H18T
  [ impropers ]
       C1    O1    C2    O2

[ THA ]
; Tetracosahexaenoicacid (24:6, d6,9,12,15,18,21), unprotonated
  [ atoms ]
       O1      OCL -0.7600   1
       O2      OCL -0.7600   1
       C1       CL  0.6200   1
       C2     CTL2 -0.2800   1
      H2R     HAL2  0.0900   1
      H2S     HAL2  0.0900   1
       C3     CTL2 -0.1800   2
      H3R     HAL2  0.0900   2
      H3S     HAL2  0.0900   2
       C4     CTL2 -0.1800   3
      H4R     HAL2  0.0900   3
      H4S     HAL2  0.0900   3
       C5     CTL2 -0.1800   4
      H5R     HAL2  0.0900   4
      H5S     HAL2  0.0900   4
       C6     CEL1 -0.1500   5
      H6R     HEL1  0.1500   5
       C7     CEL1 -0.1500   6
      H7R     HEL1  0.1500   6
       C8     CTL2 -0.1800   7
      H8R     HAL2  0.0900   7
      H8S     HAL2  0.0900   7
       C9     CEL1 -0.1500   8
      H9R     HEL1  0.1500   8
      C10     CEL1 -0.1500   9
     H10R     HEL1  0.1500   9
      C11     CTL2 -0.1800  10
     H11R     HAL2  0.0900  10
     H11S     HAL2  0.0900  10
      C12     CEL1 -0.1500  11
     H12R     HEL1  0.1500  11
      C13     CEL1 -0.1500  12
     H13R     HEL1  0.1500  12
      C14     CTL2 -0.1800  13
     H14R     HAL2  0.0900  13
     H14S     HAL2  0.0900  13
      C15     CEL1 -0.1500  14
     H15R     HEL1  0.1500  14
      C16     CEL1 -0.1500  15
     H16R     HEL1  0.1500  15
      C17     CTL2 -0.1800  16
     H17R     HAL2  0.0900  16
     H17S     HAL2  0.0900  16
      C18     CEL1 -0.1500  17
     H18R     HEL1  0.1500  17
      C19     CEL1 -0.1500  18
     H19R     HEL1  0.1500  18
      C20     CTL2 -0.1800  19
     H20R     HAL2  0.0900  19
     H20S     HAL2  0.0900  19
      C21     CEL1 -0.1500  20
     H21R     HEL1  0.1500  20
      C22     CEL1 -0.1500  21
     H22R     HEL1  0.1500  21
      C23     CTL2 -0.1800  22
     H23R     HAL2  0.0900  22
     H23S     HAL2  0.0900  22
      C24     CTL3 -0.2700  23
     H24R     HAL3  0.0900  23
     H24S     HAL3  0.0900  23
     H24T     HAL3  0.0900  23
  [ bonds ]
       O1    C1
       C1    C2
       C1    O2
       C2   H2R
       C2   H2S
       C2    C3
       C3   H3R
       C3   H3S
       C3    C4
       C4   H4R
       C4   H4S
       C4    C5
       C5   H5R
       C5   H5S
       C5    C6
       C6    C7
       C6   H6R
       C7   H7R
       C7    C8
       C8   H8R
       C8   H8S
       C8    C9
       C9   C10
       C9   H9R
      C10  H10R
      C10   C11
      C11  H11R
      C11  H11S
      C11   C12
      C12   C13
      C12  H12R
      C13  H13R
      C13   C14
      C14  H14R
      C14  H14S
      C14   C15
      C15   C16
      C15  H15R
      C16  H16R
      C16   C17
      C17  H17R
      C17  H17S
      C17   C18
      C18   C19
      C18  H18R
      C19  H19R
      C19   C20
      C20  H20R
      C20  H20S
      C20   C21
      C21   C22
      C21  H21R
      C22  H22R
      C22   C23
      C23  H23R
      C23  H23S
      C23   C24
      C24  H24R
      C24  H24S
      C24  H24T
  [ impropers ]
       C1    O1    C2    O2

[ THAP ]
; Tetracosahexaenoicacid (24:6, d6,9,12,15,18,21), protonated
  [ atoms ]
       H1      HOL  0.4400   1
       O1      OHL -0.6100   1
       O2      OBL -0.5500   1
       C1       CL  0.7500   1
       C2     CTL2 -0.2100   1
      H2R     HAL2  0.0900   1
      H2S     HAL2  0.0900   1
       C3     CTL2 -0.1800   2
      H3R     HAL2  0.0900   2
      H3S     HAL2  0.0900   2
       C4     CTL2 -0.1800   3
      H4R     HAL2  0.0900   3
      H4S     HAL2  0.0900   3
       C5     CTL2 -0.1800   4
      H5R     HAL2  0.0900   4
      H5S     HAL2  0.0900   4
       C6     CEL1 -0.1500   5
      H6R     HEL1  0.1500   5
       C7     CEL1 -0.1500   6
      H7R     HEL1  0.1500   6
       C8     CTL2 -0.1800   7
      H8R     HAL2  0.0900   7
      H8S     HAL2  0.0900   7
       C9     CEL1 -0.1500   8
      H9R     HEL1  0.1500   8
      C10     CEL1 -0.1500   9
     H10R     HEL1  0.1500   9
      C11     CTL2 -0.1800  10
     H11R     HAL2  0.0900  10
     H11S     HAL2  0.0900  10
      C12     CEL1 -0.1500  11
     H12R     HEL1  0.1500  11
      C13     CEL1 -0.1500  12
     H13R     HEL1  0.1500  12
      C14     CTL2 -0.1800  13
     H14R     HAL2  0.0900  13
     H14S     HAL2  0.0900  13
      C15     CEL1 -0.1500  14
     H15R     HEL1  0.1500  14
      C16     CEL1 -0.1500  15
     H16R     HEL1  0.1500  15
      C17     CTL2 -0.1800  16
     H17R     HAL2  0.0900  16
     H17S     HAL2  0.0900  16
      C18     CEL1 -0.1500  17
     H18R     HEL1  0.1500  17
      C19     CEL1 -0.1500  18
     H19R     HEL1  0.1500  18
      C20     CTL2 -0.1800  19
     H20R     HAL2  0.0900  19
     H20S     HAL2  0.0900  19
      C21     CEL1 -0.1500  20
     H21R     HEL1  0.1500  20
      C22     CEL1 -0.1500  21
     H22R     HEL1  0.1500  21
      C23     CTL2 -0.1800  22
     H23R     HAL2  0.0900  22
     H23S     HAL2  0.0900  22
      C24     CTL3 -0.2700  23
     H24R     HAL3  0.0900  23
     H24S     HAL3  0.0900  23
     H24T     HAL3  0.0900  23
  [ bonds ]
       O1    H1
       O1    C1
       C1    C2
       C1    O2
       C2   H2R
       C2   H2S
       C2    C3
       C3   H3R
       C3   H3S
       C3    C4
       C4   H4R
       C4   H4S
       C4    C5
       C5   H5R
       C5   H5S
       C5    C6
       C6    C7
       C6   H6R
       C7   H7R
       C7    C8
       C8   H8R
       C8   H8S
       C8    C9
       C9   C10
       C9   H9R
      C10  H10R
      C10   C11
      C11  H11R
      C11  H11S
      C11   C12
      C12   C13
      C12  H12R
      C13  H13R
      C13   C14
      C14  H14R
      C14  H14S
      C14   C15
      C15   C16
      C15  H15R
      C16  H16R
      C16   C17
      C17  H17R
      C17  H17S
      C17   C18
      C18   C19
      C18  H18R
      C19  H19R
      C19   C20
      C20  H20R
      C20  H20S
      C20   C21
      C21   C22
      C21  H21R
      C22  H22R
      C22   C23
      C23  H23R
      C23  H23S
      C23   C24
      C24  H24R
      C24  H24S
      C24  H24T
  [ impropers ]
       C1    O1    C2    O2

[ THCHL ]
; Thiol-cholesterol
  [ atoms ]
       C3     CRL1  0.2300   1
       O3      OHL -0.6600   1
      H3'      HOL  0.4300   1
       C4     CRL2 -0.1800   2
      H4A     HGA2  0.0900   2
      H4B     HGA2  0.0900   2
       C5     CEL1  0.0000   3
       C6     CEL1 -0.1500   3
       H6     HEL1  0.1500   3
       C7     CRL2 -0.1800   4
      H7A     HGA2  0.0900   4
      H7B     HGA2  0.0900   4
       C8     CRL1 -0.0900   5
       H8     HGA1  0.0900   5
      C14     CRL1 -0.0900   6
      H14     HGA1  0.0900   6
      C15     CRL2 -0.1800   7
     H15A     HGA2  0.0900   7
     H15B     HGA2  0.0900   7
      C16     CRL2 -0.1800   8
     H16A     HGA2  0.0900   8
     H16B     HGA2  0.0900   8
      C17     CRL1 -0.0900   9
      H17     HGA1  0.0900   9
      C13     CRL1  0.0000  10
      C18     CTL3 -0.2700  11
     H18A     HAL3  0.0900  11
     H18B     HAL3  0.0900  11
     H18C     HAL3  0.0900  11
      C12     CRL2 -0.1800  12
     H12A     HGA2  0.0900  12
     H12B     HGA2  0.0900  12
      C11     CRL2 -0.1800  13
     H11A     HGA2  0.0900  13
     H11B     HGA2  0.0900  13
       C9     CRL1 -0.0900  14
       H9     HGA1  0.0900  14
      C10     CRL1  0.0000  15
      C19     CTL3 -0.2700  16
     H19A     HAL3  0.0900  16
     H19B     HAL3  0.0900  16
     H19C     HAL3  0.0900  16
       C1     CRL2 -0.1800  17
      H1A     HGA2  0.0900  17
      H1B     HGA2  0.0900  17
       C2     CRL2 -0.1800  18
      H2A     HGA2  0.0900  18
      H2B     HGA2  0.0900  18
      C20     CTL1 -0.0900  19
      H20     HAL1  0.0900  19
      C21     CTL3 -0.2700  20
     H21A     HAL3  0.0900  20
     H21B     HAL3  0.0900  20
     H21C     HAL3  0.0900  20
      C22     CTL2 -0.1800  21
     H22A     HAL2  0.0900  21
     H22B     HAL2  0.0900  21
      C23     CTL2 -0.1800  22
     H23A     HAL2  0.0900  22
     H23B     HAL2  0.0900  22
      C24     CTL2 -0.1800  23
     H24A     HAL2  0.0900  23
     H24B     HAL2  0.0900  23
      C25     CTL1 -0.0900  24
      H25     HAL1  0.0900  24
      C26     CTL3 -0.2700  25
     H26A     HAL3  0.0900  25
     H26B     HAL3  0.0900  25
     H26C     HAL3  0.0900  25
      C27     CTL3 -0.2700  26
     H27A     HAL3  0.0900  26
     H27B     HAL3  0.0900  26
     H27C     HAL3  0.0900  26
      C33     CTL2 -0.1800  27
      H3X     HAL2  0.0900  27
      H3Y     HAL2  0.0900  27
      C34     CTL2 -0.1800  28
      H4X     HAL2  0.0900  28
      H4Y     HAL2  0.0900  28
      C35     CTL2 -0.1800  29
      H5X     HAL2  0.0900  29
      H5Y     HAL2  0.0900  29
      C36     CTL2 -0.1800  30
      H6X     HAL2  0.0900  30
      H6Y     HAL2  0.0900  30
      C37     CTL2 -0.1100  31
      H7X     HAL2  0.0900  31
      H7Y     HAL2  0.0900  31
       SG        S -0.2300  31
      HG1       HS  0.1600  31
  [ bonds ]
       C3    O3
       C3   C33
       O3   H3'
       C3    C2
       C2   H2A
       C2   H2B
       C2    C1
       C1   H1A
       C1   H1B
       C3    C4
       C4   H4A
       C4   H4B
       C4    C5
       C5   C10
      C10    C1
      C10   C19
      C19  H19A
      C19  H19B
      C19  H19C
       C5    C6
       C6    H6
       C6    C7
       C7   H7A
       C7   H7B
       C7    C8
       C8    H8
       C8    C9
       C9    H9
       C9   C10
       C8   C14
      C14   H14
      C14   C13
      C13   C12
      C12  H12A
      C12  H12B
      C12   C11
      C11  H11A
      C11  H11B
      C11    C9
      C13   C18
      C18  H18A
      C18  H18B
      C18  H18C
      C14   C15
      C15  H15A
      C15  H15B
      C15   C16
      C16  H16A
      C16  H16B
      C16   C17
      C17   H17
      C17   C13
      C17   C20
      C20   H20
      C20   C21
      C21  H21A
      C21  H21B
      C21  H21C
      C20   C22
      C22  H22A
      C22  H22B
      C22   C23
      C23  H23A
      C23  H23B
      C23   C24
      C24  H24A
      C24  H24B
      C24   C25
      C25   H25
      C25   C26
      C26  H26A
      C26  H26B
      C26  H26C
      C25   C27
      C27  H27A
      C27  H27B
      C27  H27C
      C33   H3X
      C33   H3Y
      C33   C34
      C34   H4X
      C34   H4Y
      C34   C35
      C35   H5X
      C35   H5Y
      C35   C36
      C36   H6X
      C36   H6Y
      C36   C37
      C37   H7X
      C37   H7Y
      C37    SG
       SG   HG1

[ THDPPC ]
; Thiol-DPPC
  [ atoms ]
        N      NTL -0.6000   1
      C13     CTL5 -0.3500   1
     H13A       HL  0.2500   1
     H13B       HL  0.2500   1
     H13C       HL  0.2500   1
      C14     CTL5 -0.3500   1
     H14A       HL  0.2500   1
     H14B       HL  0.2500   1
     H14C       HL  0.2500   1
      C15     CTL2 -0.1000   1
     H15A       HL  0.2500   1
     H15B       HL  0.2500   1
      C16     CTL2 -0.1100   1
     H16A     HAL2  0.0900   1
     H16B     HAL2  0.0900   1
       SG        S -0.2300   1
      HG1       HS  0.1600   1
      C12     CTL2 -0.1000   1
     H12A       HL  0.2500   1
     H12B       HL  0.2500   1
      C11     CTL2 -0.0800   2
     H11A     HAL2  0.0900   2
     H11B     HAL2  0.0900   2
        P       PL  1.5000   2
      O13      O2L -0.7800   2
      O14      O2L -0.7800   2
      O11     OSLP -0.5700   2
      O12     OSLP -0.5700   2
       C1     CTL2 -0.0800   2
       HA     HAL2  0.0900   2
       HB     HAL2  0.0900   2
       C2     CTL1  0.1700   3
       HS     HAL1  0.0900   3
      O21      OSL -0.4900   3
      C21       CL  0.9000   3
      O22      OBL -0.6300   3
      C22     CTL2 -0.2200   3
      H2R     HAL2  0.0900   3
      H2S     HAL2  0.0900   3
       C3     CTL2  0.0800   4
       HX     HAL2  0.0900   4
       HY     HAL2  0.0900   4
      O31      OSL -0.4900   4
      C31       CL  0.9000   4
      O32      OBL -0.6300   4
      C32     CTL2 -0.2200   4
      H2X     HAL2  0.0900   4
      H2Y     HAL2  0.0900   4
      C23     CTL2 -0.1800   5
      H3R     HAL2  0.0900   5
      H3S     HAL2  0.0900   5
      C24     CTL2 -0.1800   6
      H4R     HAL2  0.0900   6
      H4S     HAL2  0.0900   6
      C25     CTL2 -0.1800   7
      H5R     HAL2  0.0900   7
      H5S     HAL2  0.0900   7
      C26     CTL2 -0.1800   8
      H6R     HAL2  0.0900   8
      H6S     HAL2  0.0900   8
      C27     CTL2 -0.1800   9
      H7R     HAL2  0.0900   9
      H7S     HAL2  0.0900   9
      C28     CTL2 -0.1800  10
      H8R     HAL2  0.0900  10
      H8S     HAL2  0.0900  10
      C29     CTL2 -0.1800  11
      H9R     HAL2  0.0900  11
      H9S     HAL2  0.0900  11
     C210     CTL2 -0.1800  12
     H10R     HAL2  0.0900  12
     H10S     HAL2  0.0900  12
     C211     CTL2 -0.1800  13
     H11R     HAL2  0.0900  13
     H11S     HAL2  0.0900  13
     C212     CTL2 -0.1800  14
     H12R     HAL2  0.0900  14
     H12S     HAL2  0.0900  14
     C213     CTL2 -0.1800  15
     H13R     HAL2  0.0900  15
     H13S     HAL2  0.0900  15
     C214     CTL2 -0.1800  16
     H14R     HAL2  0.0900  16
     H14S     HAL2  0.0900  16
     C215     CTL2 -0.1800  17
     H15R     HAL2  0.0900  17
     H15S     HAL2  0.0900  17
     C216     CTL3 -0.2700  18
     H16R     HAL3  0.0900  18
     H16S     HAL3  0.0900  18
     H16T     HAL3  0.0900  18
      C33     CTL2 -0.1800  19
      H3X     HAL2  0.0900  19
      H3Y     HAL2  0.0900  19
      C34     CTL2 -0.1800  20
      H4X     HAL2  0.0900  20
      H4Y     HAL2  0.0900  20
      C35     CTL2 -0.1800  21
      H5X     HAL2  0.0900  21
      H5Y     HAL2  0.0900  21
      C36     CTL2 -0.1800  22
      H6X     HAL2  0.0900  22
      H6Y     HAL2  0.0900  22
      C37     CTL2 -0.1800  23
      H7X     HAL2  0.0900  23
      H7Y     HAL2  0.0900  23
      C38     CTL2 -0.1800  24
      H8X     HAL2  0.0900  24
      H8Y     HAL2  0.0900  24
      C39     CTL2 -0.1800  25
      H9X     HAL2  0.0900  25
      H9Y     HAL2  0.0900  25
     C310     CTL2 -0.1800  26
     H10X     HAL2  0.0900  26
     H10Y     HAL2  0.0900  26
     C311     CTL2 -0.1800  27
     H11X     HAL2  0.0900  27
     H11Y     HAL2  0.0900  27
     C312     CTL2 -0.1800  28
     H12X     HAL2  0.0900  28
     H12Y     HAL2  0.0900  28
     C313     CTL2 -0.1800  29
     H13X     HAL2  0.0900  29
     H13Y     HAL2  0.0900  29
     C314     CTL2 -0.1800  30
     H14X     HAL2  0.0900  30
     H14Y     HAL2  0.0900  30
     C315     CTL2 -0.1800  31
     H15X     HAL2  0.0900  31
     H15Y     HAL2  0.0900  31
     C316     CTL3 -0.2700  32
     H16X     HAL3  0.0900  32
     H16Y     HAL3  0.0900  32
     H16Z     HAL3  0.0900  32
  [ bonds ]
        N   C13
        N   C14
        N   C15
      C13  H13A
      C13  H13B
      C13  H13C
      C14  H14A
      C14  H14B
      C14  H14C
      C15  H15A
      C15  H15B
      C15   C16
      C16  H16A
      C16  H16B
      C16    SG
        N   C12
       SG   HG1
      C12  H12A
      C12  H12B
      C12   C11
      C11  H11A
      C11  H11B
      C11   O12
      O12     P
        P   O11
        P   O13
        P   O14
       C1    HA
       C1    HB
       C1    C2
       C1   O11
       C2    HS
       C2    C3
       C2   O21
       C3    HX
       C3    HY
       C3   O31
      O21   C21
      C21   C22
      C21   O22
      C22   H2R
      C22   H2S
      C22   C23
      C23   H3R
      C23   H3S
      C23   C24
      C24   H4R
      C24   H4S
      C24   C25
      C25   H5R
      C25   H5S
      C25   C26
      C26   H6R
      C26   H6S
      C26   C27
      C27   H7R
      C27   H7S
      C27   C28
      C28   H8R
      C28   H8S
      C28   C29
      C29   H9R
      C29   H9S
      C29  C210
     C210  H10R
     C210  H10S
     C210  C211
     C211  H11R
     C211  H11S
     C211  C212
     C212  H12R
     C212  H12S
     C212  C213
     C213  H13R
     C213  H13S
     C213  C214
     C214  H14R
     C214  H14S
     C214  C215
     C215  H15R
     C215  H15S
     C215  C216
     C216  H16R
     C216  H16S
     C216  H16T
      O31   C31
      C31   C32
      C31   O32
      C32   H2X
      C32   H2Y
      C32   C33
      C33   H3X
      C33   H3Y
      C33   C34
      C34   H4X
      C34   H4Y
      C34   C35
      C35   H5X
      C35   H5Y
      C35   C36
      C36   H6X
      C36   H6Y
      C36   C37
      C37   H7X
      C37   H7Y
      C37   C38
      C38   H8X
      C38   H8Y
      C38   C39
      C39   H9X
      C39   H9Y
      C39  C310
     C310  H10X
     C310  H10Y
     C310  C311
     C311  H11X
     C311  H11Y
     C311  C312
     C312  H12X
     C312  H12Y
     C312  C313
     C313  H13X
     C313  H13Y
     C313  C314
     C314  H14X
     C314  H14Y
     C314  C315
     C315  H15X
     C315  H15Y
     C315  C316
     C316  H16X
     C316  H16Y
     C316  H16Z
  [ impropers ]
      C21   O21   C22   O22
      C31   O31   C32   O32

[ TPA ]
; Tetracosapentaenoic acid (24:5, d9,12,15,18,21), unprotonated
  [ atoms ]
       O1      OCL -0.7600   1
       O2      OCL -0.7600   1
       C1       CL  0.6200   1
       C2     CTL2 -0.2800   1
      H2R     HAL2  0.0900   1
      H2S     HAL2  0.0900   1
       C3     CTL2 -0.1800   2
      H3R     HAL2  0.0900   2
      H3S     HAL2  0.0900   2
       C4     CTL2 -0.1800   3
      H4R     HAL2  0.0900   3
      H4S     HAL2  0.0900   3
       C5     CTL2 -0.1800   4
      H5R     HAL2  0.0900   4
      H5S     HAL2  0.0900   4
       C6     CTL2 -0.1800   5
      H6R     HAL2  0.0900   5
      H6S     HAL2  0.0900   5
       C7     CTL2 -0.1800   6
      H7R     HAL2  0.0900   6
      H7S     HAL2  0.0900   6
       C8     CTL2 -0.1800   7
      H8R     HAL2  0.0900   7
      H8S     HAL2  0.0900   7
       C9     CEL1 -0.1500   8
      H9R     HEL1  0.1500   8
      C10     CEL1 -0.1500   9
     H10R     HEL1  0.1500   9
      C11     CTL2 -0.1800  10
     H11R     HAL2  0.0900  10
     H11S     HAL2  0.0900  10
      C12     CEL1 -0.1500  11
     H12R     HEL1  0.1500  11
      C13     CEL1 -0.1500  12
     H13R     HEL1  0.1500  12
      C14     CTL2 -0.1800  13
     H14R     HAL2  0.0900  13
     H14S     HAL2  0.0900  13
      C15     CEL1 -0.1500  14
     H15R     HEL1  0.1500  14
      C16     CEL1 -0.1500  15
     H16R     HEL1  0.1500  15
      C17     CTL2 -0.1800  16
     H17R     HAL2  0.0900  16
     H17S     HAL2  0.0900  16
      C18     CEL1 -0.1500  17
     H18R     HEL1  0.1500  17
      C19     CEL1 -0.1500  18
     H19R     HEL1  0.1500  18
      C20     CTL2 -0.1800  19
     H20R     HAL2  0.0900  19
     H20S     HAL2  0.0900  19
      C21     CEL1 -0.1500  20
     H21R     HEL1  0.1500  20
      C22     CEL1 -0.1500  21
     H22R     HEL1  0.1500  21
      C23     CTL2 -0.1800  22
     H23R     HAL2  0.0900  22
     H23S     HAL2  0.0900  22
      C24     CTL3 -0.2700  23
     H24R     HAL3  0.0900  23
     H24S     HAL3  0.0900  23
     H24T     HAL3  0.0900  23
  [ bonds ]
       O1    C1
       C1    C2
       C1    O2
       C2   H2R
       C2   H2S
       C2    C3
       C3   H3R
       C3   H3S
       C3    C4
       C4   H4R
       C4   H4S
       C4    C5
       C5   H5R
       C5   H5S
       C5    C6
       C6   H6R
       C6   H6S
       C6    C7
       C7   H7R
       C7   H7S
       C7    C8
       C8   H8R
       C8   H8S
       C8    C9
       C9   C10
       C9   H9R
      C10  H10R
      C10   C11
      C11  H11R
      C11  H11S
      C11   C12
      C12   C13
      C12  H12R
      C13  H13R
      C13   C14
      C14  H14R
      C14  H14S
      C14   C15
      C15   C16
      C15  H15R
      C16  H16R
      C16   C17
      C17  H17R
      C17  H17S
      C17   C18
      C18   C19
      C18  H18R
      C19  H19R
      C19   C20
      C20  H20R
      C20  H20S
      C20   C21
      C21   C22
      C21  H21R
      C22  H22R
      C22   C23
      C23  H23R
      C23  H23S
      C23   C24
      C24  H24R
      C24  H24S
      C24  H24T
  [ impropers ]
       C1    O1    C2    O2

[ TPAP ]
; Tetracosapentaenoic acid (24:5, d9,12,15,18,21), protonated
  [ atoms ]
       H1      HOL  0.4400   1
       O1      OHL -0.6100   1
       O2      OBL -0.5500   1
       C1       CL  0.7500   1
       C2     CTL2 -0.2100   1
      H2R     HAL2  0.0900   1
      H2S     HAL2  0.0900   1
       C3     CTL2 -0.1800   2
      H3R     HAL2  0.0900   2
      H3S     HAL2  0.0900   2
       C4     CTL2 -0.1800   3
      H4R     HAL2  0.0900   3
      H4S     HAL2  0.0900   3
       C5     CTL2 -0.1800   4
      H5R     HAL2  0.0900   4
      H5S     HAL2  0.0900   4
       C6     CTL2 -0.1800   5
      H6R     HAL2  0.0900   5
      H6S     HAL2  0.0900   5
       C7     CTL2 -0.1800   6
      H7R     HAL2  0.0900   6
      H7S     HAL2  0.0900   6
       C8     CTL2 -0.1800   7
      H8R     HAL2  0.0900   7
      H8S     HAL2  0.0900   7
       C9     CEL1 -0.1500   8
      H9R     HEL1  0.1500   8
      C10     CEL1 -0.1500   9
     H10R     HEL1  0.1500   9
      C11     CTL2 -0.1800  10
     H11R     HAL2  0.0900  10
     H11S     HAL2  0.0900  10
      C12     CEL1 -0.1500  11
     H12R     HEL1  0.1500  11
      C13     CEL1 -0.1500  12
     H13R     HEL1  0.1500  12
      C14     CTL2 -0.1800  13
     H14R     HAL2  0.0900  13
     H14S     HAL2  0.0900  13
      C15     CEL1 -0.1500  14
     H15R     HEL1  0.1500  14
      C16     CEL1 -0.1500  15
     H16R     HEL1  0.1500  15
      C17     CTL2 -0.1800  16
     H17R     HAL2  0.0900  16
     H17S     HAL2  0.0900  16
      C18     CEL1 -0.1500  17
     H18R     HEL1  0.1500  17
      C19     CEL1 -0.1500  18
     H19R     HEL1  0.1500  18
      C20     CTL2 -0.1800  19
     H20R     HAL2  0.0900  19
     H20S     HAL2  0.0900  19
      C21     CEL1 -0.1500  20
     H21R     HEL1  0.1500  20
      C22     CEL1 -0.1500  21
     H22R     HEL1  0.1500  21
      C23     CTL2 -0.1800  22
     H23R     HAL2  0.0900  22
     H23S     HAL2  0.0900  22
      C24     CTL3 -0.2700  23
     H24R     HAL3  0.0900  23
     H24S     HAL3  0.0900  23
     H24T     HAL3  0.0900  23
  [ bonds ]
       O1    H1
       O1    C1
       C1    C2
       C1    O2
       C2   H2R
       C2   H2S
       C2    C3
       C3   H3R
       C3   H3S
       C3    C4
       C4   H4R
       C4   H4S
       C4    C5
       C5   H5R
       C5   H5S
       C5    C6
       C6   H6R
       C6   H6S
       C6    C7
       C7   H7R
       C7   H7S
       C7    C8
       C8   H8R
       C8   H8S
       C8    C9
       C9   C10
       C9   H9R
      C10  H10R
      C10   C11
      C11  H11R
      C11  H11S
      C11   C12
      C12   C13
      C12  H12R
      C13  H13R
      C13   C14
      C14  H14R
      C14  H14S
      C14   C15
      C15   C16
      C15  H15R
      C16  H16R
      C16   C17
      C17  H17R
      C17  H17S
      C17   C18
      C18   C19
      C18  H18R
      C19  H19R
      C19   C20
      C20  H20R
      C20  H20S
      C20   C21
      C21   C22
      C21  H21R
      C22  H22R
      C22   C23
      C23  H23R
      C23  H23S
      C23   C24
      C24  H24R
      C24  H24S
      C24  H24T
  [ impropers ]
       C1    O1    C2    O2

[ TPC ]
; N-tridecylphosphocholine, TPC
  [ atoms ]
        N      NTL -0.6000   1
      C13     CTL5 -0.3500   1
     H13A       HL  0.2500   1
     H13B       HL  0.2500   1
     H13C       HL  0.2500   1
      C14     CTL5 -0.3500   1
     H14A       HL  0.2500   1
     H14B       HL  0.2500   1
     H14C       HL  0.2500   1
      C15     CTL5 -0.3500   1
     H15A       HL  0.2500   1
     H15B       HL  0.2500   1
     H15C       HL  0.2500   1
      C12     CTL2 -0.1000   1
     H12A       HL  0.2500   1
     H12B       HL  0.2500   1
      C11     CTL2 -0.0800   2
     H11A     HAL2  0.0900   2
     H11B     HAL2  0.0900   2
        P       PL  1.5000   2
      O13      O2L -0.7800   2
      O14      O2L -0.7800   2
      O11     OSLP -0.5700   2
      O12     OSLP -0.5700   2
      C31     CTL2 -0.0800   2
      H1X     HAL2  0.0900   2
      H1Y     HAL2  0.0900   2
      C32     CTL2 -0.1800   3
      H2X     HAL2  0.0900   3
      H2Y     HAL2  0.0900   3
      C33     CTL2 -0.1800   4
      H3X     HAL2  0.0900   4
      H3Y     HAL2  0.0900   4
      C34     CTL2 -0.1800   5
      H4X     HAL2  0.0900   5
      H4Y     HAL2  0.0900   5
      C35     CTL2 -0.1800   6
      H5X     HAL2  0.0900   6
      H5Y     HAL2  0.0900   6
      C36     CTL2 -0.1800   7
      H6X     HAL2  0.0900   7
      H6Y     HAL2  0.0900   7
      C37     CTL2 -0.1800   8
      H7X     HAL2  0.0900   8
      H7Y     HAL2  0.0900   8
      C38     CTL2 -0.1800   9
      H8X     HAL2  0.0900   9
      H8Y     HAL2  0.0900   9
      C39     CTL2 -0.1800  10
      H9X     HAL2  0.0900  10
      H9Y     HAL2  0.0900  10
     C310     CTL2 -0.1800  11
     H10X     HAL2  0.0900  11
     H10Y     HAL2  0.0900  11
     C311     CTL2 -0.1800  12
     H11X     HAL2  0.0900  12
     H11Y     HAL2  0.0900  12
     C312     CTL2 -0.1800  13
     H12X     HAL2  0.0900  13
     H12Y     HAL2  0.0900  13
     C313     CTL2 -0.1800  14
     H13X     HAL2  0.0900  14
     H13Y     HAL2  0.0900  14
     C314     CTL3 -0.2700  15
     H14X     HAL3  0.0900  15
     H14Y     HAL3  0.0900  15
     H14Z     HAL3  0.0900  15
  [ bonds ]
        N   C13
        N   C14
        N   C15
      C13  H13A
      C13  H13B
      C13  H13C
      C14  H14A
      C14  H14B
      C14  H14C
      C15  H15A
      C15  H15B
      C15  H15C
        N   C12
      C12  H12A
      C12  H12B
      C12   C11
      C11  H11A
      C11  H11B
      C11   O12
      O12     P
        P   O11
        P   O13
        P   O14
      C31   H1X
      C31   H1Y
      C31   C32
      C31   O11
      C32   H2X
      C32   H2Y
      C32   C33
      C33   H3X
      C33   H3Y
      C33   C34
      C34   H4X
      C34   H4Y
      C34   C35
      C35   H5X
      C35   H5Y
      C35   C36
      C36   H6X
      C36   H6Y
      C36   C37
      C37   H7X
      C37   H7Y
      C37   C38
      C38   H8X
      C38   H8Y
      C38   C39
      C39   H9X
      C39   H9Y
      C39  C310
     C310  H10X
     C310  H10Y
     C310  C311
     C311  H11X
     C311  H11Y
     C311  C312
     C312  H12X
     C312  H12Y
     C312  C313
     C313  H13X
     C313  H13Y
     C313  C314
     C314  H14X
     C314  H14Y
     C314  H14Z

[ TPT ]
; Tetracosapentaenoic acid, (24:5, d6,9,12,15,18), unprotonated
  [ atoms ]
       O1      OCL -0.7600   1
       O2      OCL -0.7600   1
       C1       CL  0.6200   1
       C2     CTL2 -0.2800   1
      H2R     HAL2  0.0900   1
      H2S     HAL2  0.0900   1
       C3     CTL2 -0.1800   2
      H3R     HAL2  0.0900   2
      H3S     HAL2  0.0900   2
       C4     CTL2 -0.1800   3
      H4R     HAL2  0.0900   3
      H4S     HAL2  0.0900   3
       C5     CTL2 -0.1800   4
      H5R     HAL2  0.0900   4
      H5S     HAL2  0.0900   4
       C6     CEL1 -0.1500   5
      H6R     HEL1  0.1500   5
       C7     CEL1 -0.1500   6
      H7R     HEL1  0.1500   6
       C8     CTL2 -0.1800   7
      H8R     HAL2  0.0900   7
      H8S     HAL2  0.0900   7
       C9     CEL1 -0.1500   8
      H9R     HEL1  0.1500   8
      C10     CEL1 -0.1500   9
     H10R     HEL1  0.1500   9
      C11     CTL2 -0.1800  10
     H11R     HAL2  0.0900  10
     H11S     HAL2  0.0900  10
      C12     CEL1 -0.1500  11
     H12R     HEL1  0.1500  11
      C13     CEL1 -0.1500  12
     H13R     HEL1  0.1500  12
      C14     CTL2 -0.1800  13
     H14R     HAL2  0.0900  13
     H14S     HAL2  0.0900  13
      C15     CEL1 -0.1500  14
     H15R     HEL1  0.1500  14
      C16     CEL1 -0.1500  15
     H16R     HEL1  0.1500  15
      C17     CTL2 -0.1800  16
     H17R     HAL2  0.0900  16
     H17S     HAL2  0.0900  16
      C18     CEL1 -0.1500  17
     H18R     HEL1  0.1500  17
      C19     CEL1 -0.1500  18
     H19R     HEL1  0.1500  18
      C20     CTL2 -0.1800  19
     H20R     HAL2  0.0900  19
     H20S     HAL2  0.0900  19
      C21     CTL2 -0.1800  20
     H21R     HAL2  0.0900  20
     H21S     HAL2  0.0900  20
      C22     CTL2 -0.1800  21
     H22R     HAL2  0.0900  21
     H22S     HAL2  0.0900  21
      C23     CTL2 -0.1800  22
     H23R     HAL2  0.0900  22
     H23S     HAL2  0.0900  22
      C24     CTL3 -0.2700  23
     H24R     HAL3  0.0900  23
     H24S     HAL3  0.0900  23
     H24T     HAL3  0.0900  23
  [ bonds ]
       O1    C1
       C1    C2
       C1    O2
       C2   H2R
       C2   H2S
       C2    C3
       C3   H3R
       C3   H3S
       C3    C4
       C4   H4R
       C4   H4S
       C4    C5
       C5   H5R
       C5   H5S
       C5    C6
       C6    C7
       C6   H6R
       C7   H7R
       C7    C8
       C8   H8R
       C8   H8S
       C8    C9
       C9   C10
       C9   H9R
      C10  H10R
      C10   C11
      C11  H11R
      C11  H11S
      C11   C12
      C12   C13
      C12  H12R
      C13  H13R
      C13   C14
      C14  H14R
      C14  H14S
      C14   C15
      C15   C16
      C15  H15R
      C16  H16R
      C16   C17
      C17  H17R
      C17  H17S
      C17   C18
      C18   C19
      C18  H18R
      C19  H19R
      C19   C20
      C20  H20R
      C20  H20S
      C20   C21
      C21  H21R
      C21  H21S
      C21   C22
      C22  H22R
      C22  H22S
      C22   C23
      C23  H23R
      C23  H23S
      C23   C24
      C24  H24R
      C24  H24S
      C24  H24T
  [ impropers ]
       C1    O1    C2    O2

[ TPTP ]
; Tetracosapentaenoic acid, (24:5, d6,9,12,15,18), protonated
  [ atoms ]
       H1      HOL  0.4400   1
       O1      OHL -0.6100   1
       O2      OBL -0.5500   1
       C1       CL  0.7500   1
       C2     CTL2 -0.2100   1
      H2R     HAL2  0.0900   1
      H2S     HAL2  0.0900   1
       C3     CTL2 -0.1800   2
      H3R     HAL2  0.0900   2
      H3S     HAL2  0.0900   2
       C4     CTL2 -0.1800   3
      H4R     HAL2  0.0900   3
      H4S     HAL2  0.0900   3
       C5     CTL2 -0.1800   4
      H5R     HAL2  0.0900   4
      H5S     HAL2  0.0900   4
       C6     CEL1 -0.1500   5
      H6R     HEL1  0.1500   5
       C7     CEL1 -0.1500   6
      H7R     HEL1  0.1500   6
       C8     CTL2 -0.1800   7
      H8R     HAL2  0.0900   7
      H8S     HAL2  0.0900   7
       C9     CEL1 -0.1500   8
      H9R     HEL1  0.1500   8
      C10     CEL1 -0.1500   9
     H10R     HEL1  0.1500   9
      C11     CTL2 -0.1800  10
     H11R     HAL2  0.0900  10
     H11S     HAL2  0.0900  10
      C12     CEL1 -0.1500  11
     H12R     HEL1  0.1500  11
      C13     CEL1 -0.1500  12
     H13R     HEL1  0.1500  12
      C14     CTL2 -0.1800  13
     H14R     HAL2  0.0900  13
     H14S     HAL2  0.0900  13
      C15     CEL1 -0.1500  14
     H15R     HEL1  0.1500  14
      C16     CEL1 -0.1500  15
     H16R     HEL1  0.1500  15
      C17     CTL2 -0.1800  16
     H17R     HAL2  0.0900  16
     H17S     HAL2  0.0900  16
      C18     CEL1 -0.1500  17
     H18R     HEL1  0.1500  17
      C19     CEL1 -0.1500  18
     H19R     HEL1  0.1500  18
      C20     CTL2 -0.1800  19
     H20R     HAL2  0.0900  19
     H20S     HAL2  0.0900  19
      C21     CTL2 -0.1800  20
     H21R     HAL2  0.0900  20
     H21S     HAL2  0.0900  20
      C22     CTL2 -0.1800  21
     H22R     HAL2  0.0900  21
     H22S     HAL2  0.0900  21
      C23     CTL2 -0.1800  22
     H23R     HAL2  0.0900  22
     H23S     HAL2  0.0900  22
      C24     CTL3 -0.2700  23
     H24R     HAL3  0.0900  23
     H24S     HAL3  0.0900  23
     H24T     HAL3  0.0900  23
  [ bonds ]
       O1    H1
       O1    C1
       C1    C2
       C1    O2
       C2   H2R
       C2   H2S
       C2    C3
       C3   H3R
       C3   H3S
       C3    C4
       C4   H4R
       C4   H4S
       C4    C5
       C5   H5R
       C5   H5S
       C5    C6
       C6    C7
       C6   H6R
       C7   H7R
       C7    C8
       C8   H8R
       C8   H8S
       C8    C9
       C9   C10
       C9   H9R
      C10  H10R
      C10   C11
      C11  H11R
      C11  H11S
      C11   C12
      C12   C13
      C12  H12R
      C13  H13R
      C13   C14
      C14  H14R
      C14  H14S
      C14   C15
      C15   C16
      C15  H15R
      C16  H16R
      C16   C17
      C17  H17R
      C17  H17S
      C17   C18
      C18   C19
      C18  H18R
      C19  H19R
      C19   C20
      C20  H20R
      C20  H20S
      C20   C21
      C21  H21R
      C21  H21S
      C21   C22
      C22  H22R
      C22  H22S
      C22   C23
      C23  H23R
      C23  H23S
      C23   C24
      C24  H24R
      C24  H24S
      C24  H24T
  [ impropers ]
       C1    O1    C2    O2

[ TRI ]
; Tricosanoic acid (23:0), unprotonated (F23 in PDB)
  [ atoms ]
       O1      OCL -0.7600   1
       O2      OCL -0.7600   1
       C1       CL  0.6200   1
       C2     CTL2 -0.2800   1
      H2R     HAL2  0.0900   1
      H2S     HAL2  0.0900   1
       C3     CTL2 -0.1800   2
      H3R     HAL2  0.0900   2
      H3S     HAL2  0.0900   2
       C4     CTL2 -0.1800   3
      H4R     HAL2  0.0900   3
      H4S     HAL2  0.0900   3
       C5     CTL2 -0.1800   4
      H5R     HAL2  0.0900   4
      H5S     HAL2  0.0900   4
       C6     CTL2 -0.1800   5
      H6R     HAL2  0.0900   5
      H6S     HAL2  0.0900   5
       C7     CTL2 -0.1800   6
      H7R     HAL2  0.0900   6
      H7S     HAL2  0.0900   6
       C8     CTL2 -0.1800   7
      H8R     HAL2  0.0900   7
      H8S     HAL2  0.0900   7
       C9     CTL2 -0.1800   8
      H9R     HAL2  0.0900   8
      H9S     HAL2  0.0900   8
      C10     CTL2 -0.1800   9
     H10R     HAL2  0.0900   9
     H10S     HAL2  0.0900   9
      C11     CTL2 -0.1800  10
     H11R     HAL2  0.0900  10
     H11S     HAL2  0.0900  10
      C12     CTL2 -0.1800  11
     H12R     HAL2  0.0900  11
     H12S     HAL2  0.0900  11
      C13     CTL2 -0.1800  12
     H13R     HAL2  0.0900  12
     H13S     HAL2  0.0900  12
      C14     CTL2 -0.1800  13
     H14R     HAL2  0.0900  13
     H14S     HAL2  0.0900  13
      C15     CTL2 -0.1800  14
     H15R     HAL2  0.0900  14
     H15S     HAL2  0.0900  14
      C16     CTL2 -0.1800  15
     H16R     HAL2  0.0900  15
     H16S     HAL2  0.0900  15
      C17     CTL2 -0.1800  16
     H17R     HAL2  0.0900  16
     H17S     HAL2  0.0900  16
      C18     CTL2 -0.1800  17
     H18R     HAL2  0.0900  17
     H18S     HAL2  0.0900  17
      C19     CTL2 -0.1800  18
     H19R     HAL2  0.0900  18
     H19S     HAL2  0.0900  18
      C20     CTL2 -0.1800  19
     H20R     HAL2  0.0900  19
     H20S     HAL2  0.0900  19
      C21     CTL2 -0.1800  20
     H21R     HAL2  0.0900  20
     H21S     HAL2  0.0900  20
      C22     CTL2 -0.1800  21
     H22R     HAL2  0.0900  21
     H22S     HAL2  0.0900  21
      C23     CTL3 -0.2700  22
     H23R     HAL3  0.0900  22
     H23S     HAL3  0.0900  22
     H23T     HAL3  0.0900  22
  [ bonds ]
       O1    C1
       C1    C2
       C1    O2
       C2   H2R
       C2   H2S
       C2    C3
       C3   H3R
       C3   H3S
       C3    C4
       C4   H4R
       C4   H4S
       C4    C5
       C5   H5R
       C5   H5S
       C5    C6
       C6   H6R
       C6   H6S
       C6    C7
       C7   H7R
       C7   H7S
       C7    C8
       C8   H8R
       C8   H8S
       C8    C9
       C9   H9R
       C9   H9S
       C9   C10
      C10  H10R
      C10  H10S
      C10   C11
      C11  H11R
      C11  H11S
      C11   C12
      C12  H12R
      C12  H12S
      C12   C13
      C13  H13R
      C13  H13S
      C13   C14
      C14  H14R
      C14  H14S
      C14   C15
      C15  H15R
      C15  H15S
      C15   C16
      C16  H16R
      C16  H16S
      C16   C17
      C17  H17R
      C17  H17S
      C17   C18
      C18  H18R
      C18  H18S
      C18   C19
      C19  H19R
      C19  H19S
      C19   C20
      C20  H20R
      C20  H20S
      C20   C21
      C21  H21R
      C21  H21S
      C21   C22
      C22  H22R
      C22  H22S
      C22   C23
      C23  H23R
      C23  H23S
      C23  H23T
  [ impropers ]
       C1    O1    C2    O2

[ TRIP ]
; Tricosanoic acid (23:0), protonated
  [ atoms ]
       H1      HOL  0.4400   1
       O1      OHL -0.6100   1
       O2      OBL -0.5500   1
       C1       CL  0.7500   1
       C2     CTL2 -0.2100   1
      H2R     HAL2  0.0900   1
      H2S     HAL2  0.0900   1
       C3     CTL2 -0.1800   2
      H3R     HAL2  0.0900   2
      H3S     HAL2  0.0900   2
       C4     CTL2 -0.1800   3
      H4R     HAL2  0.0900   3
      H4S     HAL2  0.0900   3
       C5     CTL2 -0.1800   4
      H5R     HAL2  0.0900   4
      H5S     HAL2  0.0900   4
       C6     CTL2 -0.1800   5
      H6R     HAL2  0.0900   5
      H6S     HAL2  0.0900   5
       C7     CTL2 -0.1800   6
      H7R     HAL2  0.0900   6
      H7S     HAL2  0.0900   6
       C8     CTL2 -0.1800   7
      H8R     HAL2  0.0900   7
      H8S     HAL2  0.0900   7
       C9     CTL2 -0.1800   8
      H9R     HAL2  0.0900   8
      H9S     HAL2  0.0900   8
      C10     CTL2 -0.1800   9
     H10R     HAL2  0.0900   9
     H10S     HAL2  0.0900   9
      C11     CTL2 -0.1800  10
     H11R     HAL2  0.0900  10
     H11S     HAL2  0.0900  10
      C12     CTL2 -0.1800  11
     H12R     HAL2  0.0900  11
     H12S     HAL2  0.0900  11
      C13     CTL2 -0.1800  12
     H13R     HAL2  0.0900  12
     H13S     HAL2  0.0900  12
      C14     CTL2 -0.1800  13
     H14R     HAL2  0.0900  13
     H14S     HAL2  0.0900  13
      C15     CTL2 -0.1800  14
     H15R     HAL2  0.0900  14
     H15S     HAL2  0.0900  14
      C16     CTL2 -0.1800  15
     H16R     HAL2  0.0900  15
     H16S     HAL2  0.0900  15
      C17     CTL2 -0.1800  16
     H17R     HAL2  0.0900  16
     H17S     HAL2  0.0900  16
      C18     CTL2 -0.1800  17
     H18R     HAL2  0.0900  17
     H18S     HAL2  0.0900  17
      C19     CTL2 -0.1800  18
     H19R     HAL2  0.0900  18
     H19S     HAL2  0.0900  18
      C20     CTL2 -0.1800  19
     H20R     HAL2  0.0900  19
     H20S     HAL2  0.0900  19
      C21     CTL2 -0.1800  20
     H21R     HAL2  0.0900  20
     H21S     HAL2  0.0900  20
      C22     CTL2 -0.1800  21
     H22R     HAL2  0.0900  21
     H22S     HAL2  0.0900  21
      C23     CTL3 -0.2700  22
     H23R     HAL3  0.0900  22
     H23S     HAL3  0.0900  22
     H23T     HAL3  0.0900  22
  [ bonds ]
       O1    H1
       O1    C1
       C1    C2
       C1    O2
       C2   H2R
       C2   H2S
       C2    C3
       C3   H3R
       C3   H3S
       C3    C4
       C4   H4R
       C4   H4S
       C4    C5
       C5   H5R
       C5   H5S
       C5    C6
       C6   H6R
       C6   H6S
       C6    C7
       C7   H7R
       C7   H7S
       C7    C8
       C8   H8R
       C8   H8S
       C8    C9
       C9   H9R
       C9   H9S
       C9   C10
      C10  H10R
      C10  H10S
      C10   C11
      C11  H11R
      C11  H11S
      C11   C12
      C12  H12R
      C12  H12S
      C12   C13
      C13  H13R
      C13  H13S
      C13   C14
      C14  H14R
      C14  H14S
      C14   C15
      C15  H15R
      C15  H15S
      C15   C16
      C16  H16R
      C16  H16S
      C16   C17
      C17  H17R
      C17  H17S
      C17   C18
      C18  H18R
      C18  H18S
      C18   C19
      C19  H19R
      C19  H19S
      C19   C20
      C20  H20R
      C20  H20S
      C20   C21
      C21  H21R
      C21  H21S
      C21   C22
      C22  H22R
      C22  H22S
      C22   C23
      C23  H23R
      C23  H23S
      C23  H23T
  [ impropers ]
       C1    O1    C2    O2

[ TRIPAO ]
; ((3-(3 Butyl-3-Phenylheptanamido)-N,N-Dimethylpropan-1-Amine Oxide))
  [ atoms ]
        N      NTL -0.8300   1
      C13     CTL5 -0.3500   1
     H13A       HL  0.2500   1
     H13B       HL  0.2500   1
     H13C       HL  0.2500   1
      C14     CTL5 -0.3500   1
     H14A       HL  0.2500   1
     H14B       HL  0.2500   1
     H14C       HL  0.2500   1
       O1      O2L -0.3700   1
       C1     CTL2 -0.1000   1
      H11       HL  0.2500   1
      H12       HL  0.2500   1
       C2     CTL2 -0.1800   2
      H21     HAL2  0.0900   2
      H22     HAL2  0.0900   2
       C3     CTL2  0.2500   3
      H31     HAL2  0.0500   3
      H32     HAL2  0.0500   3
       NF      NHL -0.7000   3
      HNF        H  0.3500   3
      C1F        C  0.5500   4
       OF        O -0.6000   4
      C22     CTL2 -0.0700   4
      H2R     HAL2  0.0600   4
      H2S     HAL2  0.0600   4
      C23    CC301 -0.0000   5
      C24     CTL2 -0.1800   6
      H4R     HAL2  0.0900   6
      H4S     HAL2  0.0900   6
      C25     CTL2 -0.1800   7
      H5R     HAL2  0.0900   7
      H5S     HAL2  0.0900   7
      C26     CTL2 -0.1800   8
      H6R     HAL2  0.0900   8
      H6S     HAL2  0.0900   8
      C27     CTL3 -0.2700   9
      H7R     HAL3  0.0900   9
      H7S     HAL3  0.0900   9
      H7T     HAL3  0.0900   9
      C34     CTL2 -0.1800  10
      H4X     HAL2  0.0900  10
      H4Y     HAL2  0.0900  10
      C35     CTL2 -0.1800  11
      H5X     HAL2  0.0900  11
      H5Y     HAL2  0.0900  11
      C36     CTL2 -0.1800  12
      H6X     HAL2  0.0900  12
      H6Y     HAL2  0.0900  12
      C37     CTL3 -0.2700  13
      H7X     HAL3  0.0900  13
      H7Y     HAL3  0.0900  13
      H7Z     HAL3  0.0900  13
       CG   CG2R61  0.0000  14
      CD1   CG2R61 -0.1150  14
      HD1    HGR61  0.1150  14
      CD2   CG2R61 -0.1150  14
      HD2    HGR61  0.1150  14
      CE1   CG2R61 -0.1150  14
      HE1    HGR61  0.1150  14
      CE2   CG2R61 -0.1150  14
      HE2    HGR61  0.1150  14
       CZ   CG2R61 -0.1150  14
       HZ    HGR61  0.1150  14
  [ bonds ]
        N   C13
        N   C14
        N    O1
      C13  H13A
      C13  H13B
      C13  H13C
      C14  H14A
      C14  H14B
      C14  H14C
        N    C1
       C1   H11
       C1   H12
       C1    C2
       C2   H21
       C2   H22
       C2    C3
       C3   H31
       C3   H32
       C3    NF
       NF   HNF
       NF   C1F
      C1F   C22
      C1F    OF
      C22   H2R
      C22   H2S
      C22   C23
      C23    CG
      C23   C34
      C23   C24
      C24   H4R
      C24   H4S
      C24   C25
      C25   H5R
      C25   H5S
      C25   C26
      C26   H6R
      C26   H6S
      C26   C27
      C27   H7R
      C27   H7S
      C27   H7T
      C34   H4X
      C34   H4Y
      C34   C35
      C35   H5X
      C35   H5Y
      C35   C36
      C36   H6X
      C36   H6Y
      C36   C37
      C37   H7X
      C37   H7Y
      C37   H7Z
      CD1    CG
      CD2    CG
      CE1   CD1
      CE2   CD2
       CZ   CE1
       CZ   CE2
      CD1   HD1
      CD2   HD2
      CE1   HE1
      CE2   HE2
       CZ    HZ

[ TRPAOP ]
; ((3-(3 Butyl-3-Phenylheptanamido)-N,N-Dimethylpropan-1-Amine Oxide)) protonated
  [ atoms ]
        N      NTL -0.5300   1
      C13     CTL5 -0.3500   1
     H13A       HL  0.2500   1
     H13B       HL  0.2500   1
     H13C       HL  0.2500   1
      C14     CTL5 -0.3500   1
     H14A       HL  0.2500   1
     H14B       HL  0.2500   1
     H14C       HL  0.2500   1
       O1      OHL -0.1700   1
      HO1      HOL  0.5000   1
       C1     CTL2 -0.1000   1
      H11       HL  0.2500   1
      H12       HL  0.2500   1
       C2     CTL2 -0.1800   2
      H21     HAL2  0.0900   2
      H22     HAL2  0.0900   2
       C3     CTL2  0.2500   3
      H31     HAL2  0.0500   3
      H32     HAL2  0.0500   3
       NF      NHL -0.7000   3
      HNF        H  0.3500   3
      C1F        C  0.5500   4
       OF        O -0.6000   4
      C22     CTL2 -0.0700   4
      H2R     HAL2  0.0600   4
      H2S     HAL2  0.0600   4
      C23    CC301 -0.0000   5
      C24     CTL2 -0.1800   6
      H4R     HAL2  0.0900   6
      H4S     HAL2  0.0900   6
      C25     CTL2 -0.1800   7
      H5R     HAL2  0.0900   7
      H5S     HAL2  0.0900   7
      C26     CTL2 -0.1800   8
      H6R     HAL2  0.0900   8
      H6S     HAL2  0.0900   8
      C27     CTL3 -0.2700   9
      H7R     HAL3  0.0900   9
      H7S     HAL3  0.0900   9
      H7T     HAL3  0.0900   9
      C34     CTL2 -0.1800  10
      H4X     HAL2  0.0900  10
      H4Y     HAL2  0.0900  10
      C35     CTL2 -0.1800  11
      H5X     HAL2  0.0900  11
      H5Y     HAL2  0.0900  11
      C36     CTL2 -0.1800  12
      H6X     HAL2  0.0900  12
      H6Y     HAL2  0.0900  12
      C37     CTL3 -0.2700  13
      H7X     HAL3  0.0900  13
      H7Y     HAL3  0.0900  13
      H7Z     HAL3  0.0900  13
       CG   CG2R61  0.0000  14
      CD1   CG2R61 -0.1150  14
      HD1    HGR61  0.1150  14
      CD2   CG2R61 -0.1150  14
      HD2    HGR61  0.1150  14
      CE1   CG2R61 -0.1150  14
      HE1    HGR61  0.1150  14
      CE2   CG2R61 -0.1150  14
      HE2    HGR61  0.1150  14
       CZ   CG2R61 -0.1150  14
       HZ    HGR61  0.1150  14
  [ bonds ]
        N   C13
        N   C14
        N    O1
      C13  H13A
      C13  H13B
      C13  H13C
      C14  H14A
      C14  H14B
      C14  H14C
        N    C1
       O1   HO1
       C1   H11
       C1   H12
       C1    C2
       C2   H21
       C2   H22
       C2    C3
       C3   H31
       C3   H32
       C3    NF
       NF   HNF
       NF   C1F
      C1F   C22
      C1F    OF
      C22   H2R
      C22   H2S
      C22   C23
      C23    CG
      C23   C34
      C23   C24
      C24   H4R
      C24   H4S
      C24   C25
      C25   H5R
      C25   H5S
      C25   C26
      C26   H6R
      C26   H6S
      C26   C27
      C27   H7R
      C27   H7S
      C27   H7T
      C34   H4X
      C34   H4Y
      C34   C35
      C35   H5X
      C35   H5Y
      C35   C36
      C36   H6X
      C36   H6Y
      C36   C37
      C37   H7X
      C37   H7Y
      C37   H7Z
      CD1    CG
      CD2    CG
      CE1   CD1
      CE2   CD2
       CZ   CE1
       CZ   CE2
      CD1   HD1
      CD2   HD2
      CE1   HE1
      CE2   HE2
       CZ    HZ

[ TTA ]
; Tetracosatetraenoic acid (24:4, d9,12,15,18), unprotonated
  [ atoms ]
       O1      OCL -0.7600   1
       O2      OCL -0.7600   1
       C1       CL  0.6200   1
       C2     CTL2 -0.2800   1
      H2R     HAL2  0.0900   1
      H2S     HAL2  0.0900   1
       C3     CTL2 -0.1800   2
      H3R     HAL2  0.0900   2
      H3S     HAL2  0.0900   2
       C4     CTL2 -0.1800   3
      H4R     HAL2  0.0900   3
      H4S     HAL2  0.0900   3
       C5     CTL2 -0.1800   4
      H5R     HAL2  0.0900   4
      H5S     HAL2  0.0900   4
       C6     CTL2 -0.1800   5
      H6R     HAL2  0.0900   5
      H6S     HAL2  0.0900   5
       C7     CTL2 -0.1800   6
      H7R     HAL2  0.0900   6
      H7S     HAL2  0.0900   6
       C8     CTL2 -0.1800   7
      H8R     HAL2  0.0900   7
      H8S     HAL2  0.0900   7
       C9     CEL1 -0.1500   8
      H9R     HEL1  0.1500   8
      C10     CEL1 -0.1500   9
     H10R     HEL1  0.1500   9
      C11     CTL2 -0.1800  10
     H11R     HAL2  0.0900  10
     H11S     HAL2  0.0900  10
      C12     CEL1 -0.1500  11
     H12R     HEL1  0.1500  11
      C13     CEL1 -0.1500  12
     H13R     HEL1  0.1500  12
      C14     CTL2 -0.1800  13
     H14R     HAL2  0.0900  13
     H14S     HAL2  0.0900  13
      C15     CEL1 -0.1500  14
     H15R     HEL1  0.1500  14
      C16     CEL1 -0.1500  15
     H16R     HEL1  0.1500  15
      C17     CTL2 -0.1800  16
     H17R     HAL2  0.0900  16
     H17S     HAL2  0.0900  16
      C18     CEL1 -0.1500  17
     H18R     HEL1  0.1500  17
      C19     CEL1 -0.1500  18
     H19R     HEL1  0.1500  18
      C20     CTL2 -0.1800  19
     H20R     HAL2  0.0900  19
     H20S     HAL2  0.0900  19
      C21     CTL2 -0.1800  20
     H21R     HAL2  0.0900  20
     H21S     HAL2  0.0900  20
      C22     CTL2 -0.1800  21
     H22R     HAL2  0.0900  21
     H22S     HAL2  0.0900  21
      C23     CTL2 -0.1800  22
     H23R     HAL2  0.0900  22
     H23S     HAL2  0.0900  22
      C24     CTL3 -0.2700  23
     H24R     HAL3  0.0900  23
     H24S     HAL3  0.0900  23
     H24T     HAL3  0.0900  23
  [ bonds ]
       O1    C1
       C1    C2
       C1    O2
       C2   H2R
       C2   H2S
       C2    C3
       C3   H3R
       C3   H3S
       C3    C4
       C4   H4R
       C4   H4S
       C4    C5
       C5   H5R
       C5   H5S
       C5    C6
       C6   H6R
       C6   H6S
       C6    C7
       C7   H7R
       C7   H7S
       C7    C8
       C8   H8R
       C8   H8S
       C8    C9
       C9   C10
       C9   H9R
      C10  H10R
      C10   C11
      C11  H11R
      C11  H11S
      C11   C12
      C12   C13
      C12  H12R
      C13  H13R
      C13   C14
      C14  H14R
      C14  H14S
      C14   C15
      C15   C16
      C15  H15R
      C16  H16R
      C16   C17
      C17  H17R
      C17  H17S
      C17   C18
      C18   C19
      C18  H18R
      C19  H19R
      C19   C20
      C20  H20R
      C20  H20S
      C20   C21
      C21  H21R
      C21  H21S
      C21   C22
      C22  H22R
      C22  H22S
      C22   C23
      C23  H23R
      C23  H23S
      C23   C24
      C24  H24R
      C24  H24S
      C24  H24T
  [ impropers ]
       C1    O1    C2    O2

[ TTAP ]
; Tetracosatetraenoic acid (24:4, d9,12,15,18), protonated
  [ atoms ]
       H1      HOL  0.4400   1
       O1      OHL -0.6100   1
       O2      OBL -0.5500   1
       C1       CL  0.7500   1
       C2     CTL2 -0.2100   1
      H2R     HAL2  0.0900   1
      H2S     HAL2  0.0900   1
       C3     CTL2 -0.1800   2
      H3R     HAL2  0.0900   2
      H3S     HAL2  0.0900   2
       C4     CTL2 -0.1800   3
      H4R     HAL2  0.0900   3
      H4S     HAL2  0.0900   3
       C5     CTL2 -0.1800   4
      H5R     HAL2  0.0900   4
      H5S     HAL2  0.0900   4
       C6     CTL2 -0.1800   5
      H6R     HAL2  0.0900   5
      H6S     HAL2  0.0900   5
       C7     CTL2 -0.1800   6
      H7R     HAL2  0.0900   6
      H7S     HAL2  0.0900   6
       C8     CTL2 -0.1800   7
      H8R     HAL2  0.0900   7
      H8S     HAL2  0.0900   7
       C9     CEL1 -0.1500   8
      H9R     HEL1  0.1500   8
      C10     CEL1 -0.1500   9
     H10R     HEL1  0.1500   9
      C11     CTL2 -0.1800  10
     H11R     HAL2  0.0900  10
     H11S     HAL2  0.0900  10
      C12     CEL1 -0.1500  11
     H12R     HEL1  0.1500  11
      C13     CEL1 -0.1500  12
     H13R     HEL1  0.1500  12
      C14     CTL2 -0.1800  13
     H14R     HAL2  0.0900  13
     H14S     HAL2  0.0900  13
      C15     CEL1 -0.1500  14
     H15R     HEL1  0.1500  14
      C16     CEL1 -0.1500  15
     H16R     HEL1  0.1500  15
      C17     CTL2 -0.1800  16
     H17R     HAL2  0.0900  16
     H17S     HAL2  0.0900  16
      C18     CEL1 -0.1500  17
     H18R     HEL1  0.1500  17
      C19     CEL1 -0.1500  18
     H19R     HEL1  0.1500  18
      C20     CTL2 -0.1800  19
     H20R     HAL2  0.0900  19
     H20S     HAL2  0.0900  19
      C21     CTL2 -0.1800  20
     H21R     HAL2  0.0900  20
     H21S     HAL2  0.0900  20
      C22     CTL2 -0.1800  21
     H22R     HAL2  0.0900  21
     H22S     HAL2  0.0900  21
      C23     CTL2 -0.1800  22
     H23R     HAL2  0.0900  22
     H23S     HAL2  0.0900  22
      C24     CTL3 -0.2700  23
     H24R     HAL3  0.0900  23
     H24S     HAL3  0.0900  23
     H24T     HAL3  0.0900  23
  [ bonds ]
       O1    H1
       O1    C1
       C1    C2
       C1    O2
       C2   H2R
       C2   H2S
       C2    C3
       C3   H3R
       C3   H3S
       C3    C4
       C4   H4R
       C4   H4S
       C4    C5
       C5   H5R
       C5   H5S
       C5    C6
       C6   H6R
       C6   H6S
       C6    C7
       C7   H7R
       C7   H7S
       C7    C8
       C8   H8R
       C8   H8S
       C8    C9
       C9   C10
       C9   H9R
      C10  H10R
      C10   C11
      C11  H11R
      C11  H11S
      C11   C12
      C12   C13
      C12  H12R
      C13  H13R
      C13   C14
      C14  H14R
      C14  H14S
      C14   C15
      C15   C16
      C15  H15R
      C16  H16R
      C16   C17
      C17  H17R
      C17  H17S
      C17   C18
      C18   C19
      C18  H18R
      C19  H19R
      C19   C20
      C20  H20R
      C20  H20S
      C20   C21
      C21  H21R
      C21  H21S
      C21   C22
      C22  H22R
      C22  H22S
      C22   C23
      C23  H23R
      C23  H23S
      C23   C24
      C24  H24R
      C24  H24S
      C24  H24T
  [ impropers ]
       C1    O1    C2    O2

[ UDAO ]
; n-Undecyl-N,N-Dimethylamine-Oxide
  [ atoms ]
        N      NTL -0.8300   1
      C13     CTL5 -0.3500   1
     H13A       HL  0.2500   1
     H13B       HL  0.2500   1
     H13C       HL  0.2500   1
      C14     CTL5 -0.3500   1
     H14A       HL  0.2500   1
     H14B       HL  0.2500   1
     H14C       HL  0.2500   1
       O1      O2L -0.3700   1
       C1     CTL2 -0.1000   1
      H11       HL  0.2500   1
      H12       HL  0.2500   1
       C2     CTL2 -0.1800   2
      H21     HAL2  0.0900   2
      H22     HAL2  0.0900   2
       C3     CTL2 -0.1800   3
      H31     HAL2  0.0900   3
      H32     HAL2  0.0900   3
       C4     CTL2 -0.1800   4
      H41     HAL2  0.0900   4
      H42     HAL2  0.0900   4
       C5     CTL2 -0.1800   5
      H51     HAL2  0.0900   5
      H52     HAL2  0.0900   5
       C6     CTL2 -0.1800   6
      H61     HAL2  0.0900   6
      H62     HAL2  0.0900   6
       C7     CTL2 -0.1800   7
      H71     HAL2  0.0900   7
      H72     HAL2  0.0900   7
       C8     CTL2 -0.1800   8
      H81     HAL2  0.0900   8
      H82     HAL2  0.0900   8
       C9     CTL2 -0.1800   9
      H91     HAL2  0.0900   9
      H92     HAL2  0.0900   9
      C10     CTL2 -0.1800  10
     H101     HAL2  0.0900  10
     H102     HAL2  0.0900  10
      C11     CTL3 -0.2700  11
     H111     HAL3  0.0900  11
     H112     HAL3  0.0900  11
     H113     HAL3  0.0900  11
  [ bonds ]
        N   C13
        N   C14
        N    O1
      C13  H13A
      C13  H13B
      C13  H13C
      C14  H14A
      C14  H14B
      C14  H14C
        N    C1
       C1   H11
       C1   H12
       C1    C2
       C2   H21
       C2   H22
       C2    C3
       C3   H31
       C3   H32
       C3    C4
       C4   H41
       C4   H42
       C4    C5
       C5   H51
       C5   H52
       C5    C6
       C6   H61
       C6   H62
       C6    C7
       C7   H71
       C7   H72
       C7    C8
       C8   H81
       C8   H82
       C8    C9
       C9   H91
       C9   H92
       C9   C10
      C10  H101
      C10  H102
      C10   C11
      C11  H111
      C11  H112
      C11  H113

[ UDAOP ]
; n-Undecyl-N,N-Dimethylamine-Oxide protonated
  [ atoms ]
        N      NTL -0.5300   1
      C13     CTL5 -0.3500   1
     H13A       HL  0.2500   1
     H13B       HL  0.2500   1
     H13C       HL  0.2500   1
      C14     CTL5 -0.3500   1
     H14A       HL  0.2500   1
     H14B       HL  0.2500   1
     H14C       HL  0.2500   1
       O1      OHL -0.1700   1
      HO1      HOL  0.5000   1
       C1     CTL2 -0.1000   1
      H11       HL  0.2500   1
      H12       HL  0.2500   1
       C2     CTL2 -0.1800   2
      H21     HAL2  0.0900   2
      H22     HAL2  0.0900   2
       C3     CTL2 -0.1800   3
      H31     HAL2  0.0900   3
      H32     HAL2  0.0900   3
       C4     CTL2 -0.1800   4
      H41     HAL2  0.0900   4
      H42     HAL2  0.0900   4
       C5     CTL2 -0.1800   5
      H51     HAL2  0.0900   5
      H52     HAL2  0.0900   5
       C6     CTL2 -0.1800   6
      H61     HAL2  0.0900   6
      H62     HAL2  0.0900   6
       C7     CTL2 -0.1800   7
      H71     HAL2  0.0900   7
      H72     HAL2  0.0900   7
       C8     CTL2 -0.1800   8
      H81     HAL2  0.0900   8
      H82     HAL2  0.0900   8
       C9     CTL2 -0.1800   9
      H91     HAL2  0.0900   9
      H92     HAL2  0.0900   9
      C10     CTL2 -0.1800  10
     H101     HAL2  0.0900  10
     H102     HAL2  0.0900  10
      C11     CTL3 -0.2700  11
     H111     HAL3  0.0900  11
     H112     HAL3  0.0900  11
     H113     HAL3  0.0900  11
  [ bonds ]
        N   C13
        N   C14
        N    O1
      C13  H13A
      C13  H13B
      C13  H13C
      C14  H14A
      C14  H14B
      C14  H14C
        N    C1
       O1   HO1
       C1   H11
       C1   H12
       C1    C2
       C2   H21
       C2   H22
       C2    C3
       C3   H31
       C3   H32
       C3    C4
       C4   H41
       C4   H42
       C4    C5
       C5   H51
       C5   H52
       C5    C6
       C6   H61
       C6   H62
       C6    C7
       C7   H71
       C7   H72
       C7    C8
       C8   H81
       C8   H82
       C8    C9
       C9   H91
       C9   H92
       C9   C10
      C10  H101
      C10  H102
      C10   C11
      C11  H111
      C11  H112
      C11  H113

[ UFOS10 ]
; 10-Undecylenyl-1-phosphocholine
  [ atoms ]
        N      NTL -0.6000   1
      C13     CTL5 -0.3500   1
     H13A       HL  0.2500   1
     H13B       HL  0.2500   1
     H13C       HL  0.2500   1
      C14     CTL5 -0.3500   1
     H14A       HL  0.2500   1
     H14B       HL  0.2500   1
     H14C       HL  0.2500   1
      C15     CTL5 -0.3500   1
     H15A       HL  0.2500   1
     H15B       HL  0.2500   1
     H15C       HL  0.2500   1
      C12     CTL2 -0.1000   1
     H12A       HL  0.2500   1
     H12B       HL  0.2500   1
      C11     CTL2 -0.0800   2
     H11A     HAL2  0.0900   2
     H11B     HAL2  0.0900   2
        P       PL  1.5000   2
      O13      O2L -0.7800   2
      O14      O2L -0.7800   2
      O11     OSLP -0.5700   2
      O12     OSLP -0.5700   2
      C31     CTL2 -0.0800   2
      H1X     HAL2  0.0900   2
      H1Y     HAL2  0.0900   2
      C32     CTL2 -0.1800   3
      H2X     HAL2  0.0900   3
      H2Y     HAL2  0.0900   3
      C33     CTL2 -0.1800   4
      H3X     HAL2  0.0900   4
      H3Y     HAL2  0.0900   4
      C34     CTL2 -0.1800   5
      H4X     HAL2  0.0900   5
      H4Y     HAL2  0.0900   5
      C35     CTL2 -0.1800   6
      H5X     HAL2  0.0900   6
      H5Y     HAL2  0.0900   6
      C36     CTL2 -0.1800   7
      H6X     HAL2  0.0900   7
      H6Y     HAL2  0.0900   7
      C37     CTL2 -0.1800   8
      H7X     HAL2  0.0900   8
      H7Y     HAL2  0.0900   8
      C38     CTL2 -0.1800   9
      H8X     HAL2  0.0900   9
      H8Y     HAL2  0.0900   9
      C39     CTL2 -0.1800  10
      H9X     HAL2  0.0900  10
      H9Y     HAL2  0.0900  10
     C310     CEL1 -0.1500  11
     H10X     HEL1  0.1500  11
     C311     CEL2 -0.4200  12
     H11X     HEL2  0.2100  12
     H11Y     HEL2  0.2100  12
  [ bonds ]
        N   C13
        N   C14
        N   C15
      C13  H13A
      C13  H13B
      C13  H13C
      C14  H14A
      C14  H14B
      C14  H14C
      C15  H15A
      C15  H15B
      C15  H15C
        N   C12
      C12  H12A
      C12  H12B
      C12   C11
      C11  H11A
      C11  H11B
      C11   O12
      O12     P
        P   O11
        P   O13
        P   O14
      C31   H1X
      C31   H1Y
      C31   C32
      C31   O11
      C32   H2X
      C32   H2Y
      C32   C33
      C33   H3X
      C33   H3Y
      C33   C34
      C34   H4X
      C34   H4Y
      C34   C35
      C35   H5X
      C35   H5Y
      C35   C36
      C36   H6X
      C36   H6Y
      C36   C37
      C37   H7X
      C37   H7Y
      C37   C38
      C38   H8X
      C38   H8Y
      C38   C39
      C39   H9X
      C39   H9Y
      C39  C310
     C310  H10X
     C311  H11X
     C311  H11Y
     C310  C311

; residue topologies from file toppar_c36_jul22/stream/lipid/toppar_all36_lipid_ether.str

[ DHPCE ]
; 1,2-di-O-hexadecyl-sn-glycero-3-phosphocholine; ether lipid
  [ atoms ]
        N      NTL -0.6000   1
      C13     CTL5 -0.3500   1
     H13A       HL  0.2500   1
     H13B       HL  0.2500   1
     H13C       HL  0.2500   1
      C14     CTL5 -0.3500   1
     H14A       HL  0.2500   1
     H14B       HL  0.2500   1
     H14C       HL  0.2500   1
      C15     CTL5 -0.3500   1
     H15A       HL  0.2500   1
     H15B       HL  0.2500   1
     H15C       HL  0.2500   1
      C12     CTL2 -0.1000   1
     H12A       HL  0.2500   1
     H12B       HL  0.2500   1
      C11     CTL2 -0.0800   2
     H11A     HAL2  0.0900   2
     H11B     HAL2  0.0900   2
        P       PL  1.5000   2
      O13      O2L -0.7800   2
      O14      O2L -0.7800   2
      O11     OSLP -0.5700   2
      O12     OSLP -0.5700   2
       C1     CTL2 -0.0800   2
       HA     HAL2  0.0900   2
       HB     HAL2  0.0900   2
       C2     CTL1  0.1300   3
       HS     HAL1  0.0100   3
      O21    OG301 -0.5600   3
      C21     CTL2  0.4000   3
      H1R     HAL2  0.0100   3
      H1S     HAL2  0.0100   3
      C22     CTL2 -0.1800   3
      H2R     HAL2  0.0900   3
      H2S     HAL2  0.0900   3
       C3     CTL2  0.0800   4
       HX     HAL2  0.0200   4
       HY     HAL2  0.0200   4
      O31    OG301 -0.5600   4
      C31     CTL2  0.4000   4
      H1X     HAL2  0.0200   4
      H1Y     HAL2  0.0200   4
      C32     CTL2 -0.1800   4
      H2X     HAL2  0.0900   4
      H2Y     HAL2  0.0900   4
      C23     CTL2 -0.1800   5
      H3R     HAL2  0.0900   5
      H3S     HAL2  0.0900   5
      C24     CTL2 -0.1800   6
      H4R     HAL2  0.0900   6
      H4S     HAL2  0.0900   6
      C25     CTL2 -0.1800   7
      H5R     HAL2  0.0900   7
      H5S     HAL2  0.0900   7
      C26     CTL2 -0.1800   8
      H6R     HAL2  0.0900   8
      H6S     HAL2  0.0900   8
      C27     CTL2 -0.1800   9
      H7R     HAL2  0.0900   9
      H7S     HAL2  0.0900   9
      C28     CTL2 -0.1800  10
      H8R     HAL2  0.0900  10
      H8S     HAL2  0.0900  10
      C29     CTL2 -0.1800  11
      H9R     HAL2  0.0900  11
      H9S     HAL2  0.0900  11
     C210     CTL2 -0.1800  12
     H10R     HAL2  0.0900  12
     H10S     HAL2  0.0900  12
     C211     CTL2 -0.1800  13
     H11R     HAL2  0.0900  13
     H11S     HAL2  0.0900  13
     C212     CTL2 -0.1800  14
     H12R     HAL2  0.0900  14
     H12S     HAL2  0.0900  14
     C213     CTL2 -0.1800  15
     H13R     HAL2  0.0900  15
     H13S     HAL2  0.0900  15
     C214     CTL2 -0.1800  16
     H14R     HAL2  0.0900  16
     H14S     HAL2  0.0900  16
     C215     CTL2 -0.1800  17
     H15R     HAL2  0.0900  17
     H15S     HAL2  0.0900  17
     C216     CTL3 -0.2700  18
     H16R     HAL3  0.0900  18
     H16S     HAL3  0.0900  18
     H16T     HAL3  0.0900  18
      C33     CTL2 -0.1800  19
      H3X     HAL2  0.0900  19
      H3Y     HAL2  0.0900  19
      C34     CTL2 -0.1800  20
      H4X     HAL2  0.0900  20
      H4Y     HAL2  0.0900  20
      C35     CTL2 -0.1800  21
      H5X     HAL2  0.0900  21
      H5Y     HAL2  0.0900  21
      C36     CTL2 -0.1800  22
      H6X     HAL2  0.0900  22
      H6Y     HAL2  0.0900  22
      C37     CTL2 -0.1800  23
      H7X     HAL2  0.0900  23
      H7Y     HAL2  0.0900  23
      C38     CTL2 -0.1800  24
      H8X     HAL2  0.0900  24
      H8Y     HAL2  0.0900  24
      C39     CTL2 -0.1800  25
      H9X     HAL2  0.0900  25
      H9Y     HAL2  0.0900  25
     C310     CTL2 -0.1800  26
     H10X     HAL2  0.0900  26
     H10Y     HAL2  0.0900  26
     C311     CTL2 -0.1800  27
     H11X     HAL2  0.0900  27
     H11Y     HAL2  0.0900  27
     C312     CTL2 -0.1800  28
     H12X     HAL2  0.0900  28
     H12Y     HAL2  0.0900  28
     C313     CTL2 -0.1800  29
     H13X     HAL2  0.0900  29
     H13Y     HAL2  0.0900  29
     C314     CTL2 -0.1800  30
     H14X     HAL2  0.0900  30
     H14Y     HAL2  0.0900  30
     C315     CTL2 -0.1800  31
     H15X     HAL2  0.0900  31
     H15Y     HAL2  0.0900  31
     C316     CTL3 -0.2700  32
     H16X     HAL3  0.0900  32
     H16Y     HAL3  0.0900  32
     H16Z     HAL3  0.0900  32
  [ bonds ]
        N   C13
        N   C14
        N   C15
      C13  H13A
      C13  H13B
      C13  H13C
      C14  H14A
      C14  H14B
      C14  H14C
      C15  H15A
      C15  H15B
      C15  H15C
        N   C12
      C12  H12A
      C12  H12B
      C12   C11
      C11  H11A
      C11  H11B
      C11   O12
      O12     P
        P   O11
        P   O13
        P   O14
       C1    HA
       C1    HB
       C1    C2
       C1   O11
       C2    HS
       C2    C3
       C2   O21
       C3    HX
       C3    HY
       C3   O31
      O21   C21
      C21   H1R
      C21   H1S
      C21   C22
      C22   H2R
      C22   H2S
      C22   C23
      C23   H3R
      C23   H3S
      C23   C24
      C24   H4R
      C24   H4S
      C24   C25
      C25   H5R
      C25   H5S
      C25   C26
      C26   H6R
      C26   H6S
      C26   C27
      C27   H7R
      C27   H7S
      C27   C28
      C28   H8R
      C28   H8S
      C28   C29
      C29   H9R
      C29   H9S
      C29  C210
     C210  H10R
     C210  H10S
     C210  C211
     C211  H11R
     C211  H11S
     C211  C212
     C212  H12R
     C212  H12S
     C212  C213
     C213  H13R
     C213  H13S
     C213  C214
     C214  H14R
     C214  H14S
     C214  C215
     C215  H15R
     C215  H15S
     C215  C216
     C216  H16R
     C216  H16S
     C216  H16T
      O31   C31
      C31   H1X
      C31   H1Y
      C31   C32
      C32   H2X
      C32   H2Y
      C32   C33
      C33   H3X
      C33   H3Y
      C33   C34
      C34   H4X
      C34   H4Y
      C34   C35
      C35   H5X
      C35   H5Y
      C35   C36
      C36   H6X
      C36   H6Y
      C36   C37
      C37   H7X
      C37   H7Y
      C37   C38
      C38   H8X
      C38   H8Y
      C38   C39
      C39   H9X
      C39   H9Y
      C39  C310
     C310  H10X
     C310  H10Y
     C310  C311
     C311  H11X
     C311  H11Y
     C311  C312
     C312  H12X
     C312  H12Y
     C312  C313
     C313  H13X
     C313  H13Y
     C313  C314
     C314  H14X
     C314  H14Y
     C314  C315
     C315  H15X
     C315  H15Y
     C315  C316
     C316  H16X
     C316  H16Y
     C316  H16Z

[ DMPCE ]
; 2,3 dimyristoyl-D-glycero-1-Phosphatidylcholine
  [ atoms ]
        N      NTL -0.6000   1
      C13     CTL5 -0.3500   1
     H13A       HL  0.2500   1
     H13B       HL  0.2500   1
     H13C       HL  0.2500   1
      C14     CTL5 -0.3500   1
     H14A       HL  0.2500   1
     H14B       HL  0.2500   1
     H14C       HL  0.2500   1
      C15     CTL5 -0.3500   1
     H15A       HL  0.2500   1
     H15B       HL  0.2500   1
     H15C       HL  0.2500   1
      C12     CTL2 -0.1000   1
     H12A       HL  0.2500   1
     H12B       HL  0.2500   1
      C11     CTL2 -0.0800   2
     H11A     HAL2  0.0900   2
     H11B     HAL2  0.0900   2
        P       PL  1.5000   2
      O13      O2L -0.7800   2
      O14      O2L -0.7800   2
      O11     OSLP -0.5700   2
      O12     OSLP -0.5700   2
       C1     CTL2 -0.0800   2
       HA     HAL2  0.0900   2
       HB     HAL2  0.0900   2
       C2     CTL1  0.1300   3
       HS     HAL1  0.0100   3
      O21    OG301 -0.5600   3
      C21     CTL2  0.4000   3
      H1R     HAL2  0.0100   3
      H1S     HAL2  0.0100   3
      C22     CTL2 -0.1800   3
      H2R     HAL2  0.0900   3
      H2S     HAL2  0.0900   3
       C3     CTL2  0.0800   4
       HX     HAL2  0.0200   4
       HY     HAL2  0.0200   4
      O31    OG301 -0.5600   4
      C31     CTL2  0.4000   4
      H1X     HAL2  0.0200   4
      H1Y     HAL2  0.0200   4
      C32     CTL2 -0.1800   4
      H2X     HAL2  0.0900   4
      H2Y     HAL2  0.0900   4
      C23     CTL2 -0.1800   5
      H3R     HAL2  0.0900   5
      H3S     HAL2  0.0900   5
      C24     CTL2 -0.1800   6
      H4R     HAL2  0.0900   6
      H4S     HAL2  0.0900   6
      C25     CTL2 -0.1800   7
      H5R     HAL2  0.0900   7
      H5S     HAL2  0.0900   7
      C26     CTL2 -0.1800   8
      H6R     HAL2  0.0900   8
      H6S     HAL2  0.0900   8
      C27     CTL2 -0.1800   9
      H7R     HAL2  0.0900   9
      H7S     HAL2  0.0900   9
      C28     CTL2 -0.1800  10
      H8R     HAL2  0.0900  10
      H8S     HAL2  0.0900  10
      C29     CTL2 -0.1800  11
      H9R     HAL2  0.0900  11
      H9S     HAL2  0.0900  11
     C210     CTL2 -0.1800  12
     H10R     HAL2  0.0900  12
     H10S     HAL2  0.0900  12
     C211     CTL2 -0.1800  13
     H11R     HAL2  0.0900  13
     H11S     HAL2  0.0900  13
     C212     CTL2 -0.1800  14
     H12R     HAL2  0.0900  14
     H12S     HAL2  0.0900  14
     C213     CTL2 -0.1800  15
     H13R     HAL2  0.0900  15
     H13S     HAL2  0.0900  15
     C214     CTL3 -0.2700  16
     H14R     HAL3  0.0900  16
     H14S     HAL3  0.0900  16
     H14T     HAL3  0.0900  16
      C33     CTL2 -0.1800  17
      H3X     HAL2  0.0900  17
      H3Y     HAL2  0.0900  17
      C34     CTL2 -0.1800  18
      H4X     HAL2  0.0900  18
      H4Y     HAL2  0.0900  18
      C35     CTL2 -0.1800  19
      H5X     HAL2  0.0900  19
      H5Y     HAL2  0.0900  19
      C36     CTL2 -0.1800  20
      H6X     HAL2  0.0900  20
      H6Y     HAL2  0.0900  20
      C37     CTL2 -0.1800  21
      H7X     HAL2  0.0900  21
      H7Y     HAL2  0.0900  21
      C38     CTL2 -0.1800  22
      H8X     HAL2  0.0900  22
      H8Y     HAL2  0.0900  22
      C39     CTL2 -0.1800  23
      H9X     HAL2  0.0900  23
      H9Y     HAL2  0.0900  23
     C310     CTL2 -0.1800  24
     H10X     HAL2  0.0900  24
     H10Y     HAL2  0.0900  24
     C311     CTL2 -0.1800  25
     H11X     HAL2  0.0900  25
     H11Y     HAL2  0.0900  25
     C312     CTL2 -0.1800  26
     H12X     HAL2  0.0900  26
     H12Y     HAL2  0.0900  26
     C313     CTL2 -0.1800  27
     H13X     HAL2  0.0900  27
     H13Y     HAL2  0.0900  27
     C314     CTL3 -0.2700  28
     H14X     HAL3  0.0900  28
     H14Y     HAL3  0.0900  28
     H14Z     HAL3  0.0900  28
  [ bonds ]
        N   C13
        N   C14
        N   C15
      C13  H13A
      C13  H13B
      C13  H13C
      C14  H14A
      C14  H14B
      C14  H14C
      C15  H15A
      C15  H15B
      C15  H15C
        N   C12
      C12  H12A
      C12  H12B
      C12   C11
      C11  H11A
      C11  H11B
      C11   O12
      O12     P
        P   O11
        P   O13
        P   O14
       C1    HA
       C1    HB
       C1    C2
       C1   O11
       C2    HS
       C2    C3
       C2   O21
       C3    HX
       C3    HY
       C3   O31
      O21   C21
      C21   H1R
      C21   H1S
      C21   C22
      C22   H2R
      C22   H2S
      C22   C23
      C23   H3R
      C23   H3S
      C23   C24
      C24   H4R
      C24   H4S
      C24   C25
      C25   H5R
      C25   H5S
      C25   C26
      C26   H6R
      C26   H6S
      C26   C27
      C27   H7R
      C27   H7S
      C27   C28
      C28   H8R
      C28   H8S
      C28   C29
      C29   H9R
      C29   H9S
      C29  C210
     C210  H10R
     C210  H10S
     C210  C211
     C211  H11R
     C211  H11S
     C211  C212
     C212  H12R
     C212  H12S
     C212  C213
     C213  H13R
     C213  H13S
     C213  C214
     C214  H14R
     C214  H14S
     C214  H14T
      O31   C31
      C31   H1X
      C31   H1Y
      C31   C32
      C32   H2X
      C32   H2Y
      C32   C33
      C33   H3X
      C33   H3Y
      C33   C34
      C34   H4X
      C34   H4Y
      C34   C35
      C35   H5X
      C35   H5Y
      C35   C36
      C36   H6X
      C36   H6Y
      C36   C37
      C37   H7X
      C37   H7Y
      C37   C38
      C38   H8X
      C38   H8Y
      C38   C39
      C39   H9X
      C39   H9Y
      C39  C310
     C310  H10X
     C310  H10Y
     C310  C311
     C311  H11X
     C311  H11Y
     C311  C312
     C312  H12X
     C312  H12Y
     C312  C313
     C313  H13X
     C313  H13Y
     C313  C314
     C314  H14X
     C314  H14Y
     C314  H14Z

[ DMPEE ]
; 2,3 dimyristoyl-D-glycero-1-Phosphatidylethanolamine
  [ atoms ]
        N     NH3L -0.3000   1
      HN1      HCL  0.3300   1
      HN2      HCL  0.3300   1
      HN3      HCL  0.3300   1
      C12     CTL2  0.1300   1
     H12A     HAL2  0.0900   1
     H12B     HAL2  0.0900   1
      C11     CTL2 -0.0800   2
     H11A     HAL2  0.0900   2
     H11B     HAL2  0.0900   2
        P       PL  1.5000   2
      O13      O2L -0.7800   2
      O14      O2L -0.7800   2
      O11     OSLP -0.5700   2
      O12     OSLP -0.5700   2
       C1     CTL2 -0.0800   2
       HA     HAL2  0.0900   2
       HB     HAL2  0.0900   2
       C2     CTL1  0.1300   3
       HS     HAL1  0.0100   3
      O21    OG301 -0.5600   3
      C21     CTL2  0.4000   3
      H1R     HAL2  0.0100   3
      H1S     HAL2  0.0100   3
      C22     CTL2 -0.1800   3
      H2R     HAL2  0.0900   3
      H2S     HAL2  0.0900   3
       C3     CTL2  0.0800   4
       HX     HAL2  0.0200   4
       HY     HAL2  0.0200   4
      O31    OG301 -0.5600   4
      C31     CTL2  0.4000   4
      H1X     HAL2  0.0200   4
      H1Y     HAL2  0.0200   4
      C32     CTL2 -0.1800   4
      H2X     HAL2  0.0900   4
      H2Y     HAL2  0.0900   4
      C23     CTL2 -0.1800   5
      H3R     HAL2  0.0900   5
      H3S     HAL2  0.0900   5
      C24     CTL2 -0.1800   6
      H4R     HAL2  0.0900   6
      H4S     HAL2  0.0900   6
      C25     CTL2 -0.1800   7
      H5R     HAL2  0.0900   7
      H5S     HAL2  0.0900   7
      C26     CTL2 -0.1800   8
      H6R     HAL2  0.0900   8
      H6S     HAL2  0.0900   8
      C27     CTL2 -0.1800   9
      H7R     HAL2  0.0900   9
      H7S     HAL2  0.0900   9
      C28     CTL2 -0.1800  10
      H8R     HAL2  0.0900  10
      H8S     HAL2  0.0900  10
      C29     CTL2 -0.1800  11
      H9R     HAL2  0.0900  11
      H9S     HAL2  0.0900  11
     C210     CTL2 -0.1800  12
     H10R     HAL2  0.0900  12
     H10S     HAL2  0.0900  12
     C211     CTL2 -0.1800  13
     H11R     HAL2  0.0900  13
     H11S     HAL2  0.0900  13
     C212     CTL2 -0.1800  14
     H12R     HAL2  0.0900  14
     H12S     HAL2  0.0900  14
     C213     CTL2 -0.1800  15
     H13R     HAL2  0.0900  15
     H13S     HAL2  0.0900  15
     C214     CTL3 -0.2700  16
     H14R     HAL3  0.0900  16
     H14S     HAL3  0.0900  16
     H14T     HAL3  0.0900  16
      C33     CTL2 -0.1800  17
      H3X     HAL2  0.0900  17
      H3Y     HAL2  0.0900  17
      C34     CTL2 -0.1800  18
      H4X     HAL2  0.0900  18
      H4Y     HAL2  0.0900  18
      C35     CTL2 -0.1800  19
      H5X     HAL2  0.0900  19
      H5Y     HAL2  0.0900  19
      C36     CTL2 -0.1800  20
      H6X     HAL2  0.0900  20
      H6Y     HAL2  0.0900  20
      C37     CTL2 -0.1800  21
      H7X     HAL2  0.0900  21
      H7Y     HAL2  0.0900  21
      C38     CTL2 -0.1800  22
      H8X     HAL2  0.0900  22
      H8Y     HAL2  0.0900  22
      C39     CTL2 -0.1800  23
      H9X     HAL2  0.0900  23
      H9Y     HAL2  0.0900  23
     C310     CTL2 -0.1800  24
     H10X     HAL2  0.0900  24
     H10Y     HAL2  0.0900  24
     C311     CTL2 -0.1800  25
     H11X     HAL2  0.0900  25
     H11Y     HAL2  0.0900  25
     C312     CTL2 -0.1800  26
     H12X     HAL2  0.0900  26
     H12Y     HAL2  0.0900  26
     C313     CTL2 -0.1800  27
     H13X     HAL2  0.0900  27
     H13Y     HAL2  0.0900  27
     C314     CTL3 -0.2700  28
     H14X     HAL3  0.0900  28
     H14Y     HAL3  0.0900  28
     H14Z     HAL3  0.0900  28
  [ bonds ]
        N   HN1
        N   HN2
        N   HN3
        N   C12
      C12  H12A
      C12  H12B
      C12   C11
      C11  H11A
      C11  H11B
      C11   O12
      O12     P
        P   O11
        P   O13
        P   O14
       C1    HA
       C1    HB
       C1    C2
       C1   O11
       C2    HS
       C2    C3
       C2   O21
       C3    HX
       C3    HY
       C3   O31
      O21   C21
      C21   H1R
      C21   H1S
      C21   C22
      C22   H2R
      C22   H2S
      C22   C23
      C23   H3R
      C23   H3S
      C23   C24
      C24   H4R
      C24   H4S
      C24   C25
      C25   H5R
      C25   H5S
      C25   C26
      C26   H6R
      C26   H6S
      C26   C27
      C27   H7R
      C27   H7S
      C27   C28
      C28   H8R
      C28   H8S
      C28   C29
      C29   H9R
      C29   H9S
      C29  C210
     C210  H10R
     C210  H10S
     C210  C211
     C211  H11R
     C211  H11S
     C211  C212
     C212  H12R
     C212  H12S
     C212  C213
     C213  H13R
     C213  H13S
     C213  C214
     C214  H14R
     C214  H14S
     C214  H14T
      O31   C31
      C31   H1X
      C31   H1Y
      C31   C32
      C32   H2X
      C32   H2Y
      C32   C33
      C33   H3X
      C33   H3Y
      C33   C34
      C34   H4X
      C34   H4Y
      C34   C35
      C35   H5X
      C35   H5Y
      C35   C36
      C36   H6X
      C36   H6Y
      C36   C37
      C37   H7X
      C37   H7Y
      C37   C38
      C38   H8X
      C38   H8Y
      C38   C39
      C39   H9X
      C39   H9Y
      C39  C310
     C310  H10X
     C310  H10Y
     C310  C311
     C311  H11X
     C311  H11Y
     C311  C312
     C312  H12X
     C312  H12Y
     C312  C313
     C313  H13X
     C313  H13Y
     C313  C314
     C314  H14X
     C314  H14Y
     C314  H14Z

[ DOPCE ]
; 2,3-dioleoyl-D-glycero-1-phosphatidylcholine
  [ atoms ]
        N      NTL -0.6000   1
      C12     CTL2 -0.1000   1
     H12A       HL  0.2500   1
     H12B       HL  0.2500   1
      C13     CTL5 -0.3500   1
     H13A       HL  0.2500   1
     H13B       HL  0.2500   1
     H13C       HL  0.2500   1
      C14     CTL5 -0.3500   1
     H14A       HL  0.2500   1
     H14B       HL  0.2500   1
     H14C       HL  0.2500   1
      C15     CTL5 -0.3500   1
     H15A       HL  0.2500   1
     H15B       HL  0.2500   1
     H15C       HL  0.2500   1
      C11     CTL2 -0.0800   2
     H11A     HAL2  0.0900   2
     H11B     HAL2  0.0900   2
        P       PL  1.5000   2
      O13      O2L -0.7800   2
      O14      O2L -0.7800   2
      O12     OSLP -0.5700   2
      O11     OSLP -0.5700   2
       C1     CTL2 -0.0800   2
       HA     HAL2  0.0900   2
       HB     HAL2  0.0900   2
       C2     CTL1  0.1300   3
       HS     HAL1  0.0100   3
      O21    OG301 -0.5600   3
      C21     CTL2  0.4000   3
      H1R     HAL2  0.0100   3
      H1S     HAL2  0.0100   3
      C22     CTL2 -0.1800   3
      H2R     HAL2  0.0900   3
      H2S     HAL2  0.0900   3
       C3     CTL2  0.0800   4
       HX     HAL2  0.0200   4
       HY     HAL2  0.0200   4
      O31    OG301 -0.5600   4
      C31     CTL2  0.4000   4
      H1X     HAL2  0.0200   4
      H1Y     HAL2  0.0200   4
      C32     CTL2 -0.1800   4
      H2X     HAL2  0.0900   4
      H2Y     HAL2  0.0900   4
      C23     CTL2 -0.1800   5
      H3R     HAL2  0.0900   5
      H3S     HAL2  0.0900   5
      C24     CTL2 -0.1800   6
      H4R     HAL2  0.0900   6
      H4S     HAL2  0.0900   6
      C25     CTL2 -0.1800   7
      H5R     HAL2  0.0900   7
      H5S     HAL2  0.0900   7
      C26     CTL2 -0.1800   8
      H6R     HAL2  0.0900   8
      H6S     HAL2  0.0900   8
      C27     CTL2 -0.1800   9
      H7R     HAL2  0.0900   9
      H7S     HAL2  0.0900   9
      C28     CTL2 -0.1800  10
      H8R     HAL2  0.0900  10
      H8S     HAL2  0.0900  10
      C29     CEL1 -0.1500  11
      H9R     HEL1  0.1500  11
     C210     CEL1 -0.1500  12
     H10R     HEL1  0.1500  12
     C211     CTL2 -0.1800  13
     H11R     HAL2  0.0900  13
     H11S     HAL2  0.0900  13
     C212     CTL2 -0.1800  14
     H12R     HAL2  0.0900  14
     H12S     HAL2  0.0900  14
     C213     CTL2 -0.1800  15
     H13R     HAL2  0.0900  15
     H13S     HAL2  0.0900  15
     C214     CTL2 -0.1800  16
     H14R     HAL2  0.0900  16
     H14S     HAL2  0.0900  16
     C215     CTL2 -0.1800  17
     H15R     HAL2  0.0900  17
     H15S     HAL2  0.0900  17
     C216     CTL2 -0.1800  18
     H16R     HAL2  0.0900  18
     H16S     HAL2  0.0900  18
     C217     CTL2 -0.1800  19
     H17R     HAL2  0.0900  19
     H17S     HAL2  0.0900  19
     C218     CTL3 -0.2700  20
     H18R     HAL3  0.0900  20
     H18S     HAL3  0.0900  20
     H18T     HAL3  0.0900  20
      C33     CTL2 -0.1800  21
      H3X     HAL2  0.0900  21
      H3Y     HAL2  0.0900  21
      C34     CTL2 -0.1800  22
      H4X     HAL2  0.0900  22
      H4Y     HAL2  0.0900  22
      C35     CTL2 -0.1800  23
      H5X     HAL2  0.0900  23
      H5Y     HAL2  0.0900  23
      C36     CTL2 -0.1800  24
      H6X     HAL2  0.0900  24
      H6Y     HAL2  0.0900  24
      C37     CTL2 -0.1800  25
      H7X     HAL2  0.0900  25
      H7Y     HAL2  0.0900  25
      C38     CTL2 -0.1800  26
      H8X     HAL2  0.0900  26
      H8Y     HAL2  0.0900  26
      C39     CEL1 -0.1500  27
      H9X     HEL1  0.1500  27
     C310     CEL1 -0.1500  28
     H10X     HEL1  0.1500  28
     C311     CTL2 -0.1800  29
     H11X     HAL2  0.0900  29
     H11Y     HAL2  0.0900  29
     C312     CTL2 -0.1800  30
     H12X     HAL2  0.0900  30
     H12Y     HAL2  0.0900  30
     C313     CTL2 -0.1800  31
     H13X     HAL2  0.0900  31
     H13Y     HAL2  0.0900  31
     C314     CTL2 -0.1800  32
     H14X     HAL2  0.0900  32
     H14Y     HAL2  0.0900  32
     C315     CTL2 -0.1800  33
     H15X     HAL2  0.0900  33
     H15Y     HAL2  0.0900  33
     C316     CTL2 -0.1800  34
     H16X     HAL2  0.0900  34
     H16Y     HAL2  0.0900  34
     C317     CTL2 -0.1800  35
     H17X     HAL2  0.0900  35
     H17Y     HAL2  0.0900  35
     C318     CTL3 -0.2700  36
     H18X     HAL3  0.0900  36
     H18Y     HAL3  0.0900  36
     H18Z     HAL3  0.0900  36
  [ bonds ]
        N   C13
        N   C14
        N   C15
      C13  H13A
      C13  H13B
      C13  H13C
      C14  H14A
      C14  H14B
      C14  H14C
      C15  H15A
      C15  H15B
      C15  H15C
        N   C12
      C12  H12A
      C12  H12B
      C12   C11
      C11  H11A
      C11  H11B
      C11   O12
      O11    C1
      O12     P
        P   O11
        P   O13
        P   O14
       C1    HA
       C1    HB
       C1    C2
       C2    HS
       C2    C3
       C2   O21
       C3    HX
       C3    HY
       C3   O31
      O21   C21
      C21   H1R
      C21   H1S
      C21   C22
      C22   H2R
      C22   H2S
      C22   C23
      C23   H3R
      C23   H3S
      C23   C24
      C24   H4R
      C24   H4S
      C24   C25
      C25   H5R
      C25   H5S
      C25   C26
      C26   H6R
      C26   H6S
      C26   C27
      C27   H7R
      C27   H7S
      C27   C28
      C28   H8R
      C28   H8S
      C28   C29
      C29   H9R
      C29  C210
     C210  H10R
     C210  C211
     C211  H11R
     C211  H11S
     C211  C212
     C212  H12R
     C212  H12S
     C212  C213
     C213  H13R
     C213  H13S
     C213  C214
     C214  H14R
     C214  H14S
     C214  C215
     C215  H15R
     C215  H15S
     C215  C216
     C216  H16R
     C216  H16S
     C216  C217
     C217  H17R
     C217  H17S
     C217  C218
     C218  H18R
     C218  H18S
     C218  H18T
      O31   C31
      C31   C32
      C31   H1X
      C31   H1Y
      C31   C32
      C32   H2X
      C32   H2Y
      C32   C33
      C33   H3X
      C33   H3Y
      C33   C34
      C34   H4X
      C34   H4Y
      C34   C35
      C35   H5X
      C35   H5Y
      C35   C36
      C36   H6X
      C36   H6Y
      C36   C37
      C37   H7X
      C37   H7Y
      C37   C38
      C38   H8X
      C38   H8Y
      C38   C39
      C39   H9X
      C39  C310
     C310  H10X
     C310  C311
     C311  H11X
     C311  H11Y
     C311  C312
     C312  H12X
     C312  H12Y
     C312  C313
     C313  H13X
     C313  H13Y
     C313  C314
     C314  H14X
     C314  H14Y
     C314  C315
     C315  H15X
     C315  H15Y
     C315  C316
     C316  H16X
     C316  H16Y
     C316  C317
     C317  H17X
     C317  H17Y
     C317  C318
     C318  H18X
     C318  H18Y
     C318  H18Z

[ DOPEE ]
; 2,3-dioleoyl-D-glycero-1-phosphatidylethanolamine
  [ atoms ]
        N     NH3L -0.3000   1
      HN1      HCL  0.3300   1
      HN2      HCL  0.3300   1
      HN3      HCL  0.3300   1
      C12     CTL2  0.1300   1
     H12A     HAL2  0.0900   1
     H12B     HAL2  0.0900   1
      C11     CTL2 -0.0800   2
     H11A     HAL2  0.0900   2
     H11B     HAL2  0.0900   2
        P       PL  1.5000   2
      O13      O2L -0.7800   2
      O14      O2L -0.7800   2
      O11     OSLP -0.5700   2
      O12     OSLP -0.5700   2
       C1     CTL2 -0.0800   2
       HA     HAL2  0.0900   2
       HB     HAL2  0.0900   2
       C2     CTL1  0.1300   3
       HS     HAL1  0.0100   3
      O21    OG301 -0.5600   3
      C21     CTL2  0.4000   3
      H1R     HAL2  0.0100   3
      H1S     HAL2  0.0100   3
      C22     CTL2 -0.1800   3
      H2R     HAL2  0.0900   3
      H2S     HAL2  0.0900   3
       C3     CTL2  0.0800   4
       HX     HAL2  0.0200   4
       HY     HAL2  0.0200   4
      O31    OG301 -0.5600   4
      C31     CTL2  0.4000   4
      H1X     HAL2  0.0200   4
      H1Y     HAL2  0.0200   4
      C32     CTL2 -0.1800   4
      H2X     HAL2  0.0900   4
      H2Y     HAL2  0.0900   4
      C23     CTL2 -0.1800   5
      H3R     HAL2  0.0900   5
      H3S     HAL2  0.0900   5
      C24     CTL2 -0.1800   6
      H4R     HAL2  0.0900   6
      H4S     HAL2  0.0900   6
      C25     CTL2 -0.1800   7
      H5R     HAL2  0.0900   7
      H5S     HAL2  0.0900   7
      C26     CTL2 -0.1800   8
      H6R     HAL2  0.0900   8
      H6S     HAL2  0.0900   8
      C27     CTL2 -0.1800   9
      H7R     HAL2  0.0900   9
      H7S     HAL2  0.0900   9
      C28     CTL2 -0.1800  10
      H8R     HAL2  0.0900  10
      H8S     HAL2  0.0900  10
      C29     CEL1 -0.1500  11
      H9R     HEL1  0.1500  11
     C210     CEL1 -0.1500  12
     H10R     HEL1  0.1500  12
     C211     CTL2 -0.1800  13
     H11R     HAL2  0.0900  13
     H11S     HAL2  0.0900  13
     C212     CTL2 -0.1800  14
     H12R     HAL2  0.0900  14
     H12S     HAL2  0.0900  14
     C213     CTL2 -0.1800  15
     H13R     HAL2  0.0900  15
     H13S     HAL2  0.0900  15
     C214     CTL2 -0.1800  16
     H14R     HAL2  0.0900  16
     H14S     HAL2  0.0900  16
     C215     CTL2 -0.1800  17
     H15R     HAL2  0.0900  17
     H15S     HAL2  0.0900  17
     C216     CTL2 -0.1800  18
     H16R     HAL2  0.0900  18
     H16S     HAL2  0.0900  18
     C217     CTL2 -0.1800  19
     H17R     HAL2  0.0900  19
     H17S     HAL2  0.0900  19
     C218     CTL3 -0.2700  20
     H18R     HAL3  0.0900  20
     H18S     HAL3  0.0900  20
     H18T     HAL3  0.0900  20
      C33     CTL2 -0.1800  21
      H3X     HAL2  0.0900  21
      H3Y     HAL2  0.0900  21
      C34     CTL2 -0.1800  22
      H4X     HAL2  0.0900  22
      H4Y     HAL2  0.0900  22
      C35     CTL2 -0.1800  23
      H5X     HAL2  0.0900  23
      H5Y     HAL2  0.0900  23
      C36     CTL2 -0.1800  24
      H6X     HAL2  0.0900  24
      H6Y     HAL2  0.0900  24
      C37     CTL2 -0.1800  25
      H7X     HAL2  0.0900  25
      H7Y     HAL2  0.0900  25
      C38     CTL2 -0.1800  26
      H8X     HAL2  0.0900  26
      H8Y     HAL2  0.0900  26
      C39     CEL1 -0.1500  27
      H9X     HEL1  0.1500  27
     C310     CEL1 -0.1500  28
     H10X     HEL1  0.1500  28
     C311     CTL2 -0.1800  29
     H11X     HAL2  0.0900  29
     H11Y     HAL2  0.0900  29
     C312     CTL2 -0.1800  30
     H12X     HAL2  0.0900  30
     H12Y     HAL2  0.0900  30
     C313     CTL2 -0.1800  31
     H13X     HAL2  0.0900  31
     H13Y     HAL2  0.0900  31
     C314     CTL2 -0.1800  32
     H14X     HAL2  0.0900  32
     H14Y     HAL2  0.0900  32
     C315     CTL2 -0.1800  33
     H15X     HAL2  0.0900  33
     H15Y     HAL2  0.0900  33
     C316     CTL2 -0.1800  34
     H16X     HAL2  0.0900  34
     H16Y     HAL2  0.0900  34
     C317     CTL2 -0.1800  35
     H17X     HAL2  0.0900  35
     H17Y     HAL2  0.0900  35
     C318     CTL3 -0.2700  36
     H18X     HAL3  0.0900  36
     H18Y     HAL3  0.0900  36
     H18Z     HAL3  0.0900  36
  [ bonds ]
        N   HN1
        N   HN2
        N   HN3
        N   C12
      C12  H12A
      C12  H12B
      C12   C11
      C11  H11A
      C11  H11B
      C11   O12
      O12     P
        P   O11
        P   O13
        P   O14
       C1    HA
       C1    HB
       C1    C2
       C1   O11
       C2    HS
       C2    C3
       C2   O21
       C3    HX
       C3    HY
       C3   O31
      O21   C21
      C21   H1R
      C21   H1S
      C21   C22
      C22   H2R
      C22   H2S
      C22   C23
      C23   H3R
      C23   H3S
      C23   C24
      C24   H4R
      C24   H4S
      C24   C25
      C25   H5R
      C25   H5S
      C25   C26
      C26   H6R
      C26   H6S
      C26   C27
      C27   H7R
      C27   H7S
      C27   C28
      C28   H8R
      C28   H8S
      C28   C29
      C29   H9R
      C29  C210
     C210  H10R
     C210  C211
     C211  H11R
     C211  H11S
     C211  C212
     C212  H12R
     C212  H12S
     C212  C213
     C213  H13R
     C213  H13S
     C213  C214
     C214  H14R
     C214  H14S
     C214  C215
     C215  H15R
     C215  H15S
     C215  C216
     C216  H16R
     C216  H16S
     C216  C217
     C217  H17R
     C217  H17S
     C217  C218
     C218  H18R
     C218  H18S
     C218  H18T
      O31   C31
      C31   H1X
      C31   H1Y
      C31   C32
      C32   H2X
      C32   H2Y
      C32   C33
      C33   H3X
      C33   H3Y
      C33   C34
      C34   H4X
      C34   H4Y
      C34   C35
      C35   H5X
      C35   H5Y
      C35   C36
      C36   H6X
      C36   H6Y
      C36   C37
      C37   H7X
      C37   H7Y
      C37   C38
      C38   H8X
      C38   H8Y
      C38   C39
      C39   H9X
      C39  C310
     C310  H10X
     C310  C311
     C311  H11X
     C311  H11Y
     C311  C312
     C312  H12X
     C312  H12Y
     C312  C313
     C313  H13X
     C313  H13Y
     C313  C314
     C314  H14X
     C314  H14Y
     C314  C315
     C315  H15X
     C315  H15Y
     C315  C316
     C316  H16X
     C316  H16Y
     C316  C317
     C317  H17X
     C317  H17Y
     C317  C318
     C318  H18X
     C318  H18Y
     C318  H18Z

[ DPPEE ]
; 2,3 dipalmitoyl-D-glycero-1-Phosphatidylethanolamine
  [ atoms ]
        N     NH3L -0.3000   1
      HN1      HCL  0.3300   1
      HN2      HCL  0.3300   1
      HN3      HCL  0.3300   1
      C12     CTL2  0.1300   1
     H12A     HAL2  0.0900   1
     H12B     HAL2  0.0900   1
      C11     CTL2 -0.0800   2
     H11A     HAL2  0.0900   2
     H11B     HAL2  0.0900   2
        P       PL  1.5000   2
      O13      O2L -0.7800   2
      O14      O2L -0.7800   2
      O11     OSLP -0.5700   2
      O12     OSLP -0.5700   2
       C1     CTL2 -0.0800   2
       HA     HAL2  0.0900   2
       HB     HAL2  0.0900   2
       C2     CTL1  0.1300   3
       HS     HAL1  0.0100   3
      O21    OG301 -0.5600   3
      C21     CTL2  0.4000   3
      H1R     HAL2  0.0100   3
      H1S     HAL2  0.0100   3
      C22     CTL2 -0.1800   3
      H2R     HAL2  0.0900   3
      H2S     HAL2  0.0900   3
       C3     CTL2  0.0800   4
       HX     HAL2  0.0200   4
       HY     HAL2  0.0200   4
      O31    OG301 -0.5600   4
      C31     CTL2  0.4000   4
      H1X     HAL2  0.0200   4
      H1Y     HAL2  0.0200   4
      C32     CTL2 -0.1800   4
      H2X     HAL2  0.0900   4
      H2Y     HAL2  0.0900   4
      C23     CTL2 -0.1800   5
      H3R     HAL2  0.0900   5
      H3S     HAL2  0.0900   5
      C24     CTL2 -0.1800   6
      H4R     HAL2  0.0900   6
      H4S     HAL2  0.0900   6
      C25     CTL2 -0.1800   7
      H5R     HAL2  0.0900   7
      H5S     HAL2  0.0900   7
      C26     CTL2 -0.1800   8
      H6R     HAL2  0.0900   8
      H6S     HAL2  0.0900   8
      C27     CTL2 -0.1800   9
      H7R     HAL2  0.0900   9
      H7S     HAL2  0.0900   9
      C28     CTL2 -0.1800  10
      H8R     HAL2  0.0900  10
      H8S     HAL2  0.0900  10
      C29     CTL2 -0.1800  11
      H9R     HAL2  0.0900  11
      H9S     HAL2  0.0900  11
     C210     CTL2 -0.1800  12
     H10R     HAL2  0.0900  12
     H10S     HAL2  0.0900  12
     C211     CTL2 -0.1800  13
     H11R     HAL2  0.0900  13
     H11S     HAL2  0.0900  13
     C212     CTL2 -0.1800  14
     H12R     HAL2  0.0900  14
     H12S     HAL2  0.0900  14
     C213     CTL2 -0.1800  15
     H13R     HAL2  0.0900  15
     H13S     HAL2  0.0900  15
     C214     CTL2 -0.1800  16
     H14R     HAL2  0.0900  16
     H14S     HAL2  0.0900  16
     C215     CTL2 -0.1800  17
     H15R     HAL2  0.0900  17
     H15S     HAL2  0.0900  17
     C216     CTL3 -0.2700  18
     H16R     HAL3  0.0900  18
     H16S     HAL3  0.0900  18
     H16T     HAL3  0.0900  18
      C33     CTL2 -0.1800  19
      H3X     HAL2  0.0900  19
      H3Y     HAL2  0.0900  19
      C34     CTL2 -0.1800  20
      H4X     HAL2  0.0900  20
      H4Y     HAL2  0.0900  20
      C35     CTL2 -0.1800  21
      H5X     HAL2  0.0900  21
      H5Y     HAL2  0.0900  21
      C36     CTL2 -0.1800  22
      H6X     HAL2  0.0900  22
      H6Y     HAL2  0.0900  22
      C37     CTL2 -0.1800  23
      H7X     HAL2  0.0900  23
      H7Y     HAL2  0.0900  23
      C38     CTL2 -0.1800  24
      H8X     HAL2  0.0900  24
      H8Y     HAL2  0.0900  24
      C39     CTL2 -0.1800  25
      H9X     HAL2  0.0900  25
      H9Y     HAL2  0.0900  25
     C310     CTL2 -0.1800  26
     H10X     HAL2  0.0900  26
     H10Y     HAL2  0.0900  26
     C311     CTL2 -0.1800  27
     H11X     HAL2  0.0900  27
     H11Y     HAL2  0.0900  27
     C312     CTL2 -0.1800  28
     H12X     HAL2  0.0900  28
     H12Y     HAL2  0.0900  28
     C313     CTL2 -0.1800  29
     H13X     HAL2  0.0900  29
     H13Y     HAL2  0.0900  29
     C314     CTL2 -0.1800  30
     H14X     HAL2  0.0900  30
     H14Y     HAL2  0.0900  30
     C315     CTL2 -0.1800  31
     H15X     HAL2  0.0900  31
     H15Y     HAL2  0.0900  31
     C316     CTL3 -0.2700  32
     H16X     HAL3  0.0900  32
     H16Y     HAL3  0.0900  32
     H16Z     HAL3  0.0900  32
  [ bonds ]
        N   HN1
        N   HN2
        N   HN3
        N   C12
      C12  H12A
      C12  H12B
      C12   C11
      C11  H11A
      C11  H11B
      C11   O12
      O12     P
        P   O11
        P   O13
        P   O14
       C1    HA
       C1    HB
       C1    C2
       C1   O11
       C2    HS
       C2    C3
       C2   O21
       C3    HX
       C3    HY
       C3   O31
      O21   C21
      C21   H1R
      C21   H1S
      C21   C22
      C22   H2R
      C22   H2S
      C22   C23
      C23   H3R
      C23   H3S
      C23   C24
      C24   H4R
      C24   H4S
      C24   C25
      C25   H5R
      C25   H5S
      C25   C26
      C26   H6R
      C26   H6S
      C26   C27
      C27   H7R
      C27   H7S
      C27   C28
      C28   H8R
      C28   H8S
      C28   C29
      C29   H9R
      C29   H9S
      C29  C210
     C210  H10R
     C210  H10S
     C210  C211
     C211  H11R
     C211  H11S
     C211  C212
     C212  H12R
     C212  H12S
     C212  C213
     C213  H13R
     C213  H13S
     C213  C214
     C214  H14R
     C214  H14S
     C214  C215
     C215  H15R
     C215  H15S
     C215  C216
     C216  H16R
     C216  H16S
     C216  H16T
      O31   C31
      C31   H1X
      C31   H1Y
      C31   C32
      C32   H2X
      C32   H2Y
      C32   C33
      C33   H3X
      C33   H3Y
      C33   C34
      C34   H4X
      C34   H4Y
      C34   C35
      C35   H5X
      C35   H5Y
      C35   C36
      C36   H6X
      C36   H6Y
      C36   C37
      C37   H7X
      C37   H7Y
      C37   C38
      C38   H8X
      C38   H8Y
      C38   C39
      C39   H9X
      C39   H9Y
      C39  C310
     C310  H10X
     C310  H10Y
     C310  C311
     C311  H11X
     C311  H11Y
     C311  C312
     C312  H12X
     C312  H12Y
     C312  C313
     C313  H13X
     C313  H13Y
     C313  C314
     C314  H14X
     C314  H14Y
     C314  C315
     C315  H15X
     C315  H15Y
     C315  C316
     C316  H16X
     C316  H16Y
     C316  H16Z

[ POPCE ]
; 3-palmitoyl-2-oleoyl-D-glycero-1-Phosphatidylcholine
  [ atoms ]
        N      NTL -0.6000   1
      C12     CTL2 -0.1000   1
     H12A       HL  0.2500   1
     H12B       HL  0.2500   1
      C13     CTL5 -0.3500   1
     H13A       HL  0.2500   1
     H13B       HL  0.2500   1
     H13C       HL  0.2500   1
      C14     CTL5 -0.3500   1
     H14A       HL  0.2500   1
     H14B       HL  0.2500   1
     H14C       HL  0.2500   1
      C15     CTL5 -0.3500   1
     H15A       HL  0.2500   1
     H15B       HL  0.2500   1
     H15C       HL  0.2500   1
      C11     CTL2 -0.0800   2
     H11A     HAL2  0.0900   2
     H11B     HAL2  0.0900   2
        P       PL  1.5000   2
      O13      O2L -0.7800   2
      O14      O2L -0.7800   2
      O12     OSLP -0.5700   2
      O11     OSLP -0.5700   2
       C1     CTL2 -0.0800   2
       HA     HAL2  0.0900   2
       HB     HAL2  0.0900   2
       C2     CTL1  0.1300   3
       HS     HAL1  0.0100   3
      O21    OG301 -0.5600   3
      C21     CTL2  0.4000   3
      H1R     HAL2  0.0100   3
      H1S     HAL2  0.0100   3
      C22     CTL2 -0.1800   3
      H2R     HAL2  0.0900   3
      H2S     HAL2  0.0900   3
       C3     CTL2  0.0800   4
       HX     HAL2  0.0200   4
       HY     HAL2  0.0200   4
      O31    OG301 -0.5600   4
      C31     CTL2  0.4000   4
      H1X     HAL2  0.0200   4
      H1Y     HAL2  0.0200   4
      C32     CTL2 -0.1800   4
      H2X     HAL2  0.0900   4
      H2Y     HAL2  0.0900   4
      C23     CTL2 -0.1800   5
      H3R     HAL2  0.0900   5
      H3S     HAL2  0.0900   5
      C24     CTL2 -0.1800   6
      H4R     HAL2  0.0900   6
      H4S     HAL2  0.0900   6
      C25     CTL2 -0.1800   7
      H5R     HAL2  0.0900   7
      H5S     HAL2  0.0900   7
      C26     CTL2 -0.1800   8
      H6R     HAL2  0.0900   8
      H6S     HAL2  0.0900   8
      C27     CTL2 -0.1800   9
      H7R     HAL2  0.0900   9
      H7S     HAL2  0.0900   9
      C28     CTL2 -0.1800  10
      H8R     HAL2  0.0900  10
      H8S     HAL2  0.0900  10
      C29     CEL1 -0.1500  11
      H91     HEL1  0.1500  11
     C210     CEL1 -0.1500  12
     H101     HEL1  0.1500  12
     C211     CTL2 -0.1800  13
     H11R     HAL2  0.0900  13
     H11S     HAL2  0.0900  13
     C212     CTL2 -0.1800  14
     H12R     HAL2  0.0900  14
     H12S     HAL2  0.0900  14
     C213     CTL2 -0.1800  15
     H13R     HAL2  0.0900  15
     H13S     HAL2  0.0900  15
     C214     CTL2 -0.1800  16
     H14R     HAL2  0.0900  16
     H14S     HAL2  0.0900  16
     C215     CTL2 -0.1800  17
     H15R     HAL2  0.0900  17
     H15S     HAL2  0.0900  17
     C216     CTL2 -0.1800  18
     H16R     HAL2  0.0900  18
     H16S     HAL2  0.0900  18
     C217     CTL2 -0.1800  19
     H17R     HAL2  0.0900  19
     H17S     HAL2  0.0900  19
     C218     CTL3 -0.2700  20
     H18R     HAL3  0.0900  20
     H18S     HAL3  0.0900  20
     H18T     HAL3  0.0900  20
      C33     CTL2 -0.1800  21
      H3X     HAL2  0.0900  21
      H3Y     HAL2  0.0900  21
      C34     CTL2 -0.1800  22
      H4X     HAL2  0.0900  22
      H4Y     HAL2  0.0900  22
      C35     CTL2 -0.1800  23
      H5X     HAL2  0.0900  23
      H5Y     HAL2  0.0900  23
      C36     CTL2 -0.1800  24
      H6X     HAL2  0.0900  24
      H6Y     HAL2  0.0900  24
      C37     CTL2 -0.1800  25
      H7X     HAL2  0.0900  25
      H7Y     HAL2  0.0900  25
      C38     CTL2 -0.1800  26
      H8X     HAL2  0.0900  26
      H8Y     HAL2  0.0900  26
      C39     CTL2 -0.1800  27
      H9X     HAL2  0.0900  27
      H9Y     HAL2  0.0900  27
     C310     CTL2 -0.1800  28
     H10X     HAL2  0.0900  28
     H10Y     HAL2  0.0900  28
     C311     CTL2 -0.1800  29
     H11X     HAL2  0.0900  29
     H11Y     HAL2  0.0900  29
     C312     CTL2 -0.1800  30
     H12X     HAL2  0.0900  30
     H12Y     HAL2  0.0900  30
     C313     CTL2 -0.1800  31
     H13X     HAL2  0.0900  31
     H13Y     HAL2  0.0900  31
     C314     CTL2 -0.1800  32
     H14X     HAL2  0.0900  32
     H14Y     HAL2  0.0900  32
     C315     CTL2 -0.1800  33
     H15X     HAL2  0.0900  33
     H15Y     HAL2  0.0900  33
     C316     CTL3 -0.2700  34
     H16X     HAL3  0.0900  34
     H16Y     HAL3  0.0900  34
     H16Z     HAL3  0.0900  34
  [ bonds ]
        N   C13
        N   C14
        N   C15
      C13  H13A
      C13  H13B
      C13  H13C
      C14  H14A
      C14  H14B
      C14  H14C
      C15  H15A
      C15  H15B
      C15  H15C
        N   C12
      C12  H12A
      C12  H12B
      C12   C11
      C11  H11A
      C11  H11B
      C11   O12
      O11    C1
      O12     P
        P   O11
        P   O13
        P   O14
       C1    HA
       C1    HB
       C1    C2
       C2    HS
       C2    C3
       C2   O21
       C3    HX
       C3    HY
       C3   O31
      O21   C21
      C21   H1R
      C21   H1S
      C21   C22
      C22   H2R
      C22   H2S
      C22   C23
      C23   H3R
      C23   H3S
      C23   C24
      C24   H4R
      C24   H4S
      C24   C25
      C25   H5R
      C25   H5S
      C25   C26
      C26   H6R
      C26   H6S
      C26   C27
      C27   H7R
      C27   H7S
      C27   C28
      C28   H8R
      C28   H8S
      C28   C29
      C29   H91
      C29  C210
     C210  H101
     C210  C211
     C211  H11R
     C211  H11S
     C211  C212
     C212  H12R
     C212  H12S
     C212  C213
     C213  H13R
     C213  H13S
     C213  C214
     C214  H14R
     C214  H14S
     C214  C215
     C215  H15R
     C215  H15S
     C215  C216
     C216  H16R
     C216  H16S
     C216  C217
     C217  H17R
     C217  H17S
     C217  C218
     C218  H18R
     C218  H18S
     C218  H18T
      O31   C31
      C31   C32
      C31   H1X
      C31   H1Y
      C31   C32
      C32   H2X
      C32   H2Y
      C32   C33
      C33   H3X
      C33   H3Y
      C33   C34
      C34   H4X
      C34   H4Y
      C34   C35
      C35   H5X
      C35   H5Y
      C35   C36
      C36   H6X
      C36   H6Y
      C36   C37
      C37   H7X
      C37   H7Y
      C37   C38
      C38   H8X
      C38   H8Y
      C38   C39
      C39   H9X
      C39   H9Y
      C39  C310
     C310  H10X
     C310  H10Y
     C310  C311
     C311  H11X
     C311  H11Y
     C311  C312
     C312  H12X
     C312  H12Y
     C312  C313
     C313  H13X
     C313  H13Y
     C313  C314
     C314  H14X
     C314  H14Y
     C314  C315
     C315  H15X
     C315  H15Y
     C315  C316
     C316  H16X
     C316  H16Y
     C316  H16Z

[ POPEE ]
; 3-palmitoyl-2-oleoyl-D-glycero-1-Phosphatidylethanolamine
  [ atoms ]
        N     NH3L -0.3000   1
      HN1      HCL  0.3300   1
      HN2      HCL  0.3300   1
      HN3      HCL  0.3300   1
      C12     CTL2  0.1300   1
     H12A     HAL2  0.0900   1
     H12B     HAL2  0.0900   1
      C11     CTL2 -0.0800   2
     H11A     HAL2  0.0900   2
     H11B     HAL2  0.0900   2
        P       PL  1.5000   2
      O13      O2L -0.7800   2
      O14      O2L -0.7800   2
      O11     OSLP -0.5700   2
      O12     OSLP -0.5700   2
       C1     CTL2 -0.0800   2
       HA     HAL2  0.0900   2
       HB     HAL2  0.0900   2
       C2     CTL1  0.1300   3
       HS     HAL1  0.0100   3
      O21    OG301 -0.5600   3
      C21     CTL2  0.4000   3
      H1R     HAL2  0.0100   3
      H1S     HAL2  0.0100   3
      C22     CTL2 -0.1800   3
      H2R     HAL2  0.0900   3
      H2S     HAL2  0.0900   3
       C3     CTL2  0.0800   4
       HX     HAL2  0.0200   4
       HY     HAL2  0.0200   4
      O31    OG301 -0.5600   4
      C31     CTL2  0.4000   4
      H1X     HAL2  0.0200   4
      H1Y     HAL2  0.0200   4
      C32     CTL2 -0.1800   4
      H2X     HAL2  0.0900   4
      H2Y     HAL2  0.0900   4
      C23     CTL2 -0.1800   5
      H3R     HAL2  0.0900   5
      H3S     HAL2  0.0900   5
      C24     CTL2 -0.1800   6
      H4R     HAL2  0.0900   6
      H4S     HAL2  0.0900   6
      C25     CTL2 -0.1800   7
      H5R     HAL2  0.0900   7
      H5S     HAL2  0.0900   7
      C26     CTL2 -0.1800   8
      H6R     HAL2  0.0900   8
      H6S     HAL2  0.0900   8
      C27     CTL2 -0.1800   9
      H7R     HAL2  0.0900   9
      H7S     HAL2  0.0900   9
      C28     CTL2 -0.1800  10
      H8R     HAL2  0.0900  10
      H8S     HAL2  0.0900  10
      C29     CEL1 -0.1500  11
      H91     HEL1  0.1500  11
     C210     CEL1 -0.1500  12
     H101     HEL1  0.1500  12
     C211     CTL2 -0.1800  13
     H11R     HAL2  0.0900  13
     H11S     HAL2  0.0900  13
     C212     CTL2 -0.1800  14
     H12R     HAL2  0.0900  14
     H12S     HAL2  0.0900  14
     C213     CTL2 -0.1800  15
     H13R     HAL2  0.0900  15
     H13S     HAL2  0.0900  15
     C214     CTL2 -0.1800  16
     H14R     HAL2  0.0900  16
     H14S     HAL2  0.0900  16
     C215     CTL2 -0.1800  17
     H15R     HAL2  0.0900  17
     H15S     HAL2  0.0900  17
     C216     CTL2 -0.1800  18
     H16R     HAL2  0.0900  18
     H16S     HAL2  0.0900  18
     C217     CTL2 -0.1800  19
     H17R     HAL2  0.0900  19
     H17S     HAL2  0.0900  19
     C218     CTL3 -0.2700  20
     H18R     HAL3  0.0900  20
     H18S     HAL3  0.0900  20
     H18T     HAL3  0.0900  20
      C33     CTL2 -0.1800  21
      H3X     HAL2  0.0900  21
      H3Y     HAL2  0.0900  21
      C34     CTL2 -0.1800  22
      H4X     HAL2  0.0900  22
      H4Y     HAL2  0.0900  22
      C35     CTL2 -0.1800  23
      H5X     HAL2  0.0900  23
      H5Y     HAL2  0.0900  23
      C36     CTL2 -0.1800  24
      H6X     HAL2  0.0900  24
      H6Y     HAL2  0.0900  24
      C37     CTL2 -0.1800  25
      H7X     HAL2  0.0900  25
      H7Y     HAL2  0.0900  25
      C38     CTL2 -0.1800  26
      H8X     HAL2  0.0900  26
      H8Y     HAL2  0.0900  26
      C39     CTL2 -0.1800  27
      H9X     HAL2  0.0900  27
      H9Y     HAL2  0.0900  27
     C310     CTL2 -0.1800  28
     H10X     HAL2  0.0900  28
     H10Y     HAL2  0.0900  28
     C311     CTL2 -0.1800  29
     H11X     HAL2  0.0900  29
     H11Y     HAL2  0.0900  29
     C312     CTL2 -0.1800  30
     H12X     HAL2  0.0900  30
     H12Y     HAL2  0.0900  30
     C313     CTL2 -0.1800  31
     H13X     HAL2  0.0900  31
     H13Y     HAL2  0.0900  31
     C314     CTL2 -0.1800  32
     H14X     HAL2  0.0900  32
     H14Y     HAL2  0.0900  32
     C315     CTL2 -0.1800  33
     H15X     HAL2  0.0900  33
     H15Y     HAL2  0.0900  33
     C316     CTL3 -0.2700  34
     H16X     HAL3  0.0900  34
     H16Y     HAL3  0.0900  34
     H16Z     HAL3  0.0900  34
  [ bonds ]
        N   HN1
        N   HN2
        N   HN3
        N   C12
      C12  H12A
      C12  H12B
      C12   C11
      C11  H11A
      C11  H11B
      C11   O12
      O12     P
        P   O11
        P   O13
        P   O14
       C1    HA
       C1    HB
       C1    C2
       C1   O11
       C2    HS
       C2    C3
       C2   O21
       C3    HX
       C3    HY
       C3   O31
      O21   C21
      C21   H1R
      C21   H1S
      C21   C22
      C22   H2R
      C22   H2S
      C22   C23
      C23   H3R
      C23   H3S
      C23   C24
      C24   H4R
      C24   H4S
      C24   C25
      C25   H5R
      C25   H5S
      C25   C26
      C26   H6R
      C26   H6S
      C26   C27
      C27   H7R
      C27   H7S
      C27   C28
      C28   H8R
      C28   H8S
      C28   C29
      C29   H91
      C29  C210
     C210  H101
     C210  C211
     C211  H11R
     C211  H11S
     C211  C212
     C212  H12R
     C212  H12S
     C212  C213
     C213  H13R
     C213  H13S
     C213  C214
     C214  H14R
     C214  H14S
     C214  C215
     C215  H15R
     C215  H15S
     C215  C216
     C216  H16R
     C216  H16S
     C216  C217
     C217  H17R
     C217  H17S
     C217  C218
     C218  H18R
     C218  H18S
     C218  H18T
      O31   C31
      C31   H1X
      C31   H1Y
      C31   C32
      C32   H2X
      C32   H2Y
      C32   C33
      C33   H3X
      C33   H3Y
      C33   C34
      C34   H4X
      C34   H4Y
      C34   C35
      C35   H5X
      C35   H5Y
      C35   C36
      C36   H6X
      C36   H6Y
      C36   C37
      C37   H7X
      C37   H7Y
      C37   C38
      C38   H8X
      C38   H8Y
      C38   C39
      C39   H9X
      C39   H9Y
      C39  C310
     C310  H10X
     C310  H10Y
     C310  C311
     C311  H11X
     C311  H11Y
     C311  C312
     C312  H12X
     C312  H12Y
     C312  C313
     C313  H13X
     C313  H13Y
     C313  C314
     C314  H14X
     C314  H14Y
     C314  C315
     C315  H15X
     C315  H15Y
     C315  C316
     C316  H16X
     C316  H16Y
     C316  H16Z

; residue topologies from file toppar_c36_jul22/stream/lipid/toppar_all36_lipid_inositol.str

[ DLIPI ]
; 1,2-dilinoleoyl-sn-glycero-3-phosphoinositol
  [ atoms ]
      C12   CC3161  0.1400   1
       H2     HCA1  0.0900   1
       O2    OC311 -0.6500   1
      HO2     HCP1  0.4200   1
      C13   CC3161  0.1400   2
       H3     HCA1  0.0900   2
       O3    OC311 -0.6500   2
      HO3     HCP1  0.4200   2
      C14   CC3161  0.1400   3
       H4     HCA1  0.0900   3
       O4    OC311 -0.6500   3
      HO4     HCP1  0.4200   3
      C15   CC3161  0.1400   4
       H5     HCA1  0.0900   4
       O5    OC311 -0.6500   4
      HO5     HCP1  0.4200   4
      C16   CC3161  0.1400   5
       H6     HCA1  0.0900   5
       O6    OC311 -0.6500   5
      HO6     HCP1  0.4200   5
      C11   CC3161 -0.0800   6
       H1     HCA1  0.0900   6
        P       PL  1.5900   6
      O13      O2L -0.7800   6
      O14      O2L -0.7800   6
      O12    OC30P -0.5700   6
      O11     OSLP -0.5700   6
       C1     CTL2 -0.0800   6
       HA     HAL2  0.0900   6
       HB     HAL2  0.0900   6
       C2     CTL1  0.1700   7
       HS     HAL1  0.0900   7
      O21      OSL -0.4900   7
      C21       CL  0.9000   7
      O22      OBL -0.6300   7
      C22     CTL2 -0.2200   7
      H2R     HAL2  0.0900   7
      H2S     HAL2  0.0900   7
       C3     CTL2  0.0800   8
       HX     HAL2  0.0900   8
       HY     HAL2  0.0900   8
      O31      OSL -0.4900   8
      C31       CL  0.9000   8
      O32      OBL -0.6300   8
      C32     CTL2 -0.2200   8
      H2X     HAL2  0.0900   8
      H2Y     HAL2  0.0900   8
      C23     CTL2 -0.1800   9
      H3R     HAL2  0.0900   9
      H3S     HAL2  0.0900   9
      C24     CTL2 -0.1800  10
      H4R     HAL2  0.0900  10
      H4S     HAL2  0.0900  10
      C25     CTL2 -0.1800  11
      H5R     HAL2  0.0900  11
      H5S     HAL2  0.0900  11
      C26     CTL2 -0.1800  12
      H6R     HAL2  0.0900  12
      H6S     HAL2  0.0900  12
      C27     CTL2 -0.1800  13
      H7R     HAL2  0.0900  13
      H7S     HAL2  0.0900  13
      C28     CTL2 -0.1800  14
      H8R     HAL2  0.0900  14
      H8S     HAL2  0.0900  14
      C29     CEL1 -0.1500  15
      H9R     HEL1  0.1500  15
     C210     CEL1 -0.1500  16
     H10R     HEL1  0.1500  16
     C211     CTL2 -0.1800  17
     H11R     HAL2  0.0900  17
     H11S     HAL2  0.0900  17
     C212     CEL1 -0.1500  18
     H12R     HEL1  0.1500  18
     C213     CEL1 -0.1500  19
     H13R     HEL1  0.1500  19
     C214     CTL2 -0.1800  20
     H14R     HAL2  0.0900  20
     H14S     HAL2  0.0900  20
     C215     CTL2 -0.1800  21
     H15R     HAL2  0.0900  21
     H15S     HAL2  0.0900  21
     C216     CTL2 -0.1800  22
     H16R     HAL2  0.0900  22
     H16S     HAL2  0.0900  22
     C217     CTL2 -0.1800  23
     H17R     HAL2  0.0900  23
     H17S     HAL2  0.0900  23
     C218     CTL3 -0.2700  24
     H18R     HAL3  0.0900  24
     H18S     HAL3  0.0900  24
     H18T     HAL3  0.0900  24
      C33     CTL2 -0.1800  25
      H3X     HAL2  0.0900  25
      H3Y     HAL2  0.0900  25
      C34     CTL2 -0.1800  26
      H4X     HAL2  0.0900  26
      H4Y     HAL2  0.0900  26
      C35     CTL2 -0.1800  27
      H5X     HAL2  0.0900  27
      H5Y     HAL2  0.0900  27
      C36     CTL2 -0.1800  28
      H6X     HAL2  0.0900  28
      H6Y     HAL2  0.0900  28
      C37     CTL2 -0.1800  29
      H7X     HAL2  0.0900  29
      H7Y     HAL2  0.0900  29
      C38     CTL2 -0.1800  30
      H8X     HAL2  0.0900  30
      H8Y     HAL2  0.0900  30
      C39     CEL1 -0.1500  31
      H9X     HEL1  0.1500  31
     C310     CEL1 -0.1500  32
     H10X     HEL1  0.1500  32
     C311     CTL2 -0.1800  33
     H11X     HAL2  0.0900  33
     H11Y     HAL2  0.0900  33
     C312     CEL1 -0.1500  34
     H12X     HEL1  0.1500  34
     C313     CEL1 -0.1500  35
     H13X     HEL1  0.1500  35
     C314     CTL2 -0.1800  36
     H14X     HAL2  0.0900  36
     H14Y     HAL2  0.0900  36
     C315     CTL2 -0.1800  37
     H15X     HAL2  0.0900  37
     H15Y     HAL2  0.0900  37
     C316     CTL2 -0.1800  38
     H16X     HAL2  0.0900  38
     H16Y     HAL2  0.0900  38
     C317     CTL2 -0.1800  39
     H17X     HAL2  0.0900  39
     H17Y     HAL2  0.0900  39
     C318     CTL3 -0.2700  40
     H18X     HAL3  0.0900  40
     H18Y     HAL3  0.0900  40
     H18Z     HAL3  0.0900  40
  [ bonds ]
      C11    H1
      C11   C16
      C11   C12
      C11   O12
      C12    H2
      C12    O2
       O2   HO2
      C12   C13
      C13    H3
      C13    O3
       O3   HO3
      C13   C14
      C14    H4
      C14    O4
       O4   HO4
      C14   C15
      C15    H5
      C15   C16
      C16    H6
      C16    O6
       O6   HO6
      C15    O5
       O5   HO5
      O12     P
        P   O11
        P   O13
        P   O14
      O11    C1
       C1    HA
       C1    HB
       C1    C2
       C2    HS
       C2    C3
       C2   O21
       C3    HX
       C3    HY
       C3   O31
      O21   C21
      C21   C22
      C21   O22
      C22   H2R
      C22   H2S
      C22   C23
      C23   H3R
      C23   H3S
      C23   C24
      C24   H4R
      C24   H4S
      C24   C25
      C25   H5R
      C25   H5S
      C25   C26
      C26   H6R
      C26   H6S
      C26   C27
      C27   H7R
      C27   H7S
      C27   C28
      C28   H8R
      C28   H8S
      C28   C29
      C29   H9R
      C29  C210
     C210  H10R
     C210  C211
     C211  H11R
     C211  H11S
     C211  C212
     C212  H12R
     C212  C213
     C213  H13R
     C213  C214
     C214  H14R
     C214  H14S
     C214  C215
     C215  H15R
     C215  H15S
     C215  C216
     C216  H16R
     C216  H16S
     C216  C217
     C217  H17R
     C217  H17S
     C217  C218
     C218  H18R
     C218  H18S
     C218  H18T
      O31   C31
      C31   C32
      C31   O32
      C32   H2X
      C32   H2Y
      C32   C33
      C33   H3X
      C33   H3Y
      C33   C34
      C34   H4X
      C34   H4Y
      C34   C35
      C35   H5X
      C35   H5Y
      C35   C36
      C36   H6X
      C36   H6Y
      C36   C37
      C37   H7X
      C37   H7Y
      C37   C38
      C38   H8X
      C38   H8Y
      C38   C39
      C39   H9X
      C39  C310
     C310  H10X
     C310  C311
     C311  H11X
     C311  H11Y
     C311  C312
     C312  H12X
     C312  C313
     C313  H13X
     C313  C314
     C314  H14X
     C314  H14Y
     C314  C315
     C315  H15X
     C315  H15Y
     C315  C316
     C316  H16X
     C316  H16Y
     C316  C317
     C317  H17X
     C317  H17Y
     C317  C318
     C318  H18X
     C318  H18Y
     C318  H18Z
  [ impropers ]
      C21   O21   C22   O22
      C31   O31   C32   O32

[ DMPI ]
; Di-myristoyl-inositol
  [ atoms ]
      C12   CC3161  0.1400   1
       H2     HCA1  0.0900   1
       O2    OC311 -0.6500   1
      HO2     HCP1  0.4200   1
      C13   CC3161  0.1400   2
       H3     HCA1  0.0900   2
       O3    OC311 -0.6500   2
      HO3     HCP1  0.4200   2
      C14   CC3161  0.1400   3
       H4     HCA1  0.0900   3
       O4    OC311 -0.6500   3
      HO4     HCP1  0.4200   3
      C15   CC3161  0.1400   4
       H5     HCA1  0.0900   4
       O5    OC311 -0.6500   4
      HO5     HCP1  0.4200   4
      C16   CC3161  0.1400   5
       H6     HCA1  0.0900   5
       O6    OC311 -0.6500   5
      HO6     HCP1  0.4200   5
      C11   CC3161  0.0100   6
       H1     HCA1  0.0900   6
        P       PL  1.5000   6
      O13      O2L -0.7800   6
      O14      O2L -0.7800   6
      O11     OSLP -0.5700   6
      O12    OC30P -0.5700   6
       C1     CTL2 -0.0800   6
       HA     HAL2  0.0900   6
       HB     HAL2  0.0900   6
       C2     CTL1  0.1700   7
       HS     HAL1  0.0900   7
      O21      OSL -0.4900   7
      C21       CL  0.9000   7
      O22      OBL -0.6300   7
      C22     CTL2 -0.2200   7
      H2R     HAL2  0.0900   7
      H2S     HAL2  0.0900   7
       C3     CTL2  0.0800   8
       HX     HAL2  0.0900   8
       HY     HAL2  0.0900   8
      O31      OSL -0.4900   8
      C31       CL  0.9000   8
      O32      OBL -0.6300   8
      C32     CTL2 -0.2200   8
      H2X     HAL2  0.0900   8
      H2Y     HAL2  0.0900   8
      C23     CTL2 -0.1800   9
      H3R     HAL2  0.0900   9
      H3S     HAL2  0.0900   9
      C24     CTL2 -0.1800  10
      H4R     HAL2  0.0900  10
      H4S     HAL2  0.0900  10
      C25     CTL2 -0.1800  11
      H5R     HAL2  0.0900  11
      H5S     HAL2  0.0900  11
      C26     CTL2 -0.1800  12
      H6R     HAL2  0.0900  12
      H6S     HAL2  0.0900  12
      C27     CTL2 -0.1800  13
      H7R     HAL2  0.0900  13
      H7S     HAL2  0.0900  13
      C28     CTL2 -0.1800  14
      H8R     HAL2  0.0900  14
      H8S     HAL2  0.0900  14
      C29     CTL2 -0.1800  15
      H9R     HAL2  0.0900  15
      H9S     HAL2  0.0900  15
     C210     CTL2 -0.1800  16
     H10R     HAL2  0.0900  16
     H10S     HAL2  0.0900  16
     C211     CTL2 -0.1800  17
     H11R     HAL2  0.0900  17
     H11S     HAL2  0.0900  17
     C212     CTL2 -0.1800  18
     H12R     HAL2  0.0900  18
     H12S     HAL2  0.0900  18
     C213     CTL2 -0.1800  19
     H13R     HAL2  0.0900  19
     H13S     HAL2  0.0900  19
     C214     CTL3 -0.2700  20
     H14R     HAL3  0.0900  20
     H14S     HAL3  0.0900  20
     H14T     HAL3  0.0900  20
      C33     CTL2 -0.1800  21
      H3X     HAL2  0.0900  21
      H3Y     HAL2  0.0900  21
      C34     CTL2 -0.1800  22
      H4X     HAL2  0.0900  22
      H4Y     HAL2  0.0900  22
      C35     CTL2 -0.1800  23
      H5X     HAL2  0.0900  23
      H5Y     HAL2  0.0900  23
      C36     CTL2 -0.1800  24
      H6X     HAL2  0.0900  24
      H6Y     HAL2  0.0900  24
      C37     CTL2 -0.1800  25
      H7X     HAL2  0.0900  25
      H7Y     HAL2  0.0900  25
      C38     CTL2 -0.1800  26
      H8X     HAL2  0.0900  26
      H8Y     HAL2  0.0900  26
      C39     CTL2 -0.1800  27
      H9X     HAL2  0.0900  27
      H9Y     HAL2  0.0900  27
     C310     CTL2 -0.1800  28
     H10X     HAL2  0.0900  28
     H10Y     HAL2  0.0900  28
     C311     CTL2 -0.1800  29
     H11X     HAL2  0.0900  29
     H11Y     HAL2  0.0900  29
     C312     CTL2 -0.1800  30
     H12X     HAL2  0.0900  30
     H12Y     HAL2  0.0900  30
     C313     CTL2 -0.1800  31
     H13X     HAL2  0.0900  31
     H13Y     HAL2  0.0900  31
     C314     CTL3 -0.2700  32
     H14X     HAL3  0.0900  32
     H14Y     HAL3  0.0900  32
     H14Z     HAL3  0.0900  32
  [ bonds ]
      C11    H1
      C11   C16
      C11   C12
      C11   O12
      C12    H2
      C12    O2
       O2   HO2
      C12   C13
      C13    H3
      C13    O3
       O3   HO3
      C13   C14
      C14    H4
      C14    O4
       O4   HO4
      C14   C15
      C15    H5
      C15   C16
      C16    H6
      C16    O6
       O6   HO6
      C15    O5
       O5   HO5
      O12     P
        P   O11
        P   O13
        P   O14
      O11    C1
       C1    HA
       C1    HB
       C1    C2
       C2    HS
       C2    C3
       C2   O21
       C3    HX
       C3    HY
       C3   O31
      O21   C21
      C21   C22
      C21   O22
      C22   H2R
      C22   H2S
      C22   C23
      C23   H3R
      C23   H3S
      C23   C24
      C24   H4R
      C24   H4S
      C24   C25
      C25   H5R
      C25   H5S
      C25   C26
      C26   H6R
      C26   H6S
      C26   C27
      C27   H7R
      C27   H7S
      C27   C28
      C28   H8R
      C28   H8S
      C28   C29
      C29   H9R
      C29   H9S
      C29  C210
     C210  H10R
     C210  H10S
     C210  C211
     C211  H11R
     C211  H11S
     C211  C212
     C212  H12R
     C212  H12S
     C212  C213
     C213  H13R
     C213  H13S
     C213  C214
     C214  H14R
     C214  H14S
     C214  H14T
      O31   C31
      C31   C32
      C31   O32
      C32   H2X
      C32   H2Y
      C32   C33
      C33   H3X
      C33   H3Y
      C33   C34
      C34   H4X
      C34   H4Y
      C34   C35
      C35   H5X
      C35   H5Y
      C35   C36
      C36   H6X
      C36   H6Y
      C36   C37
      C37   H7X
      C37   H7Y
      C37   C38
      C38   H8X
      C38   H8Y
      C38   C39
      C39   H9X
      C39   H9Y
      C39  C310
     C310  H10X
     C310  H10Y
     C310  C311
     C311  H11X
     C311  H11Y
     C311  C312
     C312  H12X
     C312  H12Y
     C312  C313
     C313  H13X
     C313  H13Y
     C313  C314
     C314  H14X
     C314  H14Y
     C314  H14Z
  [ impropers ]
      C21   O21   C22   O22
      C31   O31   C32   O32

[ DMPI13 ]
; Di-myristoyl-inositol-(3)-phosphate (PIP1)
  [ atoms ]
      C12   CC3161  0.1400   1
       H2     HCA1  0.0900   1
       O2    OC311 -0.6500   1
      HO2     HCP1  0.4200   1
      C13   CC3161 -0.0900   2
       H3     HCA1  0.0900   2
       O3    OC30P -0.4000   2
       P3       PC  1.1000   2
     OP32    OC2DP -0.9000   2
     OP33    OC2DP -0.9000   2
     OP34    OC2DP -0.9000   2
      C14   CC3161  0.1400   3
       H4     HCA1  0.0900   3
       O4    OC311 -0.6500   3
      HO4     HCP1  0.4200   3
      C15   CC3161  0.1400   4
       H5     HCA1  0.0900   4
       O5    OC311 -0.6500   4
      HO5     HCP1  0.4200   4
      C16   CC3161  0.1400   5
       H6     HCA1  0.0900   5
       O6    OC311 -0.6500   5
      HO6     HCP1  0.4200   5
      C11   CC3161  0.0100   6
       H1     HCA1  0.0900   6
        P       PL  1.5000   6
      O13      O2L -0.7800   6
      O14      O2L -0.7800   6
      O11     OSLP -0.5700   6
      O12    OC30P -0.5700   6
       C1     CTL2 -0.0800   6
       HA     HAL2  0.0900   6
       HB     HAL2  0.0900   6
       C2     CTL1  0.1700   7
       HS     HAL1  0.0900   7
      O21      OSL -0.4900   7
      C21       CL  0.9000   7
      O22      OBL -0.6300   7
      C22     CTL2 -0.2200   7
      H2R     HAL2  0.0900   7
      H2S     HAL2  0.0900   7
       C3     CTL2  0.0800   8
       HX     HAL2  0.0900   8
       HY     HAL2  0.0900   8
      O31      OSL -0.4900   8
      C31       CL  0.9000   8
      O32      OBL -0.6300   8
      C32     CTL2 -0.2200   8
      H2X     HAL2  0.0900   8
      H2Y     HAL2  0.0900   8
      C23     CTL2 -0.1800   9
      H3R     HAL2  0.0900   9
      H3S     HAL2  0.0900   9
      C24     CTL2 -0.1800  10
      H4R     HAL2  0.0900  10
      H4S     HAL2  0.0900  10
      C25     CTL2 -0.1800  11
      H5R     HAL2  0.0900  11
      H5S     HAL2  0.0900  11
      C26     CTL2 -0.1800  12
      H6R     HAL2  0.0900  12
      H6S     HAL2  0.0900  12
      C27     CTL2 -0.1800  13
      H7R     HAL2  0.0900  13
      H7S     HAL2  0.0900  13
      C28     CTL2 -0.1800  14
      H8R     HAL2  0.0900  14
      H8S     HAL2  0.0900  14
      C29     CTL2 -0.1800  15
      H9R     HAL2  0.0900  15
      H9S     HAL2  0.0900  15
     C210     CTL2 -0.1800  16
     H10R     HAL2  0.0900  16
     H10S     HAL2  0.0900  16
     C211     CTL2 -0.1800  17
     H11R     HAL2  0.0900  17
     H11S     HAL2  0.0900  17
     C212     CTL2 -0.1800  18
     H12R     HAL2  0.0900  18
     H12S     HAL2  0.0900  18
     C213     CTL2 -0.1800  19
     H13R     HAL2  0.0900  19
     H13S     HAL2  0.0900  19
     C214     CTL3 -0.2700  20
     H14R     HAL3  0.0900  20
     H14S     HAL3  0.0900  20
     H14T     HAL3  0.0900  20
      C33     CTL2 -0.1800  21
      H3X     HAL2  0.0900  21
      H3Y     HAL2  0.0900  21
      C34     CTL2 -0.1800  22
      H4X     HAL2  0.0900  22
      H4Y     HAL2  0.0900  22
      C35     CTL2 -0.1800  23
      H5X     HAL2  0.0900  23
      H5Y     HAL2  0.0900  23
      C36     CTL2 -0.1800  24
      H6X     HAL2  0.0900  24
      H6Y     HAL2  0.0900  24
      C37     CTL2 -0.1800  25
      H7X     HAL2  0.0900  25
      H7Y     HAL2  0.0900  25
      C38     CTL2 -0.1800  26
      H8X     HAL2  0.0900  26
      H8Y     HAL2  0.0900  26
      C39     CTL2 -0.1800  27
      H9X     HAL2  0.0900  27
      H9Y     HAL2  0.0900  27
     C310     CTL2 -0.1800  28
     H10X     HAL2  0.0900  28
     H10Y     HAL2  0.0900  28
     C311     CTL2 -0.1800  29
     H11X     HAL2  0.0900  29
     H11Y     HAL2  0.0900  29
     C312     CTL2 -0.1800  30
     H12X     HAL2  0.0900  30
     H12Y     HAL2  0.0900  30
     C313     CTL2 -0.1800  31
     H13X     HAL2  0.0900  31
     H13Y     HAL2  0.0900  31
     C314     CTL3 -0.2700  32
     H14X     HAL3  0.0900  32
     H14Y     HAL3  0.0900  32
     H14Z     HAL3  0.0900  32
  [ bonds ]
      C11    H1
      C11   C16
      C11   C12
      C11   O12
      C12    H2
      C12    O2
       O2   HO2
      C12   C13
      C13    H3
      C13    O3
       O3    P3
      C13   C14
      C14    H4
      C14    O4
     OP32    P3
     OP33    P3
     OP34    P3
       O4   HO4
      C14   C15
      C15    H5
      C15   C16
      C16    H6
      C16    O6
       O6   HO6
      C15    O5
       O5   HO5
      O12     P
        P   O11
        P   O13
        P   O14
      O11    C1
       C1    HA
       C1    HB
       C1    C2
       C2    HS
       C2    C3
       C2   O21
       C3    HX
       C3    HY
       C3   O31
      O21   C21
      C21   C22
      C21   O22
      C22   H2R
      C22   H2S
      C22   C23
      C23   H3R
      C23   H3S
      C23   C24
      C24   H4R
      C24   H4S
      C24   C25
      C25   H5R
      C25   H5S
      C25   C26
      C26   H6R
      C26   H6S
      C26   C27
      C27   H7R
      C27   H7S
      C27   C28
      C28   H8R
      C28   H8S
      C28   C29
      C29   H9R
      C29   H9S
      C29  C210
     C210  H10R
     C210  H10S
     C210  C211
     C211  H11R
     C211  H11S
     C211  C212
     C212  H12R
     C212  H12S
     C212  C213
     C213  H13R
     C213  H13S
     C213  C214
     C214  H14R
     C214  H14S
     C214  H14T
      O31   C31
      C31   C32
      C31   O32
      C32   H2X
      C32   H2Y
      C32   C33
      C33   H3X
      C33   H3Y
      C33   C34
      C34   H4X
      C34   H4Y
      C34   C35
      C35   H5X
      C35   H5Y
      C35   C36
      C36   H6X
      C36   H6Y
      C36   C37
      C37   H7X
      C37   H7Y
      C37   C38
      C38   H8X
      C38   H8Y
      C38   C39
      C39   H9X
      C39   H9Y
      C39  C310
     C310  H10X
     C310  H10Y
     C310  C311
     C311  H11X
     C311  H11Y
     C311  C312
     C312  H12X
     C312  H12Y
     C312  C313
     C313  H13X
     C313  H13Y
     C313  C314
     C314  H14X
     C314  H14Y
     C314  H14Z
  [ impropers ]
      C21   O21   C22   O22
      C31   O31   C32   O32

[ DMPI14 ]
; Di-myristoyl-inositol-(4)-phosphate (PIP1)
  [ atoms ]
      C12   CC3161  0.1400   1
       H2     HCA1  0.0900   1
       O2    OC311 -0.6500   1
      HO2     HCP1  0.4200   1
      C13   CC3161  0.1400   2
       H3     HCA1  0.0900   2
       O3    OC311 -0.6500   2
      HO3     HCP1  0.4200   2
      C14   CC3161 -0.0900   3
       H4     HCA1  0.0900   3
       O4    OC30P -0.4000   3
       P4       PC  1.1000   3
     OP42    OC2DP -0.9000   3
     OP43    OC2DP -0.9000   3
     OP44    OC2DP -0.9000   3
      C15   CC3161  0.1400   4
       H5     HCA1  0.0900   4
       O5    OC311 -0.6500   4
      HO5     HCP1  0.4200   4
      C16   CC3161  0.1400   5
       H6     HCA1  0.0900   5
       O6    OC311 -0.6500   5
      HO6     HCP1  0.4200   5
      C11   CC3161  0.0100   6
       H1     HCA1  0.0900   6
        P       PL  1.5000   6
      O13      O2L -0.7800   6
      O14      O2L -0.7800   6
      O11     OSLP -0.5700   6
      O12    OC30P -0.5700   6
       C1     CTL2 -0.0800   6
       HA     HAL2  0.0900   6
       HB     HAL2  0.0900   6
       C2     CTL1  0.1700   7
       HS     HAL1  0.0900   7
      O21      OSL -0.4900   7
      C21       CL  0.9000   7
      O22      OBL -0.6300   7
      C22     CTL2 -0.2200   7
      H2R     HAL2  0.0900   7
      H2S     HAL2  0.0900   7
       C3     CTL2  0.0800   8
       HX     HAL2  0.0900   8
       HY     HAL2  0.0900   8
      O31      OSL -0.4900   8
      C31       CL  0.9000   8
      O32      OBL -0.6300   8
      C32     CTL2 -0.2200   8
      H2X     HAL2  0.0900   8
      H2Y     HAL2  0.0900   8
      C23     CTL2 -0.1800   9
      H3R     HAL2  0.0900   9
      H3S     HAL2  0.0900   9
      C24     CTL2 -0.1800  10
      H4R     HAL2  0.0900  10
      H4S     HAL2  0.0900  10
      C25     CTL2 -0.1800  11
      H5R     HAL2  0.0900  11
      H5S     HAL2  0.0900  11
      C26     CTL2 -0.1800  12
      H6R     HAL2  0.0900  12
      H6S     HAL2  0.0900  12
      C27     CTL2 -0.1800  13
      H7R     HAL2  0.0900  13
      H7S     HAL2  0.0900  13
      C28     CTL2 -0.1800  14
      H8R     HAL2  0.0900  14
      H8S     HAL2  0.0900  14
      C29     CTL2 -0.1800  15
      H9R     HAL2  0.0900  15
      H9S     HAL2  0.0900  15
     C210     CTL2 -0.1800  16
     H10R     HAL2  0.0900  16
     H10S     HAL2  0.0900  16
     C211     CTL2 -0.1800  17
     H11R     HAL2  0.0900  17
     H11S     HAL2  0.0900  17
     C212     CTL2 -0.1800  18
     H12R     HAL2  0.0900  18
     H12S     HAL2  0.0900  18
     C213     CTL2 -0.1800  19
     H13R     HAL2  0.0900  19
     H13S     HAL2  0.0900  19
     C214     CTL3 -0.2700  20
     H14R     HAL3  0.0900  20
     H14S     HAL3  0.0900  20
     H14T     HAL3  0.0900  20
      C33     CTL2 -0.1800  21
      H3X     HAL2  0.0900  21
      H3Y     HAL2  0.0900  21
      C34     CTL2 -0.1800  22
      H4X     HAL2  0.0900  22
      H4Y     HAL2  0.0900  22
      C35     CTL2 -0.1800  23
      H5X     HAL2  0.0900  23
      H5Y     HAL2  0.0900  23
      C36     CTL2 -0.1800  24
      H6X     HAL2  0.0900  24
      H6Y     HAL2  0.0900  24
      C37     CTL2 -0.1800  25
      H7X     HAL2  0.0900  25
      H7Y     HAL2  0.0900  25
      C38     CTL2 -0.1800  26
      H8X     HAL2  0.0900  26
      H8Y     HAL2  0.0900  26
      C39     CTL2 -0.1800  27
      H9X     HAL2  0.0900  27
      H9Y     HAL2  0.0900  27
     C310     CTL2 -0.1800  28
     H10X     HAL2  0.0900  28
     H10Y     HAL2  0.0900  28
     C311     CTL2 -0.1800  29
     H11X     HAL2  0.0900  29
     H11Y     HAL2  0.0900  29
     C312     CTL2 -0.1800  30
     H12X     HAL2  0.0900  30
     H12Y     HAL2  0.0900  30
     C313     CTL2 -0.1800  31
     H13X     HAL2  0.0900  31
     H13Y     HAL2  0.0900  31
     C314     CTL3 -0.2700  32
     H14X     HAL3  0.0900  32
     H14Y     HAL3  0.0900  32
     H14Z     HAL3  0.0900  32
  [ bonds ]
      C11    H1
      C11   C16
      C11   C12
      C11   O12
      C12    H2
      C12    O2
       O2   HO2
      C12   C13
      C13    H3
      C13    O3
       O3   HO3
      C13   C14
      C14    H4
      C14    O4
       O4    P4
      C14   C15
      C15    H5
      C15   C16
      C16    H6
     OP42    P4
     OP43    P4
     OP44    P4
      C16    O6
       O6   HO6
      C15    O5
       O5   HO5
      O12     P
        P   O11
        P   O13
        P   O14
      O11    C1
       C1    HA
       C1    HB
       C1    C2
       C2    HS
       C2    C3
       C2   O21
       C3    HX
       C3    HY
       C3   O31
      O21   C21
      C21   C22
      C21   O22
      C22   H2R
      C22   H2S
      C22   C23
      C23   H3R
      C23   H3S
      C23   C24
      C24   H4R
      C24   H4S
      C24   C25
      C25   H5R
      C25   H5S
      C25   C26
      C26   H6R
      C26   H6S
      C26   C27
      C27   H7R
      C27   H7S
      C27   C28
      C28   H8R
      C28   H8S
      C28   C29
      C29   H9R
      C29   H9S
      C29  C210
     C210  H10R
     C210  H10S
     C210  C211
     C211  H11R
     C211  H11S
     C211  C212
     C212  H12R
     C212  H12S
     C212  C213
     C213  H13R
     C213  H13S
     C213  C214
     C214  H14R
     C214  H14S
     C214  H14T
      O31   C31
      C31   C32
      C31   O32
      C32   H2X
      C32   H2Y
      C32   C33
      C33   H3X
      C33   H3Y
      C33   C34
      C34   H4X
      C34   H4Y
      C34   C35
      C35   H5X
      C35   H5Y
      C35   C36
      C36   H6X
      C36   H6Y
      C36   C37
      C37   H7X
      C37   H7Y
      C37   C38
      C38   H8X
      C38   H8Y
      C38   C39
      C39   H9X
      C39   H9Y
      C39  C310
     C310  H10X
     C310  H10Y
     C310  C311
     C311  H11X
     C311  H11Y
     C311  C312
     C312  H12X
     C312  H12Y
     C312  C313
     C313  H13X
     C313  H13Y
     C313  C314
     C314  H14X
     C314  H14Y
     C314  H14Z
  [ impropers ]
      C21   O21   C22   O22
      C31   O31   C32   O32

[ DMPI15 ]
; Di-myristoyl-inositol-(5)-phosphate (PIP1)
  [ atoms ]
      C12   CC3161  0.1400   1
       H2     HCA1  0.0900   1
       O2    OC311 -0.6500   1
      HO2     HCP1  0.4200   1
      C13   CC3161  0.1400   2
       H3     HCA1  0.0900   2
       O3    OC311 -0.6500   2
      HO3     HCP1  0.4200   2
      C14   CC3161  0.1400   3
       H4     HCA1  0.0900   3
       O4    OC311 -0.6500   3
      HO4     HCP1  0.4200   3
      C15   CC3161 -0.0900   4
       H5     HCA1  0.0900   4
       O5    OC30P -0.4000   4
       P5       PC  1.1000   4
     OP52    OC2DP -0.9000   4
     OP53    OC2DP -0.9000   4
     OP54    OC2DP -0.9000   4
      C16   CC3161  0.1400   5
       H6     HCA1  0.0900   5
       O6    OC311 -0.6500   5
      HO6     HCP1  0.4200   5
      C11   CC3161  0.0100   6
       H1     HCA1  0.0900   6
        P       PL  1.5000   6
      O13      O2L -0.7800   6
      O14      O2L -0.7800   6
      O11     OSLP -0.5700   6
      O12    OC30P -0.5700   6
       C1     CTL2 -0.0800   6
       HA     HAL2  0.0900   6
       HB     HAL2  0.0900   6
       C2     CTL1  0.1700   7
       HS     HAL1  0.0900   7
      O21      OSL -0.4900   7
      C21       CL  0.9000   7
      O22      OBL -0.6300   7
      C22     CTL2 -0.2200   7
      H2R     HAL2  0.0900   7
      H2S     HAL2  0.0900   7
       C3     CTL2  0.0800   8
       HX     HAL2  0.0900   8
       HY     HAL2  0.0900   8
      O31      OSL -0.4900   8
      C31       CL  0.9000   8
      O32      OBL -0.6300   8
      C32     CTL2 -0.2200   8
      H2X     HAL2  0.0900   8
      H2Y     HAL2  0.0900   8
      C23     CTL2 -0.1800   9
      H3R     HAL2  0.0900   9
      H3S     HAL2  0.0900   9
      C24     CTL2 -0.1800  10
      H4R     HAL2  0.0900  10
      H4S     HAL2  0.0900  10
      C25     CTL2 -0.1800  11
      H5R     HAL2  0.0900  11
      H5S     HAL2  0.0900  11
      C26     CTL2 -0.1800  12
      H6R     HAL2  0.0900  12
      H6S     HAL2  0.0900  12
      C27     CTL2 -0.1800  13
      H7R     HAL2  0.0900  13
      H7S     HAL2  0.0900  13
      C28     CTL2 -0.1800  14
      H8R     HAL2  0.0900  14
      H8S     HAL2  0.0900  14
      C29     CTL2 -0.1800  15
      H9R     HAL2  0.0900  15
      H9S     HAL2  0.0900  15
     C210     CTL2 -0.1800  16
     H10R     HAL2  0.0900  16
     H10S     HAL2  0.0900  16
     C211     CTL2 -0.1800  17
     H11R     HAL2  0.0900  17
     H11S     HAL2  0.0900  17
     C212     CTL2 -0.1800  18
     H12R     HAL2  0.0900  18
     H12S     HAL2  0.0900  18
     C213     CTL2 -0.1800  19
     H13R     HAL2  0.0900  19
     H13S     HAL2  0.0900  19
     C214     CTL3 -0.2700  20
     H14R     HAL3  0.0900  20
     H14S     HAL3  0.0900  20
     H14T     HAL3  0.0900  20
      C33     CTL2 -0.1800  21
      H3X     HAL2  0.0900  21
      H3Y     HAL2  0.0900  21
      C34     CTL2 -0.1800  22
      H4X     HAL2  0.0900  22
      H4Y     HAL2  0.0900  22
      C35     CTL2 -0.1800  23
      H5X     HAL2  0.0900  23
      H5Y     HAL2  0.0900  23
      C36     CTL2 -0.1800  24
      H6X     HAL2  0.0900  24
      H6Y     HAL2  0.0900  24
      C37     CTL2 -0.1800  25
      H7X     HAL2  0.0900  25
      H7Y     HAL2  0.0900  25
      C38     CTL2 -0.1800  26
      H8X     HAL2  0.0900  26
      H8Y     HAL2  0.0900  26
      C39     CTL2 -0.1800  27
      H9X     HAL2  0.0900  27
      H9Y     HAL2  0.0900  27
     C310     CTL2 -0.1800  28
     H10X     HAL2  0.0900  28
     H10Y     HAL2  0.0900  28
     C311     CTL2 -0.1800  29
     H11X     HAL2  0.0900  29
     H11Y     HAL2  0.0900  29
     C312     CTL2 -0.1800  30
     H12X     HAL2  0.0900  30
     H12Y     HAL2  0.0900  30
     C313     CTL2 -0.1800  31
     H13X     HAL2  0.0900  31
     H13Y     HAL2  0.0900  31
     C314     CTL3 -0.2700  32
     H14X     HAL3  0.0900  32
     H14Y     HAL3  0.0900  32
     H14Z     HAL3  0.0900  32
  [ bonds ]
      C11    H1
      C11   C16
      C11   C12
      C11   O12
      C12    H2
      C12    O2
       O2   HO2
      C12   C13
      C13    H3
      C13    O3
       O3   HO3
      C13   C14
      C14    H4
      C14    O4
       O4   HO4
      C14   C15
      C15    H5
      C15   C16
      C16    H6
      C16    O6
       O6   HO6
      C15    O5
       O5    P5
     OP52    P5
     OP53    P5
     OP54    P5
      O12     P
        P   O11
        P   O13
        P   O14
      O11    C1
       C1    HA
       C1    HB
       C1    C2
       C2    HS
       C2    C3
       C2   O21
       C3    HX
       C3    HY
       C3   O31
      O21   C21
      C21   C22
      C21   O22
      C22   H2R
      C22   H2S
      C22   C23
      C23   H3R
      C23   H3S
      C23   C24
      C24   H4R
      C24   H4S
      C24   C25
      C25   H5R
      C25   H5S
      C25   C26
      C26   H6R
      C26   H6S
      C26   C27
      C27   H7R
      C27   H7S
      C27   C28
      C28   H8R
      C28   H8S
      C28   C29
      C29   H9R
      C29   H9S
      C29  C210
     C210  H10R
     C210  H10S
     C210  C211
     C211  H11R
     C211  H11S
     C211  C212
     C212  H12R
     C212  H12S
     C212  C213
     C213  H13R
     C213  H13S
     C213  C214
     C214  H14R
     C214  H14S
     C214  H14T
      O31   C31
      C31   C32
      C31   O32
      C32   H2X
      C32   H2Y
      C32   C33
      C33   H3X
      C33   H3Y
      C33   C34
      C34   H4X
      C34   H4Y
      C34   C35
      C35   H5X
      C35   H5Y
      C35   C36
      C36   H6X
      C36   H6Y
      C36   C37
      C37   H7X
      C37   H7Y
      C37   C38
      C38   H8X
      C38   H8Y
      C38   C39
      C39   H9X
      C39   H9Y
      C39  C310
     C310  H10X
     C310  H10Y
     C310  C311
     C311  H11X
     C311  H11Y
     C311  C312
     C312  H12X
     C312  H12Y
     C312  C313
     C313  H13X
     C313  H13Y
     C313  C314
     C314  H14X
     C314  H14Y
     C314  H14Z
  [ impropers ]
      C21   O21   C22   O22
      C31   O31   C32   O32

[ DMPI24 ]
; Di-myristoyl-inositol-(4,5)-bisphosphate (PIP2) with protonation on P4
  [ atoms ]
      C12   CC3161  0.1400   1
       H2     HCA1  0.0900   1
       O2    OC311 -0.6500   1
      HO2     HCP1  0.4200   1
      C13   CC3161  0.1400   2
       H3     HCA1  0.0900   2
       O3    OC311 -0.6500   2
      HO3     HCP1  0.4200   2
      C14   CC3161  0.0100   3
       H4     HCA1  0.0900   3
       O4    OC30P -0.6200   3
       P4       PC  1.5000   3
     OP42    OC312 -0.6800   3
     HP42     HCP1  0.3400   3
     OP43    OC2DP -0.8200   3
     OP44    OC2DP -0.8200   3
      C15   CC3161 -0.0900   4
       H5     HCA1  0.0900   4
       O5    OC30P -0.4000   4
       P5       PC  1.1000   4
     OP52    OC2DP -0.9000   4
     OP53    OC2DP -0.9000   4
     OP54    OC2DP -0.9000   4
      C16   CC3161  0.1400   5
       H6     HCA1  0.0900   5
       O6    OC311 -0.6500   5
      HO6     HCP1  0.4200   5
      C11   CC3161  0.0100   6
       H1     HCA1  0.0900   6
        P       PL  1.5000   6
      O13      O2L -0.7800   6
      O14      O2L -0.7800   6
      O11     OSLP -0.5700   6
      O12    OC30P -0.5700   6
       C1     CTL2 -0.0800   6
       HA     HAL2  0.0900   6
       HB     HAL2  0.0900   6
       C2     CTL1  0.1700   7
       HS     HAL1  0.0900   7
      O21      OSL -0.4900   7
      C21       CL  0.9000   7
      O22      OBL -0.6300   7
      C22     CTL2 -0.2200   7
      H2R     HAL2  0.0900   7
      H2S     HAL2  0.0900   7
       C3     CTL2  0.0800   8
       HX     HAL2  0.0900   8
       HY     HAL2  0.0900   8
      O31      OSL -0.4900   8
      C31       CL  0.9000   8
      O32      OBL -0.6300   8
      C32     CTL2 -0.2200   8
      H2X     HAL2  0.0900   8
      H2Y     HAL2  0.0900   8
      C23     CTL2 -0.1800   9
      H3R     HAL2  0.0900   9
      H3S     HAL2  0.0900   9
      C24     CTL2 -0.1800  10
      H4R     HAL2  0.0900  10
      H4S     HAL2  0.0900  10
      C25     CTL2 -0.1800  11
      H5R     HAL2  0.0900  11
      H5S     HAL2  0.0900  11
      C26     CTL2 -0.1800  12
      H6R     HAL2  0.0900  12
      H6S     HAL2  0.0900  12
      C27     CTL2 -0.1800  13
      H7R     HAL2  0.0900  13
      H7S     HAL2  0.0900  13
      C28     CTL2 -0.1800  14
      H8R     HAL2  0.0900  14
      H8S     HAL2  0.0900  14
      C29     CTL2 -0.1800  15
      H9R     HAL2  0.0900  15
      H9S     HAL2  0.0900  15
     C210     CTL2 -0.1800  16
     H10R     HAL2  0.0900  16
     H10S     HAL2  0.0900  16
     C211     CTL2 -0.1800  17
     H11R     HAL2  0.0900  17
     H11S     HAL2  0.0900  17
     C212     CTL2 -0.1800  18
     H12R     HAL2  0.0900  18
     H12S     HAL2  0.0900  18
     C213     CTL2 -0.1800  19
     H13R     HAL2  0.0900  19
     H13S     HAL2  0.0900  19
     C214     CTL3 -0.2700  20
     H14R     HAL3  0.0900  20
     H14S     HAL3  0.0900  20
     H14T     HAL3  0.0900  20
      C33     CTL2 -0.1800  21
      H3X     HAL2  0.0900  21
      H3Y     HAL2  0.0900  21
      C34     CTL2 -0.1800  22
      H4X     HAL2  0.0900  22
      H4Y     HAL2  0.0900  22
      C35     CTL2 -0.1800  23
      H5X     HAL2  0.0900  23
      H5Y     HAL2  0.0900  23
      C36     CTL2 -0.1800  24
      H6X     HAL2  0.0900  24
      H6Y     HAL2  0.0900  24
      C37     CTL2 -0.1800  25
      H7X     HAL2  0.0900  25
      H7Y     HAL2  0.0900  25
      C38     CTL2 -0.1800  26
      H8X     HAL2  0.0900  26
      H8Y     HAL2  0.0900  26
      C39     CTL2 -0.1800  27
      H9X     HAL2  0.0900  27
      H9Y     HAL2  0.0900  27
     C310     CTL2 -0.1800  28
     H10X     HAL2  0.0900  28
     H10Y     HAL2  0.0900  28
     C311     CTL2 -0.1800  29
     H11X     HAL2  0.0900  29
     H11Y     HAL2  0.0900  29
     C312     CTL2 -0.1800  30
     H12X     HAL2  0.0900  30
     H12Y     HAL2  0.0900  30
     C313     CTL2 -0.1800  31
     H13X     HAL2  0.0900  31
     H13Y     HAL2  0.0900  31
     C314     CTL3 -0.2700  32
     H14X     HAL3  0.0900  32
     H14Y     HAL3  0.0900  32
     H14Z     HAL3  0.0900  32
  [ bonds ]
      C11    H1
      C11   C16
      C11   C12
      C11   O12
      C12    H2
      C12    O2
       O2   HO2
      C12   C13
      C13    H3
      C13    O3
       O3   HO3
      C13   C14
      C14    H4
      C14    O4
       O4    P4
      C14   C15
      C15    H5
      C15   C16
      C16    H6
     OP42    P4
     OP43    P4
     OP44    P4
     OP42  HP42
      C16    O6
       O6   HO6
      C15    O5
       O5    P5
     OP52    P5
     OP53    P5
     OP54    P5
      O12     P
        P   O11
        P   O13
        P   O14
      O11    C1
       C1    HA
       C1    HB
       C1    C2
       C2    HS
       C2    C3
       C2   O21
       C3    HX
       C3    HY
       C3   O31
      O21   C21
      C21   C22
      C21   O22
      C22   H2R
      C22   H2S
      C22   C23
      C23   H3R
      C23   H3S
      C23   C24
      C24   H4R
      C24   H4S
      C24   C25
      C25   H5R
      C25   H5S
      C25   C26
      C26   H6R
      C26   H6S
      C26   C27
      C27   H7R
      C27   H7S
      C27   C28
      C28   H8R
      C28   H8S
      C28   C29
      C29   H9R
      C29   H9S
      C29  C210
     C210  H10R
     C210  H10S
     C210  C211
     C211  H11R
     C211  H11S
     C211  C212
     C212  H12R
     C212  H12S
     C212  C213
     C213  H13R
     C213  H13S
     C213  C214
     C214  H14R
     C214  H14S
     C214  H14T
      O31   C31
      C31   C32
      C31   O32
      C32   H2X
      C32   H2Y
      C32   C33
      C33   H3X
      C33   H3Y
      C33   C34
      C34   H4X
      C34   H4Y
      C34   C35
      C35   H5X
      C35   H5Y
      C35   C36
      C36   H6X
      C36   H6Y
      C36   C37
      C37   H7X
      C37   H7Y
      C37   C38
      C38   H8X
      C38   H8Y
      C38   C39
      C39   H9X
      C39   H9Y
      C39  C310
     C310  H10X
     C310  H10Y
     C310  C311
     C311  H11X
     C311  H11Y
     C311  C312
     C312  H12X
     C312  H12Y
     C312  C313
     C313  H13X
     C313  H13Y
     C313  C314
     C314  H14X
     C314  H14Y
     C314  H14Z
  [ impropers ]
      C21   O21   C22   O22
      C31   O31   C32   O32

[ DMPI25 ]
; Di-myristoyl-inositol-(4,5)-bisphosphate (PIP2) with protonation on P5
  [ atoms ]
      C12   CC3161  0.1400   1
       H2     HCA1  0.0900   1
       O2    OC311 -0.6500   1
      HO2     HCP1  0.4200   1
      C13   CC3161  0.1400   2
       H3     HCA1  0.0900   2
       O3    OC311 -0.6500   2
      HO3     HCP1  0.4200   2
      C14   CC3161 -0.0900   3
       H4     HCA1  0.0900   3
       O4    OC30P -0.4000   3
       P4       PC  1.1000   3
     OP42    OC2DP -0.9000   3
     OP43    OC2DP -0.9000   3
     OP44    OC2DP -0.9000   3
      C15   CC3161  0.0100   4
       H5     HCA1  0.0900   4
       O5    OC30P -0.6200   4
       P5       PC  1.5000   4
     OP52    OC312 -0.6800   4
     HP52     HCP1  0.3400   4
     OP53    OC2DP -0.8200   4
     OP54    OC2DP -0.8200   4
      C16   CC3161  0.1400   5
       H6     HCA1  0.0900   5
       O6    OC311 -0.6500   5
      HO6     HCP1  0.4200   5
      C11   CC3161  0.0100   6
       H1     HCA1  0.0900   6
        P       PL  1.5000   6
      O13      O2L -0.7800   6
      O14      O2L -0.7800   6
      O11     OSLP -0.5700   6
      O12    OC30P -0.5700   6
       C1     CTL2 -0.0800   6
       HA     HAL2  0.0900   6
       HB     HAL2  0.0900   6
       C2     CTL1  0.1700   7
       HS     HAL1  0.0900   7
      O21      OSL -0.4900   7
      C21       CL  0.9000   7
      O22      OBL -0.6300   7
      C22     CTL2 -0.2200   7
      H2R     HAL2  0.0900   7
      H2S     HAL2  0.0900   7
       C3     CTL2  0.0800   8
       HX     HAL2  0.0900   8
       HY     HAL2  0.0900   8
      O31      OSL -0.4900   8
      C31       CL  0.9000   8
      O32      OBL -0.6300   8
      C32     CTL2 -0.2200   8
      H2X     HAL2  0.0900   8
      H2Y     HAL2  0.0900   8
      C23     CTL2 -0.1800   9
      H3R     HAL2  0.0900   9
      H3S     HAL2  0.0900   9
      C24     CTL2 -0.1800  10
      H4R     HAL2  0.0900  10
      H4S     HAL2  0.0900  10
      C25     CTL2 -0.1800  11
      H5R     HAL2  0.0900  11
      H5S     HAL2  0.0900  11
      C26     CTL2 -0.1800  12
      H6R     HAL2  0.0900  12
      H6S     HAL2  0.0900  12
      C27     CTL2 -0.1800  13
      H7R     HAL2  0.0900  13
      H7S     HAL2  0.0900  13
      C28     CTL2 -0.1800  14
      H8R     HAL2  0.0900  14
      H8S     HAL2  0.0900  14
      C29     CTL2 -0.1800  15
      H9R     HAL2  0.0900  15
      H9S     HAL2  0.0900  15
     C210     CTL2 -0.1800  16
     H10R     HAL2  0.0900  16
     H10S     HAL2  0.0900  16
     C211     CTL2 -0.1800  17
     H11R     HAL2  0.0900  17
     H11S     HAL2  0.0900  17
     C212     CTL2 -0.1800  18
     H12R     HAL2  0.0900  18
     H12S     HAL2  0.0900  18
     C213     CTL2 -0.1800  19
     H13R     HAL2  0.0900  19
     H13S     HAL2  0.0900  19
     C214     CTL3 -0.2700  20
     H14R     HAL3  0.0900  20
     H14S     HAL3  0.0900  20
     H14T     HAL3  0.0900  20
      C33     CTL2 -0.1800  21
      H3X     HAL2  0.0900  21
      H3Y     HAL2  0.0900  21
      C34     CTL2 -0.1800  22
      H4X     HAL2  0.0900  22
      H4Y     HAL2  0.0900  22
      C35     CTL2 -0.1800  23
      H5X     HAL2  0.0900  23
      H5Y     HAL2  0.0900  23
      C36     CTL2 -0.1800  24
      H6X     HAL2  0.0900  24
      H6Y     HAL2  0.0900  24
      C37     CTL2 -0.1800  25
      H7X     HAL2  0.0900  25
      H7Y     HAL2  0.0900  25
      C38     CTL2 -0.1800  26
      H8X     HAL2  0.0900  26
      H8Y     HAL2  0.0900  26
      C39     CTL2 -0.1800  27
      H9X     HAL2  0.0900  27
      H9Y     HAL2  0.0900  27
     C310     CTL2 -0.1800  28
     H10X     HAL2  0.0900  28
     H10Y     HAL2  0.0900  28
     C311     CTL2 -0.1800  29
     H11X     HAL2  0.0900  29
     H11Y     HAL2  0.0900  29
     C312     CTL2 -0.1800  30
     H12X     HAL2  0.0900  30
     H12Y     HAL2  0.0900  30
     C313     CTL2 -0.1800  31
     H13X     HAL2  0.0900  31
     H13Y     HAL2  0.0900  31
     C314     CTL3 -0.2700  32
     H14X     HAL3  0.0900  32
     H14Y     HAL3  0.0900  32
     H14Z     HAL3  0.0900  32
  [ bonds ]
      C11    H1
      C11   C16
      C11   C12
      C11   O12
      C12    H2
      C12    O2
       O2   HO2
      C12   C13
      C13    H3
      C13    O3
       O3   HO3
      C13   C14
      C14    H4
      C14    O4
       O4    P4
      C14   C15
      C15    H5
      C15   C16
      C16    H6
       P4  OP42
       P4  OP43
       P4  OP44
      C16    O6
       O6   HO6
      C15    O5
       O5    P5
       P5  OP52
       P5  OP53
       P5  OP54
     OP52  HP52
      O12     P
        P   O11
        P   O13
        P   O14
      O11    C1
       C1    HA
       C1    HB
       C1    C2
       C2    HS
       C2    C3
       C2   O21
       C3    HX
       C3    HY
       C3   O31
      O21   C21
      C21   C22
      C21   O22
      C22   H2R
      C22   H2S
      C22   C23
      C23   H3R
      C23   H3S
      C23   C24
      C24   H4R
      C24   H4S
      C24   C25
      C25   H5R
      C25   H5S
      C25   C26
      C26   H6R
      C26   H6S
      C26   C27
      C27   H7R
      C27   H7S
      C27   C28
      C28   H8R
      C28   H8S
      C28   C29
      C29   H9R
      C29   H9S
      C29  C210
     C210  H10R
     C210  H10S
     C210  C211
     C211  H11R
     C211  H11S
     C211  C212
     C212  H12R
     C212  H12S
     C212  C213
     C213  H13R
     C213  H13S
     C213  C214
     C214  H14R
     C214  H14S
     C214  H14T
      O31   C31
      C31   C32
      C31   O32
      C32   H2X
      C32   H2Y
      C32   C33
      C33   H3X
      C33   H3Y
      C33   C34
      C34   H4X
      C34   H4Y
      C34   C35
      C35   H5X
      C35   H5Y
      C35   C36
      C36   H6X
      C36   H6Y
      C36   C37
      C37   H7X
      C37   H7Y
      C37   C38
      C38   H8X
      C38   H8Y
      C38   C39
      C39   H9X
      C39   H9Y
      C39  C310
     C310  H10X
     C310  H10Y
     C310  C311
     C311  H11X
     C311  H11Y
     C311  C312
     C312  H12X
     C312  H12Y
     C312  C313
     C313  H13X
     C313  H13Y
     C313  C314
     C314  H14X
     C314  H14Y
     C314  H14Z
  [ impropers ]
      C21   O21   C22   O22
      C31   O31   C32   O32

[ DMPI2A ]
; Di-myristoyl-inositol-(3,5)-trisphosphate (PIP2) with protonation on P3
  [ atoms ]
      C12   CC3161  0.1400   1
       H2     HCA1  0.0900   1
       O2    OC311 -0.6500   1
      HO2     HCP1  0.4200   1
      C13   CC3161  0.0100   2
       H3     HCA1  0.0900   2
       O3    OC30P -0.6200   2
       P3       PC  1.5000   2
     OP32    OC312 -0.6800   2
     HP32     HCP1  0.3400   2
     OP33    OC2DP -0.8200   2
     OP34    OC2DP -0.8200   2
      C14   CC3161  0.1400   3
       H4     HCA1  0.0900   3
       O4    OC311 -0.6500   3
      HO4     HCP1  0.4200   3
      C15   CC3161 -0.0900   4
       H5     HCA1  0.0900   4
       O5    OC30P -0.4000   4
       P5       PC  1.1000   4
     OP52    OC2DP -0.9000   4
     OP53    OC2DP -0.9000   4
     OP54    OC2DP -0.9000   4
      C16   CC3161  0.1400   5
       H6     HCA1  0.0900   5
       O6    OC311 -0.6500   5
      HO6     HCP1  0.4200   5
      C11   CC3161  0.0100   6
       H1     HCA1  0.0900   6
        P       PL  1.5000   6
      O13      O2L -0.7800   6
      O14      O2L -0.7800   6
      O11     OSLP -0.5700   6
      O12    OC30P -0.5700   6
       C1     CTL2 -0.0800   6
       HA     HAL2  0.0900   6
       HB     HAL2  0.0900   6
       C2     CTL1  0.1700   7
       HS     HAL1  0.0900   7
      O21      OSL -0.4900   7
      C21       CL  0.9000   7
      O22      OBL -0.6300   7
      C22     CTL2 -0.2200   7
      H2R     HAL2  0.0900   7
      H2S     HAL2  0.0900   7
       C3     CTL2  0.0800   8
       HX     HAL2  0.0900   8
       HY     HAL2  0.0900   8
      O31      OSL -0.4900   8
      C31       CL  0.9000   8
      O32      OBL -0.6300   8
      C32     CTL2 -0.2200   8
      H2X     HAL2  0.0900   8
      H2Y     HAL2  0.0900   8
      C23     CTL2 -0.1800   9
      H3R     HAL2  0.0900   9
      H3S     HAL2  0.0900   9
      C24     CTL2 -0.1800  10
      H4R     HAL2  0.0900  10
      H4S     HAL2  0.0900  10
      C25     CTL2 -0.1800  11
      H5R     HAL2  0.0900  11
      H5S     HAL2  0.0900  11
      C26     CTL2 -0.1800  12
      H6R     HAL2  0.0900  12
      H6S     HAL2  0.0900  12
      C27     CTL2 -0.1800  13
      H7R     HAL2  0.0900  13
      H7S     HAL2  0.0900  13
      C28     CTL2 -0.1800  14
      H8R     HAL2  0.0900  14
      H8S     HAL2  0.0900  14
      C29     CTL2 -0.1800  15
      H9R     HAL2  0.0900  15
      H9S     HAL2  0.0900  15
     C210     CTL2 -0.1800  16
     H10R     HAL2  0.0900  16
     H10S     HAL2  0.0900  16
     C211     CTL2 -0.1800  17
     H11R     HAL2  0.0900  17
     H11S     HAL2  0.0900  17
     C212     CTL2 -0.1800  18
     H12R     HAL2  0.0900  18
     H12S     HAL2  0.0900  18
     C213     CTL2 -0.1800  19
     H13R     HAL2  0.0900  19
     H13S     HAL2  0.0900  19
     C214     CTL3 -0.2700  20
     H14R     HAL3  0.0900  20
     H14S     HAL3  0.0900  20
     H14T     HAL3  0.0900  20
      C33     CTL2 -0.1800  21
      H3X     HAL2  0.0900  21
      H3Y     HAL2  0.0900  21
      C34     CTL2 -0.1800  22
      H4X     HAL2  0.0900  22
      H4Y     HAL2  0.0900  22
      C35     CTL2 -0.1800  23
      H5X     HAL2  0.0900  23
      H5Y     HAL2  0.0900  23
      C36     CTL2 -0.1800  24
      H6X     HAL2  0.0900  24
      H6Y     HAL2  0.0900  24
      C37     CTL2 -0.1800  25
      H7X     HAL2  0.0900  25
      H7Y     HAL2  0.0900  25
      C38     CTL2 -0.1800  26
      H8X     HAL2  0.0900  26
      H8Y     HAL2  0.0900  26
      C39     CTL2 -0.1800  27
      H9X     HAL2  0.0900  27
      H9Y     HAL2  0.0900  27
     C310     CTL2 -0.1800  28
     H10X     HAL2  0.0900  28
     H10Y     HAL2  0.0900  28
     C311     CTL2 -0.1800  29
     H11X     HAL2  0.0900  29
     H11Y     HAL2  0.0900  29
     C312     CTL2 -0.1800  30
     H12X     HAL2  0.0900  30
     H12Y     HAL2  0.0900  30
     C313     CTL2 -0.1800  31
     H13X     HAL2  0.0900  31
     H13Y     HAL2  0.0900  31
     C314     CTL3 -0.2700  32
     H14X     HAL3  0.0900  32
     H14Y     HAL3  0.0900  32
     H14Z     HAL3  0.0900  32
  [ bonds ]
      C11    H1
      C11   C16
      C11   C12
      C11   O12
      C12    H2
      C12    O2
       O2   HO2
      C12   C13
      C13    H3
      C13    O3
       O3    P3
      C13   C14
      C14    H4
      C14    O4
     OP32    P3
     OP33    P3
     OP34    P3
     OP32  HP32
       O4   HO4
      C14   C15
      C15    H5
      C15   C16
      C16    H6
      C16    O6
       O6   HO6
      C15    O5
       O5    P5
     OP52    P5
     OP53    P5
     OP54    P5
      O12     P
        P   O11
        P   O13
        P   O14
      O11    C1
       C1    HA
       C1    HB
       C1    C2
       C2    HS
       C2    C3
       C2   O21
       C3    HX
       C3    HY
       C3   O31
      O21   C21
      C21   C22
      C21   O22
      C22   H2R
      C22   H2S
      C22   C23
      C23   H3R
      C23   H3S
      C23   C24
      C24   H4R
      C24   H4S
      C24   C25
      C25   H5R
      C25   H5S
      C25   C26
      C26   H6R
      C26   H6S
      C26   C27
      C27   H7R
      C27   H7S
      C27   C28
      C28   H8R
      C28   H8S
      C28   C29
      C29   H9R
      C29   H9S
      C29  C210
     C210  H10R
     C210  H10S
     C210  C211
     C211  H11R
     C211  H11S
     C211  C212
     C212  H12R
     C212  H12S
     C212  C213
     C213  H13R
     C213  H13S
     C213  C214
     C214  H14R
     C214  H14S
     C214  H14T
      O31   C31
      C31   C32
      C31   O32
      C32   H2X
      C32   H2Y
      C32   C33
      C33   H3X
      C33   H3Y
      C33   C34
      C34   H4X
      C34   H4Y
      C34   C35
      C35   H5X
      C35   H5Y
      C35   C36
      C36   H6X
      C36   H6Y
      C36   C37
      C37   H7X
      C37   H7Y
      C37   C38
      C38   H8X
      C38   H8Y
      C38   C39
      C39   H9X
      C39   H9Y
      C39  C310
     C310  H10X
     C310  H10Y
     C310  C311
     C311  H11X
     C311  H11Y
     C311  C312
     C312  H12X
     C312  H12Y
     C312  C313
     C313  H13X
     C313  H13Y
     C313  C314
     C314  H14X
     C314  H14Y
     C314  H14Z
  [ impropers ]
      C21   O21   C22   O22
      C31   O31   C32   O32

[ DMPI2B ]
; Di-myristoyl-inositol-(3,5)-bisphosphate (PIP2) with protonation on P5
  [ atoms ]
      C12   CC3161  0.1400   1
       H2     HCA1  0.0900   1
       O2    OC311 -0.6500   1
      HO2     HCP1  0.4200   1
      C13   CC3161 -0.0900   2
       H3     HCA1  0.0900   2
       O3    OC30P -0.4000   2
       P3       PC  1.1000   2
     OP32    OC2DP -0.9000   2
     OP33    OC2DP -0.9000   2
     OP34    OC2DP -0.9000   2
      C14   CC3161  0.1400   3
       H4     HCA1  0.0900   3
       O4    OC311 -0.6500   3
      HO4     HCP1  0.4200   3
      C15   CC3161  0.0100   4
       H5     HCA1  0.0900   4
       O5    OC30P -0.6200   4
       P5       PC  1.5000   4
     OP52    OC312 -0.6800   4
     HP52     HCP1  0.3400   4
     OP53    OC2DP -0.8200   4
     OP54    OC2DP -0.8200   4
      C16   CC3161  0.1400   5
       H6     HCA1  0.0900   5
       O6    OC311 -0.6500   5
      HO6     HCP1  0.4200   5
      C11   CC3161  0.0100   6
       H1     HCA1  0.0900   6
        P       PL  1.5000   6
      O13      O2L -0.7800   6
      O14      O2L -0.7800   6
      O11     OSLP -0.5700   6
      O12    OC30P -0.5700   6
       C1     CTL2 -0.0800   6
       HA     HAL2  0.0900   6
       HB     HAL2  0.0900   6
       C2     CTL1  0.1700   7
       HS     HAL1  0.0900   7
      O21      OSL -0.4900   7
      C21       CL  0.9000   7
      O22      OBL -0.6300   7
      C22     CTL2 -0.2200   7
      H2R     HAL2  0.0900   7
      H2S     HAL2  0.0900   7
       C3     CTL2  0.0800   8
       HX     HAL2  0.0900   8
       HY     HAL2  0.0900   8
      O31      OSL -0.4900   8
      C31       CL  0.9000   8
      O32      OBL -0.6300   8
      C32     CTL2 -0.2200   8
      H2X     HAL2  0.0900   8
      H2Y     HAL2  0.0900   8
      C23     CTL2 -0.1800   9
      H3R     HAL2  0.0900   9
      H3S     HAL2  0.0900   9
      C24     CTL2 -0.1800  10
      H4R     HAL2  0.0900  10
      H4S     HAL2  0.0900  10
      C25     CTL2 -0.1800  11
      H5R     HAL2  0.0900  11
      H5S     HAL2  0.0900  11
      C26     CTL2 -0.1800  12
      H6R     HAL2  0.0900  12
      H6S     HAL2  0.0900  12
      C27     CTL2 -0.1800  13
      H7R     HAL2  0.0900  13
      H7S     HAL2  0.0900  13
      C28     CTL2 -0.1800  14
      H8R     HAL2  0.0900  14
      H8S     HAL2  0.0900  14
      C29     CTL2 -0.1800  15
      H9R     HAL2  0.0900  15
      H9S     HAL2  0.0900  15
     C210     CTL2 -0.1800  16
     H10R     HAL2  0.0900  16
     H10S     HAL2  0.0900  16
     C211     CTL2 -0.1800  17
     H11R     HAL2  0.0900  17
     H11S     HAL2  0.0900  17
     C212     CTL2 -0.1800  18
     H12R     HAL2  0.0900  18
     H12S     HAL2  0.0900  18
     C213     CTL2 -0.1800  19
     H13R     HAL2  0.0900  19
     H13S     HAL2  0.0900  19
     C214     CTL3 -0.2700  20
     H14R     HAL3  0.0900  20
     H14S     HAL3  0.0900  20
     H14T     HAL3  0.0900  20
      C33     CTL2 -0.1800  21
      H3X     HAL2  0.0900  21
      H3Y     HAL2  0.0900  21
      C34     CTL2 -0.1800  22
      H4X     HAL2  0.0900  22
      H4Y     HAL2  0.0900  22
      C35     CTL2 -0.1800  23
      H5X     HAL2  0.0900  23
      H5Y     HAL2  0.0900  23
      C36     CTL2 -0.1800  24
      H6X     HAL2  0.0900  24
      H6Y     HAL2  0.0900  24
      C37     CTL2 -0.1800  25
      H7X     HAL2  0.0900  25
      H7Y     HAL2  0.0900  25
      C38     CTL2 -0.1800  26
      H8X     HAL2  0.0900  26
      H8Y     HAL2  0.0900  26
      C39     CTL2 -0.1800  27
      H9X     HAL2  0.0900  27
      H9Y     HAL2  0.0900  27
     C310     CTL2 -0.1800  28
     H10X     HAL2  0.0900  28
     H10Y     HAL2  0.0900  28
     C311     CTL2 -0.1800  29
     H11X     HAL2  0.0900  29
     H11Y     HAL2  0.0900  29
     C312     CTL2 -0.1800  30
     H12X     HAL2  0.0900  30
     H12Y     HAL2  0.0900  30
     C313     CTL2 -0.1800  31
     H13X     HAL2  0.0900  31
     H13Y     HAL2  0.0900  31
     C314     CTL3 -0.2700  32
     H14X     HAL3  0.0900  32
     H14Y     HAL3  0.0900  32
     H14Z     HAL3  0.0900  32
  [ bonds ]
      C11    H1
      C11   C16
      C11   C12
      C11   O12
      C12    H2
      C12    O2
       O2   HO2
      C12   C13
      C13    H3
      C13    O3
       O3    P3
      C13   C14
      C14    H4
      C14    O4
     OP32    P3
     OP33    P3
     OP34    P3
       O4   HO4
      C14   C15
      C15    H5
      C15   C16
      C16    H6
      C16    O6
       O6   HO6
      C15    O5
       O5    P5
     OP52    P5
     OP53    P5
     OP54    P5
     OP52  HP52
      O12     P
        P   O11
        P   O13
        P   O14
      O11    C1
       C1    HA
       C1    HB
       C1    C2
       C2    HS
       C2    C3
       C2   O21
       C3    HX
       C3    HY
       C3   O31
      O21   C21
      C21   C22
      C21   O22
      C22   H2R
      C22   H2S
      C22   C23
      C23   H3R
      C23   H3S
      C23   C24
      C24   H4R
      C24   H4S
      C24   C25
      C25   H5R
      C25   H5S
      C25   C26
      C26   H6R
      C26   H6S
      C26   C27
      C27   H7R
      C27   H7S
      C27   C28
      C28   H8R
      C28   H8S
      C28   C29
      C29   H9R
      C29   H9S
      C29  C210
     C210  H10R
     C210  H10S
     C210  C211
     C211  H11R
     C211  H11S
     C211  C212
     C212  H12R
     C212  H12S
     C212  C213
     C213  H13R
     C213  H13S
     C213  C214
     C214  H14R
     C214  H14S
     C214  H14T
      O31   C31
      C31   C32
      C31   O32
      C32   H2X
      C32   H2Y
      C32   C33
      C33   H3X
      C33   H3Y
      C33   C34
      C34   H4X
      C34   H4Y
      C34   C35
      C35   H5X
      C35   H5Y
      C35   C36
      C36   H6X
      C36   H6Y
      C36   C37
      C37   H7X
      C37   H7Y
      C37   C38
      C38   H8X
      C38   H8Y
      C38   C39
      C39   H9X
      C39   H9Y
      C39  C310
     C310  H10X
     C310  H10Y
     C310  C311
     C311  H11X
     C311  H11Y
     C311  C312
     C312  H12X
     C312  H12Y
     C312  C313
     C313  H13X
     C313  H13Y
     C313  C314
     C314  H14X
     C314  H14Y
     C314  H14Z
  [ impropers ]
      C21   O21   C22   O22
      C31   O31   C32   O32

[ DMPI2C ]
; Di-myristoyl-inositol-(3,4)-bisphosphate (PIP2) with protonation on P3
  [ atoms ]
      C12   CC3161  0.1400   1
       H2     HCA1  0.0900   1
       O2    OC311 -0.6500   1
      HO2     HCP1  0.4200   1
      C13   CC3161  0.0100   2
       H3     HCA1  0.0900   2
       O3    OC30P -0.6200   2
       P3       PC  1.5000   2
     OP32    OC312 -0.6800   2
     HP32     HCP1  0.3400   2
     OP33    OC2DP -0.8200   2
     OP34    OC2DP -0.8200   2
      C14   CC3161 -0.0900   3
       H4     HCA1  0.0900   3
       O4    OC30P -0.4000   3
       P4       PC  1.1000   3
     OP42    OC2DP -0.9000   3
     OP43    OC2DP -0.9000   3
     OP44    OC2DP -0.9000   3
      C15   CC3161  0.1400   4
       H5     HCA1  0.0900   4
       O5    OC311 -0.6500   4
      HO5     HCP1  0.4200   4
      C16   CC3161  0.1400   5
       H6     HCA1  0.0900   5
       O6    OC311 -0.6500   5
      HO6     HCP1  0.4200   5
      C11   CC3161  0.0100   6
       H1     HCA1  0.0900   6
        P       PL  1.5000   6
      O13      O2L -0.7800   6
      O14      O2L -0.7800   6
      O11     OSLP -0.5700   6
      O12    OC30P -0.5700   6
       C1     CTL2 -0.0800   6
       HA     HAL2  0.0900   6
       HB     HAL2  0.0900   6
       C2     CTL1  0.1700   7
       HS     HAL1  0.0900   7
      O21      OSL -0.4900   7
      C21       CL  0.9000   7
      O22      OBL -0.6300   7
      C22     CTL2 -0.2200   7
      H2R     HAL2  0.0900   7
      H2S     HAL2  0.0900   7
       C3     CTL2  0.0800   8
       HX     HAL2  0.0900   8
       HY     HAL2  0.0900   8
      O31      OSL -0.4900   8
      C31       CL  0.9000   8
      O32      OBL -0.6300   8
      C32     CTL2 -0.2200   8
      H2X     HAL2  0.0900   8
      H2Y     HAL2  0.0900   8
      C23     CTL2 -0.1800   9
      H3R     HAL2  0.0900   9
      H3S     HAL2  0.0900   9
      C24     CTL2 -0.1800  10
      H4R     HAL2  0.0900  10
      H4S     HAL2  0.0900  10
      C25     CTL2 -0.1800  11
      H5R     HAL2  0.0900  11
      H5S     HAL2  0.0900  11
      C26     CTL2 -0.1800  12
      H6R     HAL2  0.0900  12
      H6S     HAL2  0.0900  12
      C27     CTL2 -0.1800  13
      H7R     HAL2  0.0900  13
      H7S     HAL2  0.0900  13
      C28     CTL2 -0.1800  14
      H8R     HAL2  0.0900  14
      H8S     HAL2  0.0900  14
      C29     CTL2 -0.1800  15
      H9R     HAL2  0.0900  15
      H9S     HAL2  0.0900  15
     C210     CTL2 -0.1800  16
     H10R     HAL2  0.0900  16
     H10S     HAL2  0.0900  16
     C211     CTL2 -0.1800  17
     H11R     HAL2  0.0900  17
     H11S     HAL2  0.0900  17
     C212     CTL2 -0.1800  18
     H12R     HAL2  0.0900  18
     H12S     HAL2  0.0900  18
     C213     CTL2 -0.1800  19
     H13R     HAL2  0.0900  19
     H13S     HAL2  0.0900  19
     C214     CTL3 -0.2700  20
     H14R     HAL3  0.0900  20
     H14S     HAL3  0.0900  20
     H14T     HAL3  0.0900  20
      C33     CTL2 -0.1800  21
      H3X     HAL2  0.0900  21
      H3Y     HAL2  0.0900  21
      C34     CTL2 -0.1800  22
      H4X     HAL2  0.0900  22
      H4Y     HAL2  0.0900  22
      C35     CTL2 -0.1800  23
      H5X     HAL2  0.0900  23
      H5Y     HAL2  0.0900  23
      C36     CTL2 -0.1800  24
      H6X     HAL2  0.0900  24
      H6Y     HAL2  0.0900  24
      C37     CTL2 -0.1800  25
      H7X     HAL2  0.0900  25
      H7Y     HAL2  0.0900  25
      C38     CTL2 -0.1800  26
      H8X     HAL2  0.0900  26
      H8Y     HAL2  0.0900  26
      C39     CTL2 -0.1800  27
      H9X     HAL2  0.0900  27
      H9Y     HAL2  0.0900  27
     C310     CTL2 -0.1800  28
     H10X     HAL2  0.0900  28
     H10Y     HAL2  0.0900  28
     C311     CTL2 -0.1800  29
     H11X     HAL2  0.0900  29
     H11Y     HAL2  0.0900  29
     C312     CTL2 -0.1800  30
     H12X     HAL2  0.0900  30
     H12Y     HAL2  0.0900  30
     C313     CTL2 -0.1800  31
     H13X     HAL2  0.0900  31
     H13Y     HAL2  0.0900  31
     C314     CTL3 -0.2700  32
     H14X     HAL3  0.0900  32
     H14Y     HAL3  0.0900  32
     H14Z     HAL3  0.0900  32
  [ bonds ]
      C11    H1
      C11   C16
      C11   C12
      C11   O12
      C12    H2
      C12    O2
       O2   HO2
      C12   C13
      C13    H3
      C13    O3
       O3    P3
      C13   C14
      C14    H4
      C14    O4
     OP32    P3
     OP33    P3
     OP34    P3
     OP32  HP32
       O4    P4
     OP42    P4
     OP43    P4
     OP44    P4
      C14   C15
      C15    H5
      C15   C16
      C16    H6
      C16    O6
       O6   HO6
      C15    O5
       O5   HO5
      O12     P
        P   O11
        P   O13
        P   O14
      O11    C1
       C1    HA
       C1    HB
       C1    C2
       C2    HS
       C2    C3
       C2   O21
       C3    HX
       C3    HY
       C3   O31
      O21   C21
      C21   C22
      C21   O22
      C22   H2R
      C22   H2S
      C22   C23
      C23   H3R
      C23   H3S
      C23   C24
      C24   H4R
      C24   H4S
      C24   C25
      C25   H5R
      C25   H5S
      C25   C26
      C26   H6R
      C26   H6S
      C26   C27
      C27   H7R
      C27   H7S
      C27   C28
      C28   H8R
      C28   H8S
      C28   C29
      C29   H9R
      C29   H9S
      C29  C210
     C210  H10R
     C210  H10S
     C210  C211
     C211  H11R
     C211  H11S
     C211  C212
     C212  H12R
     C212  H12S
     C212  C213
     C213  H13R
     C213  H13S
     C213  C214
     C214  H14R
     C214  H14S
     C214  H14T
      O31   C31
      C31   C32
      C31   O32
      C32   H2X
      C32   H2Y
      C32   C33
      C33   H3X
      C33   H3Y
      C33   C34
      C34   H4X
      C34   H4Y
      C34   C35
      C35   H5X
      C35   H5Y
      C35   C36
      C36   H6X
      C36   H6Y
      C36   C37
      C37   H7X
      C37   H7Y
      C37   C38
      C38   H8X
      C38   H8Y
      C38   C39
      C39   H9X
      C39   H9Y
      C39  C310
     C310  H10X
     C310  H10Y
     C310  C311
     C311  H11X
     C311  H11Y
     C311  C312
     C312  H12X
     C312  H12Y
     C312  C313
     C313  H13X
     C313  H13Y
     C313  C314
     C314  H14X
     C314  H14Y
     C314  H14Z
  [ impropers ]
      C21   O21   C22   O22
      C31   O31   C32   O32

[ DMPI2D ]
; Di-myristoyl-inositol-(3,4)-bisphosphate (PIP2) with protonation on P4
  [ atoms ]
      C12   CC3161  0.1400   1
       H2     HCA1  0.0900   1
       O2    OC311 -0.6500   1
      HO2     HCP1  0.4200   1
      C13   CC3161 -0.0900   2
       H3     HCA1  0.0900   2
       O3    OC30P -0.4000   2
       P3       PC  1.1000   2
     OP32    OC2DP -0.9000   2
     OP33    OC2DP -0.9000   2
     OP34    OC2DP -0.9000   2
      C14   CC3161  0.0100   3
       H4     HCA1  0.0900   3
       O4    OC30P -0.6200   3
       P4       PC  1.5000   3
     OP42    OC312 -0.6800   3
     HP42     HCP1  0.3400   3
     OP43    OC2DP -0.8200   3
     OP44    OC2DP -0.8200   3
      C15   CC3161  0.1400   4
       H5     HCA1  0.0900   4
       O5    OC311 -0.6500   4
      HO5     HCP1  0.4200   4
      C16   CC3161  0.1400   5
       H6     HCA1  0.0900   5
       O6    OC311 -0.6500   5
      HO6     HCP1  0.4200   5
      C11   CC3161  0.0100   6
       H1     HCA1  0.0900   6
        P       PL  1.5000   6
      O13      O2L -0.7800   6
      O14      O2L -0.7800   6
      O11     OSLP -0.5700   6
      O12    OC30P -0.5700   6
       C1     CTL2 -0.0800   6
       HA     HAL2  0.0900   6
       HB     HAL2  0.0900   6
       C2     CTL1  0.1700   7
       HS     HAL1  0.0900   7
      O21      OSL -0.4900   7
      C21       CL  0.9000   7
      O22      OBL -0.6300   7
      C22     CTL2 -0.2200   7
      H2R     HAL2  0.0900   7
      H2S     HAL2  0.0900   7
       C3     CTL2  0.0800   8
       HX     HAL2  0.0900   8
       HY     HAL2  0.0900   8
      O31      OSL -0.4900   8
      C31       CL  0.9000   8
      O32      OBL -0.6300   8
      C32     CTL2 -0.2200   8
      H2X     HAL2  0.0900   8
      H2Y     HAL2  0.0900   8
      C23     CTL2 -0.1800   9
      H3R     HAL2  0.0900   9
      H3S     HAL2  0.0900   9
      C24     CTL2 -0.1800  10
      H4R     HAL2  0.0900  10
      H4S     HAL2  0.0900  10
      C25     CTL2 -0.1800  11
      H5R     HAL2  0.0900  11
      H5S     HAL2  0.0900  11
      C26     CTL2 -0.1800  12
      H6R     HAL2  0.0900  12
      H6S     HAL2  0.0900  12
      C27     CTL2 -0.1800  13
      H7R     HAL2  0.0900  13
      H7S     HAL2  0.0900  13
      C28     CTL2 -0.1800  14
      H8R     HAL2  0.0900  14
      H8S     HAL2  0.0900  14
      C29     CTL2 -0.1800  15
      H9R     HAL2  0.0900  15
      H9S     HAL2  0.0900  15
     C210     CTL2 -0.1800  16
     H10R     HAL2  0.0900  16
     H10S     HAL2  0.0900  16
     C211     CTL2 -0.1800  17
     H11R     HAL2  0.0900  17
     H11S     HAL2  0.0900  17
     C212     CTL2 -0.1800  18
     H12R     HAL2  0.0900  18
     H12S     HAL2  0.0900  18
     C213     CTL2 -0.1800  19
     H13R     HAL2  0.0900  19
     H13S     HAL2  0.0900  19
     C214     CTL3 -0.2700  20
     H14R     HAL3  0.0900  20
     H14S     HAL3  0.0900  20
     H14T     HAL3  0.0900  20
      C33     CTL2 -0.1800  21
      H3X     HAL2  0.0900  21
      H3Y     HAL2  0.0900  21
      C34     CTL2 -0.1800  22
      H4X     HAL2  0.0900  22
      H4Y     HAL2  0.0900  22
      C35     CTL2 -0.1800  23
      H5X     HAL2  0.0900  23
      H5Y     HAL2  0.0900  23
      C36     CTL2 -0.1800  24
      H6X     HAL2  0.0900  24
      H6Y     HAL2  0.0900  24
      C37     CTL2 -0.1800  25
      H7X     HAL2  0.0900  25
      H7Y     HAL2  0.0900  25
      C38     CTL2 -0.1800  26
      H8X     HAL2  0.0900  26
      H8Y     HAL2  0.0900  26
      C39     CTL2 -0.1800  27
      H9X     HAL2  0.0900  27
      H9Y     HAL2  0.0900  27
     C310     CTL2 -0.1800  28
     H10X     HAL2  0.0900  28
     H10Y     HAL2  0.0900  28
     C311     CTL2 -0.1800  29
     H11X     HAL2  0.0900  29
     H11Y     HAL2  0.0900  29
     C312     CTL2 -0.1800  30
     H12X     HAL2  0.0900  30
     H12Y     HAL2  0.0900  30
     C313     CTL2 -0.1800  31
     H13X     HAL2  0.0900  31
     H13Y     HAL2  0.0900  31
     C314     CTL3 -0.2700  32
     H14X     HAL3  0.0900  32
     H14Y     HAL3  0.0900  32
     H14Z     HAL3  0.0900  32
  [ bonds ]
      C11    H1
      C11   C16
      C11   C12
      C11   O12
      C12    H2
      C12    O2
       O2   HO2
      C12   C13
      C13    H3
      C13    O3
       O3    P3
      C13   C14
      C14    H4
      C14    O4
     OP32    P3
     OP33    P3
     OP34    P3
       O4    P4
     OP42    P4
     OP43    P4
     OP44    P4
     OP42  HP42
      C14   C15
      C15    H5
      C15   C16
      C16    H6
      C16    O6
       O6   HO6
      C15    O5
       O5   HO5
      O12     P
        P   O11
        P   O13
        P   O14
      O11    C1
       C1    HA
       C1    HB
       C1    C2
       C2    HS
       C2    C3
       C2   O21
       C3    HX
       C3    HY
       C3   O31
      O21   C21
      C21   C22
      C21   O22
      C22   H2R
      C22   H2S
      C22   C23
      C23   H3R
      C23   H3S
      C23   C24
      C24   H4R
      C24   H4S
      C24   C25
      C25   H5R
      C25   H5S
      C25   C26
      C26   H6R
      C26   H6S
      C26   C27
      C27   H7R
      C27   H7S
      C27   C28
      C28   H8R
      C28   H8S
      C28   C29
      C29   H9R
      C29   H9S
      C29  C210
     C210  H10R
     C210  H10S
     C210  C211
     C211  H11R
     C211  H11S
     C211  C212
     C212  H12R
     C212  H12S
     C212  C213
     C213  H13R
     C213  H13S
     C213  C214
     C214  H14R
     C214  H14S
     C214  H14T
      O31   C31
      C31   C32
      C31   O32
      C32   H2X
      C32   H2Y
      C32   C33
      C33   H3X
      C33   H3Y
      C33   C34
      C34   H4X
      C34   H4Y
      C34   C35
      C35   H5X
      C35   H5Y
      C35   C36
      C36   H6X
      C36   H6Y
      C36   C37
      C37   H7X
      C37   H7Y
      C37   C38
      C38   H8X
      C38   H8Y
      C38   C39
      C39   H9X
      C39   H9Y
      C39  C310
     C310  H10X
     C310  H10Y
     C310  C311
     C311  H11X
     C311  H11Y
     C311  C312
     C312  H12X
     C312  H12Y
     C312  C313
     C313  H13X
     C313  H13Y
     C313  C314
     C314  H14X
     C314  H14Y
     C314  H14Z
  [ impropers ]
      C21   O21   C22   O22
      C31   O31   C32   O32

[ DMPI33 ]
; Di-myristoyl-inositol-(3,4,5)-trisphosphate (PIP3) with protonation on P3
  [ atoms ]
      C12   CC3161  0.1400   1
       H2     HCA1  0.0900   1
       O2    OC311 -0.6500   1
      HO2     HCP1  0.4200   1
      C13   CC3161  0.0100   2
       H3     HCA1  0.0900   2
       O3    OC30P -0.6200   2
       P3       PC  1.5000   2
     OP32    OC312 -0.6800   2
     HP32     HCP1  0.3400   2
     OP33    OC2DP -0.8200   2
     OP34    OC2DP -0.8200   2
      C14   CC3161 -0.0900   3
       H4     HCA1  0.0900   3
       O4    OC30P -0.4000   3
       P4       PC  1.1000   3
     OP42    OC2DP -0.9000   3
     OP43    OC2DP -0.9000   3
     OP44    OC2DP -0.9000   3
      C15   CC3161 -0.0900   4
       H5     HCA1  0.0900   4
       O5    OC30P -0.4000   4
       P5       PC  1.1000   4
     OP52    OC2DP -0.9000   4
     OP53    OC2DP -0.9000   4
     OP54    OC2DP -0.9000   4
      C16   CC3161  0.1400   5
       H6     HCA1  0.0900   5
       O6    OC311 -0.6500   5
      HO6     HCP1  0.4200   5
      C11   CC3161  0.0100   6
       H1     HCA1  0.0900   6
        P       PL  1.5000   6
      O13      O2L -0.7800   6
      O14      O2L -0.7800   6
      O11     OSLP -0.5700   6
      O12    OC30P -0.5700   6
       C1     CTL2 -0.0800   6
       HA     HAL2  0.0900   6
       HB     HAL2  0.0900   6
       C2     CTL1  0.1700   7
       HS     HAL1  0.0900   7
      O21      OSL -0.4900   7
      C21       CL  0.9000   7
      O22      OBL -0.6300   7
      C22     CTL2 -0.2200   7
      H2R     HAL2  0.0900   7
      H2S     HAL2  0.0900   7
       C3     CTL2  0.0800   8
       HX     HAL2  0.0900   8
       HY     HAL2  0.0900   8
      O31      OSL -0.4900   8
      C31       CL  0.9000   8
      O32      OBL -0.6300   8
      C32     CTL2 -0.2200   8
      H2X     HAL2  0.0900   8
      H2Y     HAL2  0.0900   8
      C23     CTL2 -0.1800   9
      H3R     HAL2  0.0900   9
      H3S     HAL2  0.0900   9
      C24     CTL2 -0.1800  10
      H4R     HAL2  0.0900  10
      H4S     HAL2  0.0900  10
      C25     CTL2 -0.1800  11
      H5R     HAL2  0.0900  11
      H5S     HAL2  0.0900  11
      C26     CTL2 -0.1800  12
      H6R     HAL2  0.0900  12
      H6S     HAL2  0.0900  12
      C27     CTL2 -0.1800  13
      H7R     HAL2  0.0900  13
      H7S     HAL2  0.0900  13
      C28     CTL2 -0.1800  14
      H8R     HAL2  0.0900  14
      H8S     HAL2  0.0900  14
      C29     CTL2 -0.1800  15
      H9R     HAL2  0.0900  15
      H9S     HAL2  0.0900  15
     C210     CTL2 -0.1800  16
     H10R     HAL2  0.0900  16
     H10S     HAL2  0.0900  16
     C211     CTL2 -0.1800  17
     H11R     HAL2  0.0900  17
     H11S     HAL2  0.0900  17
     C212     CTL2 -0.1800  18
     H12R     HAL2  0.0900  18
     H12S     HAL2  0.0900  18
     C213     CTL2 -0.1800  19
     H13R     HAL2  0.0900  19
     H13S     HAL2  0.0900  19
     C214     CTL3 -0.2700  20
     H14R     HAL3  0.0900  20
     H14S     HAL3  0.0900  20
     H14T     HAL3  0.0900  20
      C33     CTL2 -0.1800  21
      H3X     HAL2  0.0900  21
      H3Y     HAL2  0.0900  21
      C34     CTL2 -0.1800  22
      H4X     HAL2  0.0900  22
      H4Y     HAL2  0.0900  22
      C35     CTL2 -0.1800  23
      H5X     HAL2  0.0900  23
      H5Y     HAL2  0.0900  23
      C36     CTL2 -0.1800  24
      H6X     HAL2  0.0900  24
      H6Y     HAL2  0.0900  24
      C37     CTL2 -0.1800  25
      H7X     HAL2  0.0900  25
      H7Y     HAL2  0.0900  25
      C38     CTL2 -0.1800  26
      H8X     HAL2  0.0900  26
      H8Y     HAL2  0.0900  26
      C39     CTL2 -0.1800  27
      H9X     HAL2  0.0900  27
      H9Y     HAL2  0.0900  27
     C310     CTL2 -0.1800  28
     H10X     HAL2  0.0900  28
     H10Y     HAL2  0.0900  28
     C311     CTL2 -0.1800  29
     H11X     HAL2  0.0900  29
     H11Y     HAL2  0.0900  29
     C312     CTL2 -0.1800  30
     H12X     HAL2  0.0900  30
     H12Y     HAL2  0.0900  30
     C313     CTL2 -0.1800  31
     H13X     HAL2  0.0900  31
     H13Y     HAL2  0.0900  31
     C314     CTL3 -0.2700  32
     H14X     HAL3  0.0900  32
     H14Y     HAL3  0.0900  32
     H14Z     HAL3  0.0900  32
  [ bonds ]
      C11    H1
      C11   C16
      C11   C12
      C11   O12
      C12    H2
      C12    O2
       O2   HO2
      C12   C13
      C13    H3
      C13    O3
       O3    P3
      C13   C14
      C14    H4
      C14    O4
     OP32    P3
     OP33    P3
     OP34    P3
     OP32  HP32
       O4    P4
      C14   C15
      C15    H5
      C15   C16
      C16    H6
     OP42    P4
     OP43    P4
     OP44    P4
      C16    O6
       O6   HO6
      C15    O5
       O5    P5
     OP52    P5
     OP53    P5
     OP54    P5
      O12     P
        P   O11
        P   O13
        P   O14
      O11    C1
       C1    HA
       C1    HB
       C1    C2
       C2    HS
       C2    C3
       C2   O21
       C3    HX
       C3    HY
       C3   O31
      O21   C21
      C21   C22
      C21   O22
      C22   H2R
      C22   H2S
      C22   C23
      C23   H3R
      C23   H3S
      C23   C24
      C24   H4R
      C24   H4S
      C24   C25
      C25   H5R
      C25   H5S
      C25   C26
      C26   H6R
      C26   H6S
      C26   C27
      C27   H7R
      C27   H7S
      C27   C28
      C28   H8R
      C28   H8S
      C28   C29
      C29   H9R
      C29   H9S
      C29  C210
     C210  H10R
     C210  H10S
     C210  C211
     C211  H11R
     C211  H11S
     C211  C212
     C212  H12R
     C212  H12S
     C212  C213
     C213  H13R
     C213  H13S
     C213  C214
     C214  H14R
     C214  H14S
     C214  H14T
      O31   C31
      C31   C32
      C31   O32
      C32   H2X
      C32   H2Y
      C32   C33
      C33   H3X
      C33   H3Y
      C33   C34
      C34   H4X
      C34   H4Y
      C34   C35
      C35   H5X
      C35   H5Y
      C35   C36
      C36   H6X
      C36   H6Y
      C36   C37
      C37   H7X
      C37   H7Y
      C37   C38
      C38   H8X
      C38   H8Y
      C38   C39
      C39   H9X
      C39   H9Y
      C39  C310
     C310  H10X
     C310  H10Y
     C310  C311
     C311  H11X
     C311  H11Y
     C311  C312
     C312  H12X
     C312  H12Y
     C312  C313
     C313  H13X
     C313  H13Y
     C313  C314
     C314  H14X
     C314  H14Y
     C314  H14Z
  [ impropers ]
      C21   O21   C22   O22
      C31   O31   C32   O32

[ DMPI34 ]
; Di-myristoyl-inositol-(3,4,5)-trisphosphate (PIP3) with protonation on P4
  [ atoms ]
      C12   CC3161  0.1400   1
       H2     HCA1  0.0900   1
       O2    OC311 -0.6500   1
      HO2     HCP1  0.4200   1
      C13   CC3161 -0.0900   2
       H3     HCA1  0.0900   2
       O3    OC30P -0.4000   2
       P3       PC  1.1000   2
     OP32    OC2DP -0.9000   2
     OP33    OC2DP -0.9000   2
     OP34    OC2DP -0.9000   2
      C14   CC3161  0.0100   3
       H4     HCA1  0.0900   3
       O4    OC30P -0.6200   3
       P4       PC  1.5000   3
     OP42    OC312 -0.6800   3
     HP42     HCP1  0.3400   3
     OP43    OC2DP -0.8200   3
     OP44    OC2DP -0.8200   3
      C15   CC3161 -0.0900   4
       H5     HCA1  0.0900   4
       O5    OC30P -0.4000   4
       P5       PC  1.1000   4
     OP52    OC2DP -0.9000   4
     OP53    OC2DP -0.9000   4
     OP54    OC2DP -0.9000   4
      C16   CC3161  0.1400   5
       H6     HCA1  0.0900   5
       O6    OC311 -0.6500   5
      HO6     HCP1  0.4200   5
      C11   CC3161  0.0100   6
       H1     HCA1  0.0900   6
        P       PL  1.5000   6
      O13      O2L -0.7800   6
      O14      O2L -0.7800   6
      O11     OSLP -0.5700   6
      O12    OC30P -0.5700   6
       C1     CTL2 -0.0800   6
       HA     HAL2  0.0900   6
       HB     HAL2  0.0900   6
       C2     CTL1  0.1700   7
       HS     HAL1  0.0900   7
      O21      OSL -0.4900   7
      C21       CL  0.9000   7
      O22      OBL -0.6300   7
      C22     CTL2 -0.2200   7
      H2R     HAL2  0.0900   7
      H2S     HAL2  0.0900   7
       C3     CTL2  0.0800   8
       HX     HAL2  0.0900   8
       HY     HAL2  0.0900   8
      O31      OSL -0.4900   8
      C31       CL  0.9000   8
      O32      OBL -0.6300   8
      C32     CTL2 -0.2200   8
      H2X     HAL2  0.0900   8
      H2Y     HAL2  0.0900   8
      C23     CTL2 -0.1800   9
      H3R     HAL2  0.0900   9
      H3S     HAL2  0.0900   9
      C24     CTL2 -0.1800  10
      H4R     HAL2  0.0900  10
      H4S     HAL2  0.0900  10
      C25     CTL2 -0.1800  11
      H5R     HAL2  0.0900  11
      H5S     HAL2  0.0900  11
      C26     CTL2 -0.1800  12
      H6R     HAL2  0.0900  12
      H6S     HAL2  0.0900  12
      C27     CTL2 -0.1800  13
      H7R     HAL2  0.0900  13
      H7S     HAL2  0.0900  13
      C28     CTL2 -0.1800  14
      H8R     HAL2  0.0900  14
      H8S     HAL2  0.0900  14
      C29     CTL2 -0.1800  15
      H9R     HAL2  0.0900  15
      H9S     HAL2  0.0900  15
     C210     CTL2 -0.1800  16
     H10R     HAL2  0.0900  16
     H10S     HAL2  0.0900  16
     C211     CTL2 -0.1800  17
     H11R     HAL2  0.0900  17
     H11S     HAL2  0.0900  17
     C212     CTL2 -0.1800  18
     H12R     HAL2  0.0900  18
     H12S     HAL2  0.0900  18
     C213     CTL2 -0.1800  19
     H13R     HAL2  0.0900  19
     H13S     HAL2  0.0900  19
     C214     CTL3 -0.2700  20
     H14R     HAL3  0.0900  20
     H14S     HAL3  0.0900  20
     H14T     HAL3  0.0900  20
      C33     CTL2 -0.1800  21
      H3X     HAL2  0.0900  21
      H3Y     HAL2  0.0900  21
      C34     CTL2 -0.1800  22
      H4X     HAL2  0.0900  22
      H4Y     HAL2  0.0900  22
      C35     CTL2 -0.1800  23
      H5X     HAL2  0.0900  23
      H5Y     HAL2  0.0900  23
      C36     CTL2 -0.1800  24
      H6X     HAL2  0.0900  24
      H6Y     HAL2  0.0900  24
      C37     CTL2 -0.1800  25
      H7X     HAL2  0.0900  25
      H7Y     HAL2  0.0900  25
      C38     CTL2 -0.1800  26
      H8X     HAL2  0.0900  26
      H8Y     HAL2  0.0900  26
      C39     CTL2 -0.1800  27
      H9X     HAL2  0.0900  27
      H9Y     HAL2  0.0900  27
     C310     CTL2 -0.1800  28
     H10X     HAL2  0.0900  28
     H10Y     HAL2  0.0900  28
     C311     CTL2 -0.1800  29
     H11X     HAL2  0.0900  29
     H11Y     HAL2  0.0900  29
     C312     CTL2 -0.1800  30
     H12X     HAL2  0.0900  30
     H12Y     HAL2  0.0900  30
     C313     CTL2 -0.1800  31
     H13X     HAL2  0.0900  31
     H13Y     HAL2  0.0900  31
     C314     CTL3 -0.2700  32
     H14X     HAL3  0.0900  32
     H14Y     HAL3  0.0900  32
     H14Z     HAL3  0.0900  32
  [ bonds ]
      C11    H1
      C11   C16
      C11   C12
      C11   O12
      C12    H2
      C12    O2
       O2   HO2
      C12   C13
      C13    H3
      C13    O3
       O3    P3
      C13   C14
      C14    H4
      C14    O4
     OP32    P3
     OP33    P3
     OP34    P3
       O4    P4
      C14   C15
      C15    H5
      C15   C16
      C16    H6
     OP42    P4
     OP43    P4
     OP44    P4
     OP42  HP42
      C16    O6
       O6   HO6
      C15    O5
       O5    P5
     OP52    P5
     OP53    P5
     OP54    P5
      O12     P
        P   O11
        P   O13
        P   O14
      O11    C1
       C1    HA
       C1    HB
       C1    C2
       C2    HS
       C2    C3
       C2   O21
       C3    HX
       C3    HY
       C3   O31
      O21   C21
      C21   C22
      C21   O22
      C22   H2R
      C22   H2S
      C22   C23
      C23   H3R
      C23   H3S
      C23   C24
      C24   H4R
      C24   H4S
      C24   C25
      C25   H5R
      C25   H5S
      C25   C26
      C26   H6R
      C26   H6S
      C26   C27
      C27   H7R
      C27   H7S
      C27   C28
      C28   H8R
      C28   H8S
      C28   C29
      C29   H9R
      C29   H9S
      C29  C210
     C210  H10R
     C210  H10S
     C210  C211
     C211  H11R
     C211  H11S
     C211  C212
     C212  H12R
     C212  H12S
     C212  C213
     C213  H13R
     C213  H13S
     C213  C214
     C214  H14R
     C214  H14S
     C214  H14T
      O31   C31
      C31   C32
      C31   O32
      C32   H2X
      C32   H2Y
      C32   C33
      C33   H3X
      C33   H3Y
      C33   C34
      C34   H4X
      C34   H4Y
      C34   C35
      C35   H5X
      C35   H5Y
      C35   C36
      C36   H6X
      C36   H6Y
      C36   C37
      C37   H7X
      C37   H7Y
      C37   C38
      C38   H8X
      C38   H8Y
      C38   C39
      C39   H9X
      C39   H9Y
      C39  C310
     C310  H10X
     C310  H10Y
     C310  C311
     C311  H11X
     C311  H11Y
     C311  C312
     C312  H12X
     C312  H12Y
     C312  C313
     C313  H13X
     C313  H13Y
     C313  C314
     C314  H14X
     C314  H14Y
     C314  H14Z
  [ impropers ]
      C21   O21   C22   O22
      C31   O31   C32   O32

[ DMPI35 ]
; Di-myristoyl-inositol-(3,4,5)-trisphosphate (PIP3) with protonation on P5
  [ atoms ]
      C12   CC3161  0.1400   1
       H2     HCA1  0.0900   1
       O2    OC311 -0.6500   1
      HO2     HCP1  0.4200   1
      C13   CC3161 -0.0900   2
       H3     HCA1  0.0900   2
       O3    OC30P -0.4000   2
       P3       PC  1.1000   2
     OP32    OC2DP -0.9000   2
     OP33    OC2DP -0.9000   2
     OP34    OC2DP -0.9000   2
      C14   CC3161 -0.0900   3
       H4     HCA1  0.0900   3
       O4    OC30P -0.4000   3
       P4       PC  1.1000   3
     OP42    OC2DP -0.9000   3
     OP43    OC2DP -0.9000   3
     OP44    OC2DP -0.9000   3
      C15   CC3161  0.0100   4
       H5     HCA1  0.0900   4
       O5    OC30P -0.6200   4
       P5       PC  1.5000   4
     OP52    OC312 -0.6800   4
     HP52     HCP1  0.3400   4
     OP53    OC2DP -0.8200   4
     OP54    OC2DP -0.8200   4
      C16   CC3161  0.1400   5
       H6     HCA1  0.0900   5
       O6    OC311 -0.6500   5
      HO6     HCP1  0.4200   5
      C11   CC3161  0.0100   6
       H1     HCA1  0.0900   6
        P       PL  1.5000   6
      O13      O2L -0.7800   6
      O14      O2L -0.7800   6
      O11     OSLP -0.5700   6
      O12    OC30P -0.5700   6
       C1     CTL2 -0.0800   6
       HA     HAL2  0.0900   6
       HB     HAL2  0.0900   6
       C2     CTL1  0.1700   7
       HS     HAL1  0.0900   7
      O21      OSL -0.4900   7
      C21       CL  0.9000   7
      O22      OBL -0.6300   7
      C22     CTL2 -0.2200   7
      H2R     HAL2  0.0900   7
      H2S     HAL2  0.0900   7
       C3     CTL2  0.0800   8
       HX     HAL2  0.0900   8
       HY     HAL2  0.0900   8
      O31      OSL -0.4900   8
      C31       CL  0.9000   8
      O32      OBL -0.6300   8
      C32     CTL2 -0.2200   8
      H2X     HAL2  0.0900   8
      H2Y     HAL2  0.0900   8
      C23     CTL2 -0.1800   9
      H3R     HAL2  0.0900   9
      H3S     HAL2  0.0900   9
      C24     CTL2 -0.1800  10
      H4R     HAL2  0.0900  10
      H4S     HAL2  0.0900  10
      C25     CTL2 -0.1800  11
      H5R     HAL2  0.0900  11
      H5S     HAL2  0.0900  11
      C26     CTL2 -0.1800  12
      H6R     HAL2  0.0900  12
      H6S     HAL2  0.0900  12
      C27     CTL2 -0.1800  13
      H7R     HAL2  0.0900  13
      H7S     HAL2  0.0900  13
      C28     CTL2 -0.1800  14
      H8R     HAL2  0.0900  14
      H8S     HAL2  0.0900  14
      C29     CTL2 -0.1800  15
      H9R     HAL2  0.0900  15
      H9S     HAL2  0.0900  15
     C210     CTL2 -0.1800  16
     H10R     HAL2  0.0900  16
     H10S     HAL2  0.0900  16
     C211     CTL2 -0.1800  17
     H11R     HAL2  0.0900  17
     H11S     HAL2  0.0900  17
     C212     CTL2 -0.1800  18
     H12R     HAL2  0.0900  18
     H12S     HAL2  0.0900  18
     C213     CTL2 -0.1800  19
     H13R     HAL2  0.0900  19
     H13S     HAL2  0.0900  19
     C214     CTL3 -0.2700  20
     H14R     HAL3  0.0900  20
     H14S     HAL3  0.0900  20
     H14T     HAL3  0.0900  20
      C33     CTL2 -0.1800  21
      H3X     HAL2  0.0900  21
      H3Y     HAL2  0.0900  21
      C34     CTL2 -0.1800  22
      H4X     HAL2  0.0900  22
      H4Y     HAL2  0.0900  22
      C35     CTL2 -0.1800  23
      H5X     HAL2  0.0900  23
      H5Y     HAL2  0.0900  23
      C36     CTL2 -0.1800  24
      H6X     HAL2  0.0900  24
      H6Y     HAL2  0.0900  24
      C37     CTL2 -0.1800  25
      H7X     HAL2  0.0900  25
      H7Y     HAL2  0.0900  25
      C38     CTL2 -0.1800  26
      H8X     HAL2  0.0900  26
      H8Y     HAL2  0.0900  26
      C39     CTL2 -0.1800  27
      H9X     HAL2  0.0900  27
      H9Y     HAL2  0.0900  27
     C310     CTL2 -0.1800  28
     H10X     HAL2  0.0900  28
     H10Y     HAL2  0.0900  28
     C311     CTL2 -0.1800  29
     H11X     HAL2  0.0900  29
     H11Y     HAL2  0.0900  29
     C312     CTL2 -0.1800  30
     H12X     HAL2  0.0900  30
     H12Y     HAL2  0.0900  30
     C313     CTL2 -0.1800  31
     H13X     HAL2  0.0900  31
     H13Y     HAL2  0.0900  31
     C314     CTL3 -0.2700  32
     H14X     HAL3  0.0900  32
     H14Y     HAL3  0.0900  32
     H14Z     HAL3  0.0900  32
  [ bonds ]
      C11    H1
      C11   C16
      C11   C12
      C11   O12
      C12    H2
      C12    O2
       O2   HO2
      C12   C13
      C13    H3
      C13    O3
       O3    P3
      C13   C14
      C14    H4
      C14    O4
     OP32    P3
     OP33    P3
     OP34    P3
       O4    P4
      C14   C15
      C15    H5
      C15   C16
      C16    H6
     OP42    P4
     OP43    P4
     OP44    P4
      C16    O6
       O6   HO6
      C15    O5
       O5    P5
     OP52    P5
     OP53    P5
     OP54    P5
     OP52  HP52
      O12     P
        P   O11
        P   O13
        P   O14
      O11    C1
       C1    HA
       C1    HB
       C1    C2
       C2    HS
       C2    C3
       C2   O21
       C3    HX
       C3    HY
       C3   O31
      O21   C21
      C21   C22
      C21   O22
      C22   H2R
      C22   H2S
      C22   C23
      C23   H3R
      C23   H3S
      C23   C24
      C24   H4R
      C24   H4S
      C24   C25
      C25   H5R
      C25   H5S
      C25   C26
      C26   H6R
      C26   H6S
      C26   C27
      C27   H7R
      C27   H7S
      C27   C28
      C28   H8R
      C28   H8S
      C28   C29
      C29   H9R
      C29   H9S
      C29  C210
     C210  H10R
     C210  H10S
     C210  C211
     C211  H11R
     C211  H11S
     C211  C212
     C212  H12R
     C212  H12S
     C212  C213
     C213  H13R
     C213  H13S
     C213  C214
     C214  H14R
     C214  H14S
     C214  H14T
      O31   C31
      C31   C32
      C31   O32
      C32   H2X
      C32   H2Y
      C32   C33
      C33   H3X
      C33   H3Y
      C33   C34
      C34   H4X
      C34   H4Y
      C34   C35
      C35   H5X
      C35   H5Y
      C35   C36
      C36   H6X
      C36   H6Y
      C36   C37
      C37   H7X
      C37   H7Y
      C37   C38
      C38   H8X
      C38   H8Y
      C38   C39
      C39   H9X
      C39   H9Y
      C39  C310
     C310  H10X
     C310  H10Y
     C310  C311
     C311  H11X
     C311  H11Y
     C311  C312
     C312  H12X
     C312  H12Y
     C312  C313
     C313  H13X
     C313  H13Y
     C313  C314
     C314  H14X
     C314  H14Y
     C314  H14Z
  [ impropers ]
      C21   O21   C22   O22
      C31   O31   C32   O32

[ PLPI ]
; 1-Palmitoyl-2-Linoleoyl-inositol
  [ atoms ]
      C12   CC3161  0.1400   1
       H2     HCA1  0.0900   1
       O2    OC311 -0.6500   1
      HO2     HCP1  0.4200   1
      C13   CC3161  0.1400   2
       H3     HCA1  0.0900   2
       O3    OC311 -0.6500   2
      HO3     HCP1  0.4200   2
      C14   CC3161  0.1400   3
       H4     HCA1  0.0900   3
       O4    OC311 -0.6500   3
      HO4     HCP1  0.4200   3
      C15   CC3161  0.1400   4
       H5     HCA1  0.0900   4
       O5    OC311 -0.6500   4
      HO5     HCP1  0.4200   4
      C16   CC3161  0.1400   5
       H6     HCA1  0.0900   5
       O6    OC311 -0.6500   5
      HO6     HCP1  0.4200   5
      C11   CC3161 -0.0800   6
       H1     HCA1  0.0900   6
        P       PL  1.5900   6
      O13      O2L -0.7800   6
      O14      O2L -0.7800   6
      O12    OC30P -0.5700   6
      O11     OSLP -0.5700   6
       C1     CTL2 -0.0800   6
       HA     HAL2  0.0900   6
       HB     HAL2  0.0900   6
       C2     CTL1  0.1700   7
       HS     HAL1  0.0900   7
      O21      OSL -0.4900   7
      C21       CL  0.9000   7
      O22      OBL -0.6300   7
      C22     CTL2 -0.2200   7
      H2R     HAL2  0.0900   7
      H2S     HAL2  0.0900   7
       C3     CTL2  0.0800   8
       HX     HAL2  0.0900   8
       HY     HAL2  0.0900   8
      O31      OSL -0.4900   8
      C31       CL  0.9000   8
      O32      OBL -0.6300   8
      C32     CTL2 -0.2200   8
      H2X     HAL2  0.0900   8
      H2Y     HAL2  0.0900   8
      C23     CTL2 -0.1800   9
      H3R     HAL2  0.0900   9
      H3S     HAL2  0.0900   9
      C24     CTL2 -0.1800  10
      H4R     HAL2  0.0900  10
      H4S     HAL2  0.0900  10
      C25     CTL2 -0.1800  11
      H5R     HAL2  0.0900  11
      H5S     HAL2  0.0900  11
      C26     CTL2 -0.1800  12
      H6R     HAL2  0.0900  12
      H6S     HAL2  0.0900  12
      C27     CTL2 -0.1800  13
      H7R     HAL2  0.0900  13
      H7S     HAL2  0.0900  13
      C28     CTL2 -0.1800  14
      H8R     HAL2  0.0900  14
      H8S     HAL2  0.0900  14
      C29     CEL1 -0.1500  15
      H91     HEL1  0.1500  15
     C210     CEL1 -0.1500  16
     H101     HEL1  0.1500  16
     C211     CTL2 -0.1800  17
     H11R     HAL2  0.0900  17
     H11S     HAL2  0.0900  17
     C212     CEL1 -0.1500  18
     H121     HEL1  0.1500  18
     C213     CEL1 -0.1500  19
     H131     HEL1  0.1500  19
     C214     CTL2 -0.1800  20
     H14R     HAL2  0.0900  20
     H14S     HAL2  0.0900  20
     C215     CTL2 -0.1800  21
     H15R     HAL2  0.0900  21
     H15S     HAL2  0.0900  21
     C216     CTL2 -0.1800  22
     H16R     HAL2  0.0900  22
     H16S     HAL2  0.0900  22
     C217     CTL2 -0.1800  23
     H17R     HAL2  0.0900  23
     H17S     HAL2  0.0900  23
     C218     CTL3 -0.2700  24
     H18R     HAL3  0.0900  24
     H18S     HAL3  0.0900  24
     H18T     HAL3  0.0900  24
      C33     CTL2 -0.1800  25
      H3X     HAL2  0.0900  25
      H3Y     HAL2  0.0900  25
      C34     CTL2 -0.1800  26
      H4X     HAL2  0.0900  26
      H4Y     HAL2  0.0900  26
      C35     CTL2 -0.1800  27
      H5X     HAL2  0.0900  27
      H5Y     HAL2  0.0900  27
      C36     CTL2 -0.1800  28
      H6X     HAL2  0.0900  28
      H6Y     HAL2  0.0900  28
      C37     CTL2 -0.1800  29
      H7X     HAL2  0.0900  29
      H7Y     HAL2  0.0900  29
      C38     CTL2 -0.1800  30
      H8X     HAL2  0.0900  30
      H8Y     HAL2  0.0900  30
      C39     CTL2 -0.1800  31
      H9X     HAL2  0.0900  31
      H9Y     HAL2  0.0900  31
     C310     CTL2 -0.1800  32
     H10X     HAL2  0.0900  32
     H10Y     HAL2  0.0900  32
     C311     CTL2 -0.1800  33
     H11X     HAL2  0.0900  33
     H11Y     HAL2  0.0900  33
     C312     CTL2 -0.1800  34
     H12X     HAL2  0.0900  34
     H12Y     HAL2  0.0900  34
     C313     CTL2 -0.1800  35
     H13X     HAL2  0.0900  35
     H13Y     HAL2  0.0900  35
     C314     CTL2 -0.1800  36
     H14X     HAL2  0.0900  36
     H14Y     HAL2  0.0900  36
     C315     CTL2 -0.1800  37
     H15X     HAL2  0.0900  37
     H15Y     HAL2  0.0900  37
     C316     CTL3 -0.2700  38
     H16X     HAL3  0.0900  38
     H16Y     HAL3  0.0900  38
     H16Z     HAL3  0.0900  38
  [ bonds ]
      C11    H1
      C11   C16
      C11   C12
      C11   O12
      C12    H2
      C12    O2
       O2   HO2
      C12   C13
      C13    H3
      C13    O3
       O3   HO3
      C13   C14
      C14    H4
      C14    O4
       O4   HO4
      C14   C15
      C15    H5
      C15   C16
      C16    H6
      C16    O6
       O6   HO6
      C15    O5
       O5   HO5
      O12     P
        P   O11
        P   O13
        P   O14
      O11    C1
       C1    HA
       C1    HB
       C1    C2
       C2    HS
       C2    C3
       C2   O21
       C3    HX
       C3    HY
       C3   O31
      O21   C21
      C21   C22
      C21   O22
      C22   H2R
      C22   H2S
      C22   C23
      C23   H3R
      C23   H3S
      C23   C24
      C24   H4R
      C24   H4S
      C24   C25
      C25   H5R
      C25   H5S
      C25   C26
      C26   H6R
      C26   H6S
      C26   C27
      C27   H7R
      C27   H7S
      C27   C28
      C28   H8R
      C28   H8S
      C28   C29
      C29   H91
      C29  C210
     C210  H101
     C210  C211
     C211  H11R
     C211  H11S
     C211  C212
     C212  H121
     C212  C213
     C213  H131
     C213  C214
     C214  H14R
     C214  H14S
     C214  C215
     C215  H15R
     C215  H15S
     C215  C216
     C216  H16R
     C216  H16S
     C216  C217
     C217  H17R
     C217  H17S
     C217  C218
     C218  H18R
     C218  H18S
     C218  H18T
      O31   C31
      C31   C32
      C31   O32
      C32   H2X
      C32   H2Y
      C32   C33
      C33   H3X
      C33   H3Y
      C33   C34
      C34   H4X
      C34   H4Y
      C34   C35
      C35   H5X
      C35   H5Y
      C35   C36
      C36   H6X
      C36   H6Y
      C36   C37
      C37   H7X
      C37   H7Y
      C37   C38
      C38   H8X
      C38   H8Y
      C38   C39
      C39   H9X
      C39   H9Y
      C39  C310
     C310  H10X
     C310  H10Y
     C310  C311
     C311  H11X
     C311  H11Y
     C311  C312
     C312  H12X
     C312  H12Y
     C312  C313
     C313  H13X
     C313  H13Y
     C313  C314
     C314  H14X
     C314  H14Y
     C314  C315
     C315  H15X
     C315  H15Y
     C315  C316
     C316  H16X
     C316  H16Y
     C316  H16Z
  [ impropers ]
      C21   O21   C22   O22
      C31   O31   C32   O32

[ PLPI13 ]
; 1-Palmitoyl-2-Linoleoyl-inositol-(3)-phosphate (PIP1)
  [ atoms ]
      C12   CC3161  0.1400   1
       H2     HCA1  0.0900   1
       O2    OC311 -0.6500   1
      HO2     HCP1  0.4200   1
      C13   CC3161 -0.0900   2
       H3     HCA1  0.0900   2
       O3    OC30P -0.4000   2
       P3       PC  1.1000   2
     OP32    OC2DP -0.9000   2
     OP33    OC2DP -0.9000   2
     OP34    OC2DP -0.9000   2
      C14   CC3161  0.1400   3
       H4     HCA1  0.0900   3
       O4    OC311 -0.6500   3
      HO4     HCP1  0.4200   3
      C15   CC3161  0.1400   4
       H5     HCA1  0.0900   4
       O5    OC311 -0.6500   4
      HO5     HCP1  0.4200   4
      C16   CC3161  0.1400   5
       H6     HCA1  0.0900   5
       O6    OC311 -0.6500   5
      HO6     HCP1  0.4200   5
      C11   CC3161 -0.0800   6
       H1     HCA1  0.0900   6
        P       PL  1.5900   6
      O13      O2L -0.7800   6
      O14      O2L -0.7800   6
      O12    OC30P -0.5700   6
      O11     OSLP -0.5700   6
       C1     CTL2 -0.0800   6
       HA     HAL2  0.0900   6
       HB     HAL2  0.0900   6
       C2     CTL1  0.1700   7
       HS     HAL1  0.0900   7
      O21      OSL -0.4900   7
      C21       CL  0.9000   7
      O22      OBL -0.6300   7
      C22     CTL2 -0.2200   7
      H2R     HAL2  0.0900   7
      H2S     HAL2  0.0900   7
       C3     CTL2  0.0800   8
       HX     HAL2  0.0900   8
       HY     HAL2  0.0900   8
      O31      OSL -0.4900   8
      C31       CL  0.9000   8
      O32      OBL -0.6300   8
      C32     CTL2 -0.2200   8
      H2X     HAL2  0.0900   8
      H2Y     HAL2  0.0900   8
      C23     CTL2 -0.1800   9
      H3R     HAL2  0.0900   9
      H3S     HAL2  0.0900   9
      C24     CTL2 -0.1800  10
      H4R     HAL2  0.0900  10
      H4S     HAL2  0.0900  10
      C25     CTL2 -0.1800  11
      H5R     HAL2  0.0900  11
      H5S     HAL2  0.0900  11
      C26     CTL2 -0.1800  12
      H6R     HAL2  0.0900  12
      H6S     HAL2  0.0900  12
      C27     CTL2 -0.1800  13
      H7R     HAL2  0.0900  13
      H7S     HAL2  0.0900  13
      C28     CTL2 -0.1800  14
      H8R     HAL2  0.0900  14
      H8S     HAL2  0.0900  14
      C29     CEL1 -0.1500  15
      H91     HEL1  0.1500  15
     C210     CEL1 -0.1500  16
     H101     HEL1  0.1500  16
     C211     CTL2 -0.1800  17
     H11R     HAL2  0.0900  17
     H11S     HAL2  0.0900  17
     C212     CEL1 -0.1500  18
     H121     HEL1  0.1500  18
     C213     CEL1 -0.1500  19
     H131     HEL1  0.1500  19
     C214     CTL2 -0.1800  20
     H14R     HAL2  0.0900  20
     H14S     HAL2  0.0900  20
     C215     CTL2 -0.1800  21
     H15R     HAL2  0.0900  21
     H15S     HAL2  0.0900  21
     C216     CTL2 -0.1800  22
     H16R     HAL2  0.0900  22
     H16S     HAL2  0.0900  22
     C217     CTL2 -0.1800  23
     H17R     HAL2  0.0900  23
     H17S     HAL2  0.0900  23
     C218     CTL3 -0.2700  24
     H18R     HAL3  0.0900  24
     H18S     HAL3  0.0900  24
     H18T     HAL3  0.0900  24
      C33     CTL2 -0.1800  25
      H3X     HAL2  0.0900  25
      H3Y     HAL2  0.0900  25
      C34     CTL2 -0.1800  26
      H4X     HAL2  0.0900  26
      H4Y     HAL2  0.0900  26
      C35     CTL2 -0.1800  27
      H5X     HAL2  0.0900  27
      H5Y     HAL2  0.0900  27
      C36     CTL2 -0.1800  28
      H6X     HAL2  0.0900  28
      H6Y     HAL2  0.0900  28
      C37     CTL2 -0.1800  29
      H7X     HAL2  0.0900  29
      H7Y     HAL2  0.0900  29
      C38     CTL2 -0.1800  30
      H8X     HAL2  0.0900  30
      H8Y     HAL2  0.0900  30
      C39     CTL2 -0.1800  31
      H9X     HAL2  0.0900  31
      H9Y     HAL2  0.0900  31
     C310     CTL2 -0.1800  32
     H10X     HAL2  0.0900  32
     H10Y     HAL2  0.0900  32
     C311     CTL2 -0.1800  33
     H11X     HAL2  0.0900  33
     H11Y     HAL2  0.0900  33
     C312     CTL2 -0.1800  34
     H12X     HAL2  0.0900  34
     H12Y     HAL2  0.0900  34
     C313     CTL2 -0.1800  35
     H13X     HAL2  0.0900  35
     H13Y     HAL2  0.0900  35
     C314     CTL2 -0.1800  36
     H14X     HAL2  0.0900  36
     H14Y     HAL2  0.0900  36
     C315     CTL2 -0.1800  37
     H15X     HAL2  0.0900  37
     H15Y     HAL2  0.0900  37
     C316     CTL3 -0.2700  38
     H16X     HAL3  0.0900  38
     H16Y     HAL3  0.0900  38
     H16Z     HAL3  0.0900  38
  [ bonds ]
      C11    H1
      C11   C16
      C11   C12
      C11   O12
      C12    H2
      C12    O2
       O2   HO2
      C12   C13
      C13    H3
      C13    O3
       O3    P3
      C13   C14
      C14    H4
      C14    O4
     OP32    P3
     OP33    P3
     OP34    P3
       O4   HO4
      C14   C15
      C15    H5
      C15   C16
      C16    H6
      C16    O6
       O6   HO6
      C15    O5
       O5   HO5
      O12     P
        P   O11
        P   O13
        P   O14
      O11    C1
       C1    HA
       C1    HB
       C1    C2
       C2    HS
       C2    C3
       C2   O21
       C3    HX
       C3    HY
       C3   O31
      O21   C21
      C21   C22
      C21   O22
      C22   H2R
      C22   H2S
      C22   C23
      C23   H3R
      C23   H3S
      C23   C24
      C24   H4R
      C24   H4S
      C24   C25
      C25   H5R
      C25   H5S
      C25   C26
      C26   H6R
      C26   H6S
      C26   C27
      C27   H7R
      C27   H7S
      C27   C28
      C28   H8R
      C28   H8S
      C28   C29
      C29   H91
      C29  C210
     C210  H101
     C210  C211
     C211  H11R
     C211  H11S
     C211  C212
     C212  H121
     C212  C213
     C213  H131
     C213  C214
     C214  H14R
     C214  H14S
     C214  C215
     C215  H15R
     C215  H15S
     C215  C216
     C216  H16R
     C216  H16S
     C216  C217
     C217  H17R
     C217  H17S
     C217  C218
     C218  H18R
     C218  H18S
     C218  H18T
      O31   C31
      C31   C32
      C31   O32
      C32   H2X
      C32   H2Y
      C32   C33
      C33   H3X
      C33   H3Y
      C33   C34
      C34   H4X
      C34   H4Y
      C34   C35
      C35   H5X
      C35   H5Y
      C35   C36
      C36   H6X
      C36   H6Y
      C36   C37
      C37   H7X
      C37   H7Y
      C37   C38
      C38   H8X
      C38   H8Y
      C38   C39
      C39   H9X
      C39   H9Y
      C39  C310
     C310  H10X
     C310  H10Y
     C310  C311
     C311  H11X
     C311  H11Y
     C311  C312
     C312  H12X
     C312  H12Y
     C312  C313
     C313  H13X
     C313  H13Y
     C313  C314
     C314  H14X
     C314  H14Y
     C314  C315
     C315  H15X
     C315  H15Y
     C315  C316
     C316  H16X
     C316  H16Y
     C316  H16Z
  [ impropers ]
      C21   O21   C22   O22
      C31   O31   C32   O32

[ PLPI14 ]
; 1-Palmitoyl-2-Linolenoyl-inositol-(4)-phosphate (PIP1)
  [ atoms ]
      C12   CC3161  0.1400   1
       H2     HCA1  0.0900   1
       O2    OC311 -0.6500   1
      HO2     HCP1  0.4200   1
      C13   CC3161  0.1400   2
       H3     HCA1  0.0900   2
       O3    OC311 -0.6500   2
      HO3     HCP1  0.4200   2
      C14   CC3161 -0.0900   3
       H4     HCA1  0.0900   3
       O4    OC30P -0.4000   3
       P4       PC  1.1000   3
     OP42    OC2DP -0.9000   3
     OP43    OC2DP -0.9000   3
     OP44    OC2DP -0.9000   3
      C15   CC3161  0.1400   4
       H5     HCA1  0.0900   4
       O5    OC311 -0.6500   4
      HO5     HCP1  0.4200   4
      C16   CC3161  0.1400   5
       H6     HCA1  0.0900   5
       O6    OC311 -0.6500   5
      HO6     HCP1  0.4200   5
      C11   CC3161 -0.0800   6
       H1     HCA1  0.0900   6
        P       PL  1.5900   6
      O13      O2L -0.7800   6
      O14      O2L -0.7800   6
      O12    OC30P -0.5700   6
      O11     OSLP -0.5700   6
       C1     CTL2 -0.0800   6
       HA     HAL2  0.0900   6
       HB     HAL2  0.0900   6
       C2     CTL1  0.1700   7
       HS     HAL1  0.0900   7
      O21      OSL -0.4900   7
      C21       CL  0.9000   7
      O22      OBL -0.6300   7
      C22     CTL2 -0.2200   7
      H2R     HAL2  0.0900   7
      H2S     HAL2  0.0900   7
       C3     CTL2  0.0800   8
       HX     HAL2  0.0900   8
       HY     HAL2  0.0900   8
      O31      OSL -0.4900   8
      C31       CL  0.9000   8
      O32      OBL -0.6300   8
      C32     CTL2 -0.2200   8
      H2X     HAL2  0.0900   8
      H2Y     HAL2  0.0900   8
      C23     CTL2 -0.1800   9
      H3R     HAL2  0.0900   9
      H3S     HAL2  0.0900   9
      C24     CTL2 -0.1800  10
      H4R     HAL2  0.0900  10
      H4S     HAL2  0.0900  10
      C25     CTL2 -0.1800  11
      H5R     HAL2  0.0900  11
      H5S     HAL2  0.0900  11
      C26     CTL2 -0.1800  12
      H6R     HAL2  0.0900  12
      H6S     HAL2  0.0900  12
      C27     CTL2 -0.1800  13
      H7R     HAL2  0.0900  13
      H7S     HAL2  0.0900  13
      C28     CTL2 -0.1800  14
      H8R     HAL2  0.0900  14
      H8S     HAL2  0.0900  14
      C29     CEL1 -0.1500  15
      H91     HEL1  0.1500  15
     C210     CEL1 -0.1500  16
     H101     HEL1  0.1500  16
     C211     CTL2 -0.1800  17
     H11R     HAL2  0.0900  17
     H11S     HAL2  0.0900  17
     C212     CEL1 -0.1500  18
     H121     HEL1  0.1500  18
     C213     CEL1 -0.1500  19
     H131     HEL1  0.1500  19
     C214     CTL2 -0.1800  20
     H14R     HAL2  0.0900  20
     H14S     HAL2  0.0900  20
     C215     CTL2 -0.1800  21
     H15R     HAL2  0.0900  21
     H15S     HAL2  0.0900  21
     C216     CTL2 -0.1800  22
     H16R     HAL2  0.0900  22
     H16S     HAL2  0.0900  22
     C217     CTL2 -0.1800  23
     H17R     HAL2  0.0900  23
     H17S     HAL2  0.0900  23
     C218     CTL3 -0.2700  24
     H18R     HAL3  0.0900  24
     H18S     HAL3  0.0900  24
     H18T     HAL3  0.0900  24
      C33     CTL2 -0.1800  25
      H3X     HAL2  0.0900  25
      H3Y     HAL2  0.0900  25
      C34     CTL2 -0.1800  26
      H4X     HAL2  0.0900  26
      H4Y     HAL2  0.0900  26
      C35     CTL2 -0.1800  27
      H5X     HAL2  0.0900  27
      H5Y     HAL2  0.0900  27
      C36     CTL2 -0.1800  28
      H6X     HAL2  0.0900  28
      H6Y     HAL2  0.0900  28
      C37     CTL2 -0.1800  29
      H7X     HAL2  0.0900  29
      H7Y     HAL2  0.0900  29
      C38     CTL2 -0.1800  30
      H8X     HAL2  0.0900  30
      H8Y     HAL2  0.0900  30
      C39     CTL2 -0.1800  31
      H9X     HAL2  0.0900  31
      H9Y     HAL2  0.0900  31
     C310     CTL2 -0.1800  32
     H10X     HAL2  0.0900  32
     H10Y     HAL2  0.0900  32
     C311     CTL2 -0.1800  33
     H11X     HAL2  0.0900  33
     H11Y     HAL2  0.0900  33
     C312     CTL2 -0.1800  34
     H12X     HAL2  0.0900  34
     H12Y     HAL2  0.0900  34
     C313     CTL2 -0.1800  35
     H13X     HAL2  0.0900  35
     H13Y     HAL2  0.0900  35
     C314     CTL2 -0.1800  36
     H14X     HAL2  0.0900  36
     H14Y     HAL2  0.0900  36
     C315     CTL2 -0.1800  37
     H15X     HAL2  0.0900  37
     H15Y     HAL2  0.0900  37
     C316     CTL3 -0.2700  38
     H16X     HAL3  0.0900  38
     H16Y     HAL3  0.0900  38
     H16Z     HAL3  0.0900  38
  [ bonds ]
      C11    H1
      C11   C16
      C11   C12
      C11   O12
      C12    H2
      C12    O2
       O2   HO2
      C12   C13
      C13    H3
      C13    O3
       O3   HO3
      C13   C14
      C14    H4
      C14    O4
       O4    P4
      C14   C15
      C15    H5
      C15   C16
      C16    H6
     OP42    P4
     OP43    P4
     OP44    P4
      C16    O6
       O6   HO6
      C15    O5
       O5   HO5
      O12     P
        P   O11
        P   O13
        P   O14
      O11    C1
       C1    HA
       C1    HB
       C1    C2
       C2    HS
       C2    C3
       C2   O21
       C3    HX
       C3    HY
       C3   O31
      O21   C21
      C21   C22
      C21   O22
      C22   H2R
      C22   H2S
      C22   C23
      C23   H3R
      C23   H3S
      C23   C24
      C24   H4R
      C24   H4S
      C24   C25
      C25   H5R
      C25   H5S
      C25   C26
      C26   H6R
      C26   H6S
      C26   C27
      C27   H7R
      C27   H7S
      C27   C28
      C28   H8R
      C28   H8S
      C28   C29
      C29   H91
      C29  C210
     C210  H101
     C210  C211
     C211  H11R
     C211  H11S
     C211  C212
     C212  H121
     C212  C213
     C213  H131
     C213  C214
     C214  H14R
     C214  H14S
     C214  C215
     C215  H15R
     C215  H15S
     C215  C216
     C216  H16R
     C216  H16S
     C216  C217
     C217  H17R
     C217  H17S
     C217  C218
     C218  H18R
     C218  H18S
     C218  H18T
      O31   C31
      C31   C32
      C31   O32
      C32   H2X
      C32   H2Y
      C32   C33
      C33   H3X
      C33   H3Y
      C33   C34
      C34   H4X
      C34   H4Y
      C34   C35
      C35   H5X
      C35   H5Y
      C35   C36
      C36   H6X
      C36   H6Y
      C36   C37
      C37   H7X
      C37   H7Y
      C37   C38
      C38   H8X
      C38   H8Y
      C38   C39
      C39   H9X
      C39   H9Y
      C39  C310
     C310  H10X
     C310  H10Y
     C310  C311
     C311  H11X
     C311  H11Y
     C311  C312
     C312  H12X
     C312  H12Y
     C312  C313
     C313  H13X
     C313  H13Y
     C313  C314
     C314  H14X
     C314  H14Y
     C314  C315
     C315  H15X
     C315  H15Y
     C315  C316
     C316  H16X
     C316  H16Y
     C316  H16Z
  [ impropers ]
      C21   O21   C22   O22
      C31   O31   C32   O32

[ PLPI15 ]
; 1-Palmitoyl-2-Linoleoyl-inositol-(5)-phosphate (PIP1)
  [ atoms ]
      C12   CC3161  0.1400   1
       H2     HCA1  0.0900   1
       O2    OC311 -0.6500   1
      HO2     HCP1  0.4200   1
      C13   CC3161  0.1400   2
       H3     HCA1  0.0900   2
       O3    OC311 -0.6500   2
      HO3     HCP1  0.4200   2
      C14   CC3161  0.1400   3
       H4     HCA1  0.0900   3
       O4    OC311 -0.6500   3
      HO4     HCP1  0.4200   3
      C15   CC3161 -0.0900   4
       H5     HCA1  0.0900   4
       O5    OC30P -0.4000   4
       P5       PC  1.1000   4
     OP52    OC2DP -0.9000   4
     OP53    OC2DP -0.9000   4
     OP54    OC2DP -0.9000   4
      C16   CC3161  0.1400   5
       H6     HCA1  0.0900   5
       O6    OC311 -0.6500   5
      HO6     HCP1  0.4200   5
      C11   CC3161 -0.0800   6
       H1     HCA1  0.0900   6
        P       PL  1.5900   6
      O13      O2L -0.7800   6
      O14      O2L -0.7800   6
      O12    OC30P -0.5700   6
      O11     OSLP -0.5700   6
       C1     CTL2 -0.0800   6
       HA     HAL2  0.0900   6
       HB     HAL2  0.0900   6
       C2     CTL1  0.1700   7
       HS     HAL1  0.0900   7
      O21      OSL -0.4900   7
      C21       CL  0.9000   7
      O22      OBL -0.6300   7
      C22     CTL2 -0.2200   7
      H2R     HAL2  0.0900   7
      H2S     HAL2  0.0900   7
       C3     CTL2  0.0800   8
       HX     HAL2  0.0900   8
       HY     HAL2  0.0900   8
      O31      OSL -0.4900   8
      C31       CL  0.9000   8
      O32      OBL -0.6300   8
      C32     CTL2 -0.2200   8
      H2X     HAL2  0.0900   8
      H2Y     HAL2  0.0900   8
      C23     CTL2 -0.1800   9
      H3R     HAL2  0.0900   9
      H3S     HAL2  0.0900   9
      C24     CTL2 -0.1800  10
      H4R     HAL2  0.0900  10
      H4S     HAL2  0.0900  10
      C25     CTL2 -0.1800  11
      H5R     HAL2  0.0900  11
      H5S     HAL2  0.0900  11
      C26     CTL2 -0.1800  12
      H6R     HAL2  0.0900  12
      H6S     HAL2  0.0900  12
      C27     CTL2 -0.1800  13
      H7R     HAL2  0.0900  13
      H7S     HAL2  0.0900  13
      C28     CTL2 -0.1800  14
      H8R     HAL2  0.0900  14
      H8S     HAL2  0.0900  14
      C29     CEL1 -0.1500  15
      H91     HEL1  0.1500  15
     C210     CEL1 -0.1500  16
     H101     HEL1  0.1500  16
     C211     CTL2 -0.1800  17
     H11R     HAL2  0.0900  17
     H11S     HAL2  0.0900  17
     C212     CEL1 -0.1500  18
     H121     HEL1  0.1500  18
     C213     CEL1 -0.1500  19
     H131     HEL1  0.1500  19
     C214     CTL2 -0.1800  20
     H14R     HAL2  0.0900  20
     H14S     HAL2  0.0900  20
     C215     CTL2 -0.1800  21
     H15R     HAL2  0.0900  21
     H15S     HAL2  0.0900  21
     C216     CTL2 -0.1800  22
     H16R     HAL2  0.0900  22
     H16S     HAL2  0.0900  22
     C217     CTL2 -0.1800  23
     H17R     HAL2  0.0900  23
     H17S     HAL2  0.0900  23
     C218     CTL3 -0.2700  24
     H18R     HAL3  0.0900  24
     H18S     HAL3  0.0900  24
     H18T     HAL3  0.0900  24
      C33     CTL2 -0.1800  25
      H3X     HAL2  0.0900  25
      H3Y     HAL2  0.0900  25
      C34     CTL2 -0.1800  26
      H4X     HAL2  0.0900  26
      H4Y     HAL2  0.0900  26
      C35     CTL2 -0.1800  27
      H5X     HAL2  0.0900  27
      H5Y     HAL2  0.0900  27
      C36     CTL2 -0.1800  28
      H6X     HAL2  0.0900  28
      H6Y     HAL2  0.0900  28
      C37     CTL2 -0.1800  29
      H7X     HAL2  0.0900  29
      H7Y     HAL2  0.0900  29
      C38     CTL2 -0.1800  30
      H8X     HAL2  0.0900  30
      H8Y     HAL2  0.0900  30
      C39     CTL2 -0.1800  31
      H9X     HAL2  0.0900  31
      H9Y     HAL2  0.0900  31
     C310     CTL2 -0.1800  32
     H10X     HAL2  0.0900  32
     H10Y     HAL2  0.0900  32
     C311     CTL2 -0.1800  33
     H11X     HAL2  0.0900  33
     H11Y     HAL2  0.0900  33
     C312     CTL2 -0.1800  34
     H12X     HAL2  0.0900  34
     H12Y     HAL2  0.0900  34
     C313     CTL2 -0.1800  35
     H13X     HAL2  0.0900  35
     H13Y     HAL2  0.0900  35
     C314     CTL2 -0.1800  36
     H14X     HAL2  0.0900  36
     H14Y     HAL2  0.0900  36
     C315     CTL2 -0.1800  37
     H15X     HAL2  0.0900  37
     H15Y     HAL2  0.0900  37
     C316     CTL3 -0.2700  38
     H16X     HAL3  0.0900  38
     H16Y     HAL3  0.0900  38
     H16Z     HAL3  0.0900  38
  [ bonds ]
      C11    H1
      C11   C16
      C11   C12
      C11   O12
      C12    H2
      C12    O2
       O2   HO2
      C12   C13
      C13    H3
      C13    O3
       O3   HO3
      C13   C14
      C14    H4
      C14    O4
       O4   HO4
      C14   C15
      C15    H5
      C15   C16
      C16    H6
      C16    O6
       O6   HO6
      C15    O5
       O5    P5
     OP52    P5
     OP53    P5
     OP54    P5
      O12     P
        P   O11
        P   O13
        P   O14
      O11    C1
       C1    HA
       C1    HB
       C1    C2
       C2    HS
       C2    C3
       C2   O21
       C3    HX
       C3    HY
       C3   O31
      O21   C21
      C21   C22
      C21   O22
      C22   H2R
      C22   H2S
      C22   C23
      C23   H3R
      C23   H3S
      C23   C24
      C24   H4R
      C24   H4S
      C24   C25
      C25   H5R
      C25   H5S
      C25   C26
      C26   H6R
      C26   H6S
      C26   C27
      C27   H7R
      C27   H7S
      C27   C28
      C28   H8R
      C28   H8S
      C28   C29
      C29   H91
      C29  C210
     C210  H101
     C210  C211
     C211  H11R
     C211  H11S
     C211  C212
     C212  H121
     C212  C213
     C213  H131
     C213  C214
     C214  H14R
     C214  H14S
     C214  C215
     C215  H15R
     C215  H15S
     C215  C216
     C216  H16R
     C216  H16S
     C216  C217
     C217  H17R
     C217  H17S
     C217  C218
     C218  H18R
     C218  H18S
     C218  H18T
      O31   C31
      C31   C32
      C31   O32
      C32   H2X
      C32   H2Y
      C32   C33
      C33   H3X
      C33   H3Y
      C33   C34
      C34   H4X
      C34   H4Y
      C34   C35
      C35   H5X
      C35   H5Y
      C35   C36
      C36   H6X
      C36   H6Y
      C36   C37
      C37   H7X
      C37   H7Y
      C37   C38
      C38   H8X
      C38   H8Y
      C38   C39
      C39   H9X
      C39   H9Y
      C39  C310
     C310  H10X
     C310  H10Y
     C310  C311
     C311  H11X
     C311  H11Y
     C311  C312
     C312  H12X
     C312  H12Y
     C312  C313
     C313  H13X
     C313  H13Y
     C313  C314
     C314  H14X
     C314  H14Y
     C314  C315
     C315  H15X
     C315  H15Y
     C315  C316
     C316  H16X
     C316  H16Y
     C316  H16Z
  [ impropers ]
      C21   O21   C22   O22
      C31   O31   C32   O32

[ PLPI24 ]
; 1-Palmitoyl-2-Linoleoyl-inositol-(4,5)-bisphosphate (PIP2) with protonation on P4
  [ atoms ]
      C12   CC3161  0.1400   1
       H2     HCA1  0.0900   1
       O2    OC311 -0.6500   1
      HO2     HCP1  0.4200   1
      C13   CC3161  0.1400   2
       H3     HCA1  0.0900   2
       O3    OC311 -0.6500   2
      HO3     HCP1  0.4200   2
      C14   CC3161  0.0100   3
       H4     HCA1  0.0900   3
       O4    OC30P -0.6200   3
       P4       PC  1.5000   3
     OP42    OC312 -0.6800   3
     HP42     HCP1  0.3400   3
     OP43    OC2DP -0.8200   3
     OP44    OC2DP -0.8200   3
      C15   CC3161 -0.0900   4
       H5     HCA1  0.0900   4
       O5    OC30P -0.4000   4
       P5       PC  1.1000   4
     OP52    OC2DP -0.9000   4
     OP53    OC2DP -0.9000   4
     OP54    OC2DP -0.9000   4
      C16   CC3161  0.1400   5
       H6     HCA1  0.0900   5
       O6    OC311 -0.6500   5
      HO6     HCP1  0.4200   5
      C11   CC3161 -0.0800   6
       H1     HCA1  0.0900   6
        P       PL  1.5900   6
      O13      O2L -0.7800   6
      O14      O2L -0.7800   6
      O12    OC30P -0.5700   6
      O11     OSLP -0.5700   6
       C1     CTL2 -0.0800   6
       HA     HAL2  0.0900   6
       HB     HAL2  0.0900   6
       C2     CTL1  0.1700   7
       HS     HAL1  0.0900   7
      O21      OSL -0.4900   7
      C21       CL  0.9000   7
      O22      OBL -0.6300   7
      C22     CTL2 -0.2200   7
      H2R     HAL2  0.0900   7
      H2S     HAL2  0.0900   7
       C3     CTL2  0.0800   8
       HX     HAL2  0.0900   8
       HY     HAL2  0.0900   8
      O31      OSL -0.4900   8
      C31       CL  0.9000   8
      O32      OBL -0.6300   8
      C32     CTL2 -0.2200   8
      H2X     HAL2  0.0900   8
      H2Y     HAL2  0.0900   8
      C23     CTL2 -0.1800   9
      H3R     HAL2  0.0900   9
      H3S     HAL2  0.0900   9
      C24     CTL2 -0.1800  10
      H4R     HAL2  0.0900  10
      H4S     HAL2  0.0900  10
      C25     CTL2 -0.1800  11
      H5R     HAL2  0.0900  11
      H5S     HAL2  0.0900  11
      C26     CTL2 -0.1800  12
      H6R     HAL2  0.0900  12
      H6S     HAL2  0.0900  12
      C27     CTL2 -0.1800  13
      H7R     HAL2  0.0900  13
      H7S     HAL2  0.0900  13
      C28     CTL2 -0.1800  14
      H8R     HAL2  0.0900  14
      H8S     HAL2  0.0900  14
      C29     CEL1 -0.1500  15
      H91     HEL1  0.1500  15
     C210     CEL1 -0.1500  16
     H101     HEL1  0.1500  16
     C211     CTL2 -0.1800  17
     H11R     HAL2  0.0900  17
     H11S     HAL2  0.0900  17
     C212     CEL1 -0.1500  18
     H121     HEL1  0.1500  18
     C213     CEL1 -0.1500  19
     H131     HEL1  0.1500  19
     C214     CTL2 -0.1800  20
     H14R     HAL2  0.0900  20
     H14S     HAL2  0.0900  20
     C215     CTL2 -0.1800  21
     H15R     HAL2  0.0900  21
     H15S     HAL2  0.0900  21
     C216     CTL2 -0.1800  22
     H16R     HAL2  0.0900  22
     H16S     HAL2  0.0900  22
     C217     CTL2 -0.1800  23
     H17R     HAL2  0.0900  23
     H17S     HAL2  0.0900  23
     C218     CTL3 -0.2700  24
     H18R     HAL3  0.0900  24
     H18S     HAL3  0.0900  24
     H18T     HAL3  0.0900  24
      C33     CTL2 -0.1800  25
      H3X     HAL2  0.0900  25
      H3Y     HAL2  0.0900  25
      C34     CTL2 -0.1800  26
      H4X     HAL2  0.0900  26
      H4Y     HAL2  0.0900  26
      C35     CTL2 -0.1800  27
      H5X     HAL2  0.0900  27
      H5Y     HAL2  0.0900  27
      C36     CTL2 -0.1800  28
      H6X     HAL2  0.0900  28
      H6Y     HAL2  0.0900  28
      C37     CTL2 -0.1800  29
      H7X     HAL2  0.0900  29
      H7Y     HAL2  0.0900  29
      C38     CTL2 -0.1800  30
      H8X     HAL2  0.0900  30
      H8Y     HAL2  0.0900  30
      C39     CTL2 -0.1800  31
      H9X     HAL2  0.0900  31
      H9Y     HAL2  0.0900  31
     C310     CTL2 -0.1800  32
     H10X     HAL2  0.0900  32
     H10Y     HAL2  0.0900  32
     C311     CTL2 -0.1800  33
     H11X     HAL2  0.0900  33
     H11Y     HAL2  0.0900  33
     C312     CTL2 -0.1800  34
     H12X     HAL2  0.0900  34
     H12Y     HAL2  0.0900  34
     C313     CTL2 -0.1800  35
     H13X     HAL2  0.0900  35
     H13Y     HAL2  0.0900  35
     C314     CTL2 -0.1800  36
     H14X     HAL2  0.0900  36
     H14Y     HAL2  0.0900  36
     C315     CTL2 -0.1800  37
     H15X     HAL2  0.0900  37
     H15Y     HAL2  0.0900  37
     C316     CTL3 -0.2700  38
     H16X     HAL3  0.0900  38
     H16Y     HAL3  0.0900  38
     H16Z     HAL3  0.0900  38
  [ bonds ]
      C11    H1
      C11   C16
      C11   C12
      C11   O12
      C12    H2
      C12    O2
       O2   HO2
      C12   C13
      C13    H3
      C13    O3
       O3   HO3
      C13   C14
      C14    H4
      C14    O4
       O4    P4
      C14   C15
      C15    H5
      C15   C16
      C16    H6
     OP42    P4
     OP43    P4
     OP44    P4
     OP42  HP42
      C16    O6
       O6   HO6
      C15    O5
       O5    P5
     OP52    P5
     OP53    P5
     OP54    P5
      O12     P
        P   O11
        P   O13
        P   O14
      O11    C1
       C1    HA
       C1    HB
       C1    C2
       C2    HS
       C2    C3
       C2   O21
       C3    HX
       C3    HY
       C3   O31
      O21   C21
      C21   C22
      C21   O22
      C22   H2R
      C22   H2S
      C22   C23
      C23   H3R
      C23   H3S
      C23   C24
      C24   H4R
      C24   H4S
      C24   C25
      C25   H5R
      C25   H5S
      C25   C26
      C26   H6R
      C26   H6S
      C26   C27
      C27   H7R
      C27   H7S
      C27   C28
      C28   H8R
      C28   H8S
      C28   C29
      C29   H91
      C29  C210
     C210  H101
     C210  C211
     C211  H11R
     C211  H11S
     C211  C212
     C212  H121
     C212  C213
     C213  H131
     C213  C214
     C214  H14R
     C214  H14S
     C214  C215
     C215  H15R
     C215  H15S
     C215  C216
     C216  H16R
     C216  H16S
     C216  C217
     C217  H17R
     C217  H17S
     C217  C218
     C218  H18R
     C218  H18S
     C218  H18T
      O31   C31
      C31   C32
      C31   O32
      C32   H2X
      C32   H2Y
      C32   C33
      C33   H3X
      C33   H3Y
      C33   C34
      C34   H4X
      C34   H4Y
      C34   C35
      C35   H5X
      C35   H5Y
      C35   C36
      C36   H6X
      C36   H6Y
      C36   C37
      C37   H7X
      C37   H7Y
      C37   C38
      C38   H8X
      C38   H8Y
      C38   C39
      C39   H9X
      C39   H9Y
      C39  C310
     C310  H10X
     C310  H10Y
     C310  C311
     C311  H11X
     C311  H11Y
     C311  C312
     C312  H12X
     C312  H12Y
     C312  C313
     C313  H13X
     C313  H13Y
     C313  C314
     C314  H14X
     C314  H14Y
     C314  C315
     C315  H15X
     C315  H15Y
     C315  C316
     C316  H16X
     C316  H16Y
     C316  H16Z
  [ impropers ]
      C21   O21   C22   O22
      C31   O31   C32   O32

[ PLPI25 ]
; 1-Palmitoyl-2-Linoleoyl-inositol-(4,5)-bisphosphate (PIP2) with protonation on P5
  [ atoms ]
      C12   CC3161  0.1400   1
       H2     HCA1  0.0900   1
       O2    OC311 -0.6500   1
      HO2     HCP1  0.4200   1
      C13   CC3161  0.1400   2
       H3     HCA1  0.0900   2
       O3    OC311 -0.6500   2
      HO3     HCP1  0.4200   2
      C14   CC3161 -0.0900   3
       H4     HCA1  0.0900   3
       O4    OC30P -0.4000   3
       P4       PC  1.1000   3
     OP42    OC2DP -0.9000   3
     OP43    OC2DP -0.9000   3
     OP44    OC2DP -0.9000   3
      C15   CC3161  0.0100   4
       H5     HCA1  0.0900   4
       O5    OC30P -0.6200   4
       P5       PC  1.5000   4
     OP52    OC312 -0.6800   4
     HP52     HCP1  0.3400   4
     OP53    OC2DP -0.8200   4
     OP54    OC2DP -0.8200   4
      C16   CC3161  0.1400   5
       H6     HCA1  0.0900   5
       O6    OC311 -0.6500   5
      HO6     HCP1  0.4200   5
      C11   CC3161 -0.0800   6
       H1     HCA1  0.0900   6
        P       PL  1.5900   6
      O13      O2L -0.7800   6
      O14      O2L -0.7800   6
      O12    OC30P -0.5700   6
      O11     OSLP -0.5700   6
       C1     CTL2 -0.0800   6
       HA     HAL2  0.0900   6
       HB     HAL2  0.0900   6
       C2     CTL1  0.1700   7
       HS     HAL1  0.0900   7
      O21      OSL -0.4900   7
      C21       CL  0.9000   7
      O22      OBL -0.6300   7
      C22     CTL2 -0.2200   7
      H2R     HAL2  0.0900   7
      H2S     HAL2  0.0900   7
       C3     CTL2  0.0800   8
       HX     HAL2  0.0900   8
       HY     HAL2  0.0900   8
      O31      OSL -0.4900   8
      C31       CL  0.9000   8
      O32      OBL -0.6300   8
      C32     CTL2 -0.2200   8
      H2X     HAL2  0.0900   8
      H2Y     HAL2  0.0900   8
      C23     CTL2 -0.1800   9
      H3R     HAL2  0.0900   9
      H3S     HAL2  0.0900   9
      C24     CTL2 -0.1800  10
      H4R     HAL2  0.0900  10
      H4S     HAL2  0.0900  10
      C25     CTL2 -0.1800  11
      H5R     HAL2  0.0900  11
      H5S     HAL2  0.0900  11
      C26     CTL2 -0.1800  12
      H6R     HAL2  0.0900  12
      H6S     HAL2  0.0900  12
      C27     CTL2 -0.1800  13
      H7R     HAL2  0.0900  13
      H7S     HAL2  0.0900  13
      C28     CTL2 -0.1800  14
      H8R     HAL2  0.0900  14
      H8S     HAL2  0.0900  14
      C29     CEL1 -0.1500  15
      H91     HEL1  0.1500  15
     C210     CEL1 -0.1500  16
     H101     HEL1  0.1500  16
     C211     CTL2 -0.1800  17
     H11R     HAL2  0.0900  17
     H11S     HAL2  0.0900  17
     C212     CEL1 -0.1500  18
     H121     HEL1  0.1500  18
     C213     CEL1 -0.1500  19
     H131     HEL1  0.1500  19
     C214     CTL2 -0.1800  20
     H14R     HAL2  0.0900  20
     H14S     HAL2  0.0900  20
     C215     CTL2 -0.1800  21
     H15R     HAL2  0.0900  21
     H15S     HAL2  0.0900  21
     C216     CTL2 -0.1800  22
     H16R     HAL2  0.0900  22
     H16S     HAL2  0.0900  22
     C217     CTL2 -0.1800  23
     H17R     HAL2  0.0900  23
     H17S     HAL2  0.0900  23
     C218     CTL3 -0.2700  24
     H18R     HAL3  0.0900  24
     H18S     HAL3  0.0900  24
     H18T     HAL3  0.0900  24
      C33     CTL2 -0.1800  25
      H3X     HAL2  0.0900  25
      H3Y     HAL2  0.0900  25
      C34     CTL2 -0.1800  26
      H4X     HAL2  0.0900  26
      H4Y     HAL2  0.0900  26
      C35     CTL2 -0.1800  27
      H5X     HAL2  0.0900  27
      H5Y     HAL2  0.0900  27
      C36     CTL2 -0.1800  28
      H6X     HAL2  0.0900  28
      H6Y     HAL2  0.0900  28
      C37     CTL2 -0.1800  29
      H7X     HAL2  0.0900  29
      H7Y     HAL2  0.0900  29
      C38     CTL2 -0.1800  30
      H8X     HAL2  0.0900  30
      H8Y     HAL2  0.0900  30
      C39     CTL2 -0.1800  31
      H9X     HAL2  0.0900  31
      H9Y     HAL2  0.0900  31
     C310     CTL2 -0.1800  32
     H10X     HAL2  0.0900  32
     H10Y     HAL2  0.0900  32
     C311     CTL2 -0.1800  33
     H11X     HAL2  0.0900  33
     H11Y     HAL2  0.0900  33
     C312     CTL2 -0.1800  34
     H12X     HAL2  0.0900  34
     H12Y     HAL2  0.0900  34
     C313     CTL2 -0.1800  35
     H13X     HAL2  0.0900  35
     H13Y     HAL2  0.0900  35
     C314     CTL2 -0.1800  36
     H14X     HAL2  0.0900  36
     H14Y     HAL2  0.0900  36
     C315     CTL2 -0.1800  37
     H15X     HAL2  0.0900  37
     H15Y     HAL2  0.0900  37
     C316     CTL3 -0.2700  38
     H16X     HAL3  0.0900  38
     H16Y     HAL3  0.0900  38
     H16Z     HAL3  0.0900  38
  [ bonds ]
      C11    H1
      C11   C16
      C11   C12
      C11   O12
      C12    H2
      C12    O2
       O2   HO2
      C12   C13
      C13    H3
      C13    O3
       O3   HO3
      C13   C14
      C14    H4
      C14    O4
       O4    P4
      C14   C15
      C15    H5
      C15   C16
      C16    H6
     OP42    P4
     OP43    P4
     OP44    P4
      C16    O6
       O6   HO6
      C15    O5
       O5    P5
     OP52    P5
     OP53    P5
     OP54    P5
     OP52  HP52
      O12     P
        P   O11
        P   O13
        P   O14
      O11    C1
       C1    HA
       C1    HB
       C1    C2
       C2    HS
       C2    C3
       C2   O21
       C3    HX
       C3    HY
       C3   O31
      O21   C21
      C21   C22
      C21   O22
      C22   H2R
      C22   H2S
      C22   C23
      C23   H3R
      C23   H3S
      C23   C24
      C24   H4R
      C24   H4S
      C24   C25
      C25   H5R
      C25   H5S
      C25   C26
      C26   H6R
      C26   H6S
      C26   C27
      C27   H7R
      C27   H7S
      C27   C28
      C28   H8R
      C28   H8S
      C28   C29
      C29   H91
      C29  C210
     C210  H101
     C210  C211
     C211  H11R
     C211  H11S
     C211  C212
     C212  H121
     C212  C213
     C213  H131
     C213  C214
     C214  H14R
     C214  H14S
     C214  C215
     C215  H15R
     C215  H15S
     C215  C216
     C216  H16R
     C216  H16S
     C216  C217
     C217  H17R
     C217  H17S
     C217  C218
     C218  H18R
     C218  H18S
     C218  H18T
      O31   C31
      C31   C32
      C31   O32
      C32   H2X
      C32   H2Y
      C32   C33
      C33   H3X
      C33   H3Y
      C33   C34
      C34   H4X
      C34   H4Y
      C34   C35
      C35   H5X
      C35   H5Y
      C35   C36
      C36   H6X
      C36   H6Y
      C36   C37
      C37   H7X
      C37   H7Y
      C37   C38
      C38   H8X
      C38   H8Y
      C38   C39
      C39   H9X
      C39   H9Y
      C39  C310
     C310  H10X
     C310  H10Y
     C310  C311
     C311  H11X
     C311  H11Y
     C311  C312
     C312  H12X
     C312  H12Y
     C312  C313
     C313  H13X
     C313  H13Y
     C313  C314
     C314  H14X
     C314  H14Y
     C314  C315
     C315  H15X
     C315  H15Y
     C315  C316
     C316  H16X
     C316  H16Y
     C316  H16Z
  [ impropers ]
      C21   O21   C22   O22
      C31   O31   C32   O32

[ PLPI2A ]
; 1-Palmitoyl-2-Linoleoyl-inositol-(3,5)-bisphosphate (PIP2) with protonation on P3
  [ atoms ]
      C12   CC3161  0.1400   1
       H2     HCA1  0.0900   1
       O2    OC311 -0.6500   1
      HO2     HCP1  0.4200   1
      C13   CC3161  0.0100   2
       H3     HCA1  0.0900   2
       O3    OC30P -0.6200   2
       P3       PC  1.5000   2
     OP32    OC312 -0.6800   2
     HP32     HCP1  0.3400   2
     OP33    OC2DP -0.8200   2
     OP34    OC2DP -0.8200   2
      C14   CC3161  0.1400   3
       H4     HCA1  0.0900   3
       O4    OC311 -0.6500   3
      HO4     HCP1  0.4200   3
      C15   CC3161 -0.0900   4
       H5     HCA1  0.0900   4
       O5    OC30P -0.4000   4
       P5       PC  1.1000   4
     OP52    OC2DP -0.9000   4
     OP53    OC2DP -0.9000   4
     OP54    OC2DP -0.9000   4
      C16   CC3161  0.1400   5
       H6     HCA1  0.0900   5
       O6    OC311 -0.6500   5
      HO6     HCP1  0.4200   5
      C11   CC3161 -0.0800   6
       H1     HCA1  0.0900   6
        P       PL  1.5900   6
      O13      O2L -0.7800   6
      O14      O2L -0.7800   6
      O12    OC30P -0.5700   6
      O11     OSLP -0.5700   6
       C1     CTL2 -0.0800   6
       HA     HAL2  0.0900   6
       HB     HAL2  0.0900   6
       C2     CTL1  0.1700   7
       HS     HAL1  0.0900   7
      O21      OSL -0.4900   7
      C21       CL  0.9000   7
      O22      OBL -0.6300   7
      C22     CTL2 -0.2200   7
      H2R     HAL2  0.0900   7
      H2S     HAL2  0.0900   7
       C3     CTL2  0.0800   8
       HX     HAL2  0.0900   8
       HY     HAL2  0.0900   8
      O31      OSL -0.4900   8
      C31       CL  0.9000   8
      O32      OBL -0.6300   8
      C32     CTL2 -0.2200   8
      H2X     HAL2  0.0900   8
      H2Y     HAL2  0.0900   8
      C23     CTL2 -0.1800   9
      H3R     HAL2  0.0900   9
      H3S     HAL2  0.0900   9
      C24     CTL2 -0.1800  10
      H4R     HAL2  0.0900  10
      H4S     HAL2  0.0900  10
      C25     CTL2 -0.1800  11
      H5R     HAL2  0.0900  11
      H5S     HAL2  0.0900  11
      C26     CTL2 -0.1800  12
      H6R     HAL2  0.0900  12
      H6S     HAL2  0.0900  12
      C27     CTL2 -0.1800  13
      H7R     HAL2  0.0900  13
      H7S     HAL2  0.0900  13
      C28     CTL2 -0.1800  14
      H8R     HAL2  0.0900  14
      H8S     HAL2  0.0900  14
      C29     CEL1 -0.1500  15
      H91     HEL1  0.1500  15
     C210     CEL1 -0.1500  16
     H101     HEL1  0.1500  16
     C211     CTL2 -0.1800  17
     H11R     HAL2  0.0900  17
     H11S     HAL2  0.0900  17
     C212     CEL1 -0.1500  18
     H121     HEL1  0.1500  18
     C213     CEL1 -0.1500  19
     H131     HEL1  0.1500  19
     C214     CTL2 -0.1800  20
     H14R     HAL2  0.0900  20
     H14S     HAL2  0.0900  20
     C215     CTL2 -0.1800  21
     H15R     HAL2  0.0900  21
     H15S     HAL2  0.0900  21
     C216     CTL2 -0.1800  22
     H16R     HAL2  0.0900  22
     H16S     HAL2  0.0900  22
     C217     CTL2 -0.1800  23
     H17R     HAL2  0.0900  23
     H17S     HAL2  0.0900  23
     C218     CTL3 -0.2700  24
     H18R     HAL3  0.0900  24
     H18S     HAL3  0.0900  24
     H18T     HAL3  0.0900  24
      C33     CTL2 -0.1800  25
      H3X     HAL2  0.0900  25
      H3Y     HAL2  0.0900  25
      C34     CTL2 -0.1800  26
      H4X     HAL2  0.0900  26
      H4Y     HAL2  0.0900  26
      C35     CTL2 -0.1800  27
      H5X     HAL2  0.0900  27
      H5Y     HAL2  0.0900  27
      C36     CTL2 -0.1800  28
      H6X     HAL2  0.0900  28
      H6Y     HAL2  0.0900  28
      C37     CTL2 -0.1800  29
      H7X     HAL2  0.0900  29
      H7Y     HAL2  0.0900  29
      C38     CTL2 -0.1800  30
      H8X     HAL2  0.0900  30
      H8Y     HAL2  0.0900  30
      C39     CTL2 -0.1800  31
      H9X     HAL2  0.0900  31
      H9Y     HAL2  0.0900  31
     C310     CTL2 -0.1800  32
     H10X     HAL2  0.0900  32
     H10Y     HAL2  0.0900  32
     C311     CTL2 -0.1800  33
     H11X     HAL2  0.0900  33
     H11Y     HAL2  0.0900  33
     C312     CTL2 -0.1800  34
     H12X     HAL2  0.0900  34
     H12Y     HAL2  0.0900  34
     C313     CTL2 -0.1800  35
     H13X     HAL2  0.0900  35
     H13Y     HAL2  0.0900  35
     C314     CTL2 -0.1800  36
     H14X     HAL2  0.0900  36
     H14Y     HAL2  0.0900  36
     C315     CTL2 -0.1800  37
     H15X     HAL2  0.0900  37
     H15Y     HAL2  0.0900  37
     C316     CTL3 -0.2700  38
     H16X     HAL3  0.0900  38
     H16Y     HAL3  0.0900  38
     H16Z     HAL3  0.0900  38
  [ bonds ]
      C11    H1
      C11   C16
      C11   C12
      C11   O12
      C12    H2
      C12    O2
       O2   HO2
      C12   C13
      C13    H3
      C13    O3
       O3    P3
      C13   C14
      C14    H4
      C14    O4
     OP32    P3
     OP33    P3
     OP34    P3
     OP32  HP32
       O4   HO4
      C14   C15
      C15    H5
      C15   C16
      C16    H6
      C16    O6
       O6   HO6
      C15    O5
       O5    P5
     OP52    P5
     OP53    P5
     OP54    P5
      O12     P
        P   O11
        P   O13
        P   O14
      O11    C1
       C1    HA
       C1    HB
       C1    C2
       C2    HS
       C2    C3
       C2   O21
       C3    HX
       C3    HY
       C3   O31
      O21   C21
      C21   C22
      C21   O22
      C22   H2R
      C22   H2S
      C22   C23
      C23   H3R
      C23   H3S
      C23   C24
      C24   H4R
      C24   H4S
      C24   C25
      C25   H5R
      C25   H5S
      C25   C26
      C26   H6R
      C26   H6S
      C26   C27
      C27   H7R
      C27   H7S
      C27   C28
      C28   H8R
      C28   H8S
      C28   C29
      C29   H91
      C29  C210
     C210  H101
     C210  C211
     C211  H11R
     C211  H11S
     C211  C212
     C212  H121
     C212  C213
     C213  H131
     C213  C214
     C214  H14R
     C214  H14S
     C214  C215
     C215  H15R
     C215  H15S
     C215  C216
     C216  H16R
     C216  H16S
     C216  C217
     C217  H17R
     C217  H17S
     C217  C218
     C218  H18R
     C218  H18S
     C218  H18T
      O31   C31
      C31   C32
      C31   O32
      C32   H2X
      C32   H2Y
      C32   C33
      C33   H3X
      C33   H3Y
      C33   C34
      C34   H4X
      C34   H4Y
      C34   C35
      C35   H5X
      C35   H5Y
      C35   C36
      C36   H6X
      C36   H6Y
      C36   C37
      C37   H7X
      C37   H7Y
      C37   C38
      C38   H8X
      C38   H8Y
      C38   C39
      C39   H9X
      C39   H9Y
      C39  C310
     C310  H10X
     C310  H10Y
     C310  C311
     C311  H11X
     C311  H11Y
     C311  C312
     C312  H12X
     C312  H12Y
     C312  C313
     C313  H13X
     C313  H13Y
     C313  C314
     C314  H14X
     C314  H14Y
     C314  C315
     C315  H15X
     C315  H15Y
     C315  C316
     C316  H16X
     C316  H16Y
     C316  H16Z
  [ impropers ]
      C21   O21   C22   O22
      C31   O31   C32   O32

[ PLPI2B ]
; 1-Palmitoyl-2-Linoleoyl-inositol-(3,5)-bisphosphate (PIP2) with protonation on P5
  [ atoms ]
      C12   CC3161  0.1400   1
       H2     HCA1  0.0900   1
       O2    OC311 -0.6500   1
      HO2     HCP1  0.4200   1
      C13   CC3161 -0.0900   2
       H3     HCA1  0.0900   2
       O3    OC30P -0.4000   2
       P3       PC  1.1000   2
     OP32    OC2DP -0.9000   2
     OP33    OC2DP -0.9000   2
     OP34    OC2DP -0.9000   2
      C14   CC3161  0.1400   3
       H4     HCA1  0.0900   3
       O4    OC311 -0.6500   3
      HO4     HCP1  0.4200   3
      C15   CC3161  0.0100   4
       H5     HCA1  0.0900   4
       O5    OC30P -0.6200   4
       P5       PC  1.5000   4
     OP52    OC312 -0.6800   4
     HP52     HCP1  0.3400   4
     OP53    OC2DP -0.8200   4
     OP54    OC2DP -0.8200   4
      C16   CC3161  0.1400   5
       H6     HCA1  0.0900   5
       O6    OC311 -0.6500   5
      HO6     HCP1  0.4200   5
      C11   CC3161 -0.0800   6
       H1     HCA1  0.0900   6
        P       PL  1.5900   6
      O13      O2L -0.7800   6
      O14      O2L -0.7800   6
      O12    OC30P -0.5700   6
      O11     OSLP -0.5700   6
       C1     CTL2 -0.0800   6
       HA     HAL2  0.0900   6
       HB     HAL2  0.0900   6
       C2     CTL1  0.1700   7
       HS     HAL1  0.0900   7
      O21      OSL -0.4900   7
      C21       CL  0.9000   7
      O22      OBL -0.6300   7
      C22     CTL2 -0.2200   7
      H2R     HAL2  0.0900   7
      H2S     HAL2  0.0900   7
       C3     CTL2  0.0800   8
       HX     HAL2  0.0900   8
       HY     HAL2  0.0900   8
      O31      OSL -0.4900   8
      C31       CL  0.9000   8
      O32      OBL -0.6300   8
      C32     CTL2 -0.2200   8
      H2X     HAL2  0.0900   8
      H2Y     HAL2  0.0900   8
      C23     CTL2 -0.1800   9
      H3R     HAL2  0.0900   9
      H3S     HAL2  0.0900   9
      C24     CTL2 -0.1800  10
      H4R     HAL2  0.0900  10
      H4S     HAL2  0.0900  10
      C25     CTL2 -0.1800  11
      H5R     HAL2  0.0900  11
      H5S     HAL2  0.0900  11
      C26     CTL2 -0.1800  12
      H6R     HAL2  0.0900  12
      H6S     HAL2  0.0900  12
      C27     CTL2 -0.1800  13
      H7R     HAL2  0.0900  13
      H7S     HAL2  0.0900  13
      C28     CTL2 -0.1800  14
      H8R     HAL2  0.0900  14
      H8S     HAL2  0.0900  14
      C29     CEL1 -0.1500  15
      H91     HEL1  0.1500  15
     C210     CEL1 -0.1500  16
     H101     HEL1  0.1500  16
     C211     CTL2 -0.1800  17
     H11R     HAL2  0.0900  17
     H11S     HAL2  0.0900  17
     C212     CEL1 -0.1500  18
     H121     HEL1  0.1500  18
     C213     CEL1 -0.1500  19
     H131     HEL1  0.1500  19
     C214     CTL2 -0.1800  20
     H14R     HAL2  0.0900  20
     H14S     HAL2  0.0900  20
     C215     CTL2 -0.1800  21
     H15R     HAL2  0.0900  21
     H15S     HAL2  0.0900  21
     C216     CTL2 -0.1800  22
     H16R     HAL2  0.0900  22
     H16S     HAL2  0.0900  22
     C217     CTL2 -0.1800  23
     H17R     HAL2  0.0900  23
     H17S     HAL2  0.0900  23
     C218     CTL3 -0.2700  24
     H18R     HAL3  0.0900  24
     H18S     HAL3  0.0900  24
     H18T     HAL3  0.0900  24
      C33     CTL2 -0.1800  25
      H3X     HAL2  0.0900  25
      H3Y     HAL2  0.0900  25
      C34     CTL2 -0.1800  26
      H4X     HAL2  0.0900  26
      H4Y     HAL2  0.0900  26
      C35     CTL2 -0.1800  27
      H5X     HAL2  0.0900  27
      H5Y     HAL2  0.0900  27
      C36     CTL2 -0.1800  28
      H6X     HAL2  0.0900  28
      H6Y     HAL2  0.0900  28
      C37     CTL2 -0.1800  29
      H7X     HAL2  0.0900  29
      H7Y     HAL2  0.0900  29
      C38     CTL2 -0.1800  30
      H8X     HAL2  0.0900  30
      H8Y     HAL2  0.0900  30
      C39     CTL2 -0.1800  31
      H9X     HAL2  0.0900  31
      H9Y     HAL2  0.0900  31
     C310     CTL2 -0.1800  32
     H10X     HAL2  0.0900  32
     H10Y     HAL2  0.0900  32
     C311     CTL2 -0.1800  33
     H11X     HAL2  0.0900  33
     H11Y     HAL2  0.0900  33
     C312     CTL2 -0.1800  34
     H12X     HAL2  0.0900  34
     H12Y     HAL2  0.0900  34
     C313     CTL2 -0.1800  35
     H13X     HAL2  0.0900  35
     H13Y     HAL2  0.0900  35
     C314     CTL2 -0.1800  36
     H14X     HAL2  0.0900  36
     H14Y     HAL2  0.0900  36
     C315     CTL2 -0.1800  37
     H15X     HAL2  0.0900  37
     H15Y     HAL2  0.0900  37
     C316     CTL3 -0.2700  38
     H16X     HAL3  0.0900  38
     H16Y     HAL3  0.0900  38
     H16Z     HAL3  0.0900  38
  [ bonds ]
      C11    H1
      C11   C16
      C11   C12
      C11   O12
      C12    H2
      C12    O2
       O2   HO2
      C12   C13
      C13    H3
      C13    O3
       O3    P3
      C13   C14
      C14    H4
      C14    O4
     OP32    P3
     OP33    P3
     OP34    P3
       O4   HO4
      C14   C15
      C15    H5
      C15   C16
      C16    H6
      C16    O6
       O6   HO6
      C15    O5
       O5    P5
     OP52    P5
     OP53    P5
     OP54    P5
     OP52  HP52
      O12     P
        P   O11
        P   O13
        P   O14
      O11    C1
       C1    HA
       C1    HB
       C1    C2
       C2    HS
       C2    C3
       C2   O21
       C3    HX
       C3    HY
       C3   O31
      O21   C21
      C21   C22
      C21   O22
      C22   H2R
      C22   H2S
      C22   C23
      C23   H3R
      C23   H3S
      C23   C24
      C24   H4R
      C24   H4S
      C24   C25
      C25   H5R
      C25   H5S
      C25   C26
      C26   H6R
      C26   H6S
      C26   C27
      C27   H7R
      C27   H7S
      C27   C28
      C28   H8R
      C28   H8S
      C28   C29
      C29   H91
      C29  C210
     C210  H101
     C210  C211
     C211  H11R
     C211  H11S
     C211  C212
     C212  H121
     C212  C213
     C213  H131
     C213  C214
     C214  H14R
     C214  H14S
     C214  C215
     C215  H15R
     C215  H15S
     C215  C216
     C216  H16R
     C216  H16S
     C216  C217
     C217  H17R
     C217  H17S
     C217  C218
     C218  H18R
     C218  H18S
     C218  H18T
      O31   C31
      C31   C32
      C31   O32
      C32   H2X
      C32   H2Y
      C32   C33
      C33   H3X
      C33   H3Y
      C33   C34
      C34   H4X
      C34   H4Y
      C34   C35
      C35   H5X
      C35   H5Y
      C35   C36
      C36   H6X
      C36   H6Y
      C36   C37
      C37   H7X
      C37   H7Y
      C37   C38
      C38   H8X
      C38   H8Y
      C38   C39
      C39   H9X
      C39   H9Y
      C39  C310
     C310  H10X
     C310  H10Y
     C310  C311
     C311  H11X
     C311  H11Y
     C311  C312
     C312  H12X
     C312  H12Y
     C312  C313
     C313  H13X
     C313  H13Y
     C313  C314
     C314  H14X
     C314  H14Y
     C314  C315
     C315  H15X
     C315  H15Y
     C315  C316
     C316  H16X
     C316  H16Y
     C316  H16Z
  [ impropers ]
      C21   O21   C22   O22
      C31   O31   C32   O32

[ PLPI2C ]
; 1-Palmitoyl-2-Linoleoyl-inositol-(3,4)-trisphosphate (PIP2) with protonation on P3
  [ atoms ]
      C12   CC3161  0.1400   1
       H2     HCA1  0.0900   1
       O2    OC311 -0.6500   1
      HO2     HCP1  0.4200   1
      C13   CC3161  0.0100   2
       H3     HCA1  0.0900   2
       O3    OC30P -0.6200   2
       P3       PC  1.5000   2
     OP32    OC312 -0.6800   2
     HP32     HCP1  0.3400   2
     OP33    OC2DP -0.8200   2
     OP34    OC2DP -0.8200   2
      C14   CC3161 -0.0900   3
       H4     HCA1  0.0900   3
       O4    OC30P -0.4000   3
       P4       PC  1.1000   3
     OP42    OC2DP -0.9000   3
     OP43    OC2DP -0.9000   3
     OP44    OC2DP -0.9000   3
      C15   CC3161  0.1400   4
       H5     HCA1  0.0900   4
       O5    OC311 -0.6500   4
      HO5     HCP1  0.4200   4
      C16   CC3161  0.1400   5
       H6     HCA1  0.0900   5
       O6    OC311 -0.6500   5
      HO6     HCP1  0.4200   5
      C11   CC3161 -0.0800   6
       H1     HCA1  0.0900   6
        P       PL  1.5900   6
      O13      O2L -0.7800   6
      O14      O2L -0.7800   6
      O12    OC30P -0.5700   6
      O11     OSLP -0.5700   6
       C1     CTL2 -0.0800   6
       HA     HAL2  0.0900   6
       HB     HAL2  0.0900   6
       C2     CTL1  0.1700   7
       HS     HAL1  0.0900   7
      O21      OSL -0.4900   7
      C21       CL  0.9000   7
      O22      OBL -0.6300   7
      C22     CTL2 -0.2200   7
      H2R     HAL2  0.0900   7
      H2S     HAL2  0.0900   7
       C3     CTL2  0.0800   8
       HX     HAL2  0.0900   8
       HY     HAL2  0.0900   8
      O31      OSL -0.4900   8
      C31       CL  0.9000   8
      O32      OBL -0.6300   8
      C32     CTL2 -0.2200   8
      H2X     HAL2  0.0900   8
      H2Y     HAL2  0.0900   8
      C23     CTL2 -0.1800   9
      H3R     HAL2  0.0900   9
      H3S     HAL2  0.0900   9
      C24     CTL2 -0.1800  10
      H4R     HAL2  0.0900  10
      H4S     HAL2  0.0900  10
      C25     CTL2 -0.1800  11
      H5R     HAL2  0.0900  11
      H5S     HAL2  0.0900  11
      C26     CTL2 -0.1800  12
      H6R     HAL2  0.0900  12
      H6S     HAL2  0.0900  12
      C27     CTL2 -0.1800  13
      H7R     HAL2  0.0900  13
      H7S     HAL2  0.0900  13
      C28     CTL2 -0.1800  14
      H8R     HAL2  0.0900  14
      H8S     HAL2  0.0900  14
      C29     CEL1 -0.1500  15
      H91     HEL1  0.1500  15
     C210     CEL1 -0.1500  16
     H101     HEL1  0.1500  16
     C211     CTL2 -0.1800  17
     H11R     HAL2  0.0900  17
     H11S     HAL2  0.0900  17
     C212     CEL1 -0.1500  18
     H121     HEL1  0.1500  18
     C213     CEL1 -0.1500  19
     H131     HEL1  0.1500  19
     C214     CTL2 -0.1800  20
     H14R     HAL2  0.0900  20
     H14S     HAL2  0.0900  20
     C215     CTL2 -0.1800  21
     H15R     HAL2  0.0900  21
     H15S     HAL2  0.0900  21
     C216     CTL2 -0.1800  22
     H16R     HAL2  0.0900  22
     H16S     HAL2  0.0900  22
     C217     CTL2 -0.1800  23
     H17R     HAL2  0.0900  23
     H17S     HAL2  0.0900  23
     C218     CTL3 -0.2700  24
     H18R     HAL3  0.0900  24
     H18S     HAL3  0.0900  24
     H18T     HAL3  0.0900  24
      C33     CTL2 -0.1800  25
      H3X     HAL2  0.0900  25
      H3Y     HAL2  0.0900  25
      C34     CTL2 -0.1800  26
      H4X     HAL2  0.0900  26
      H4Y     HAL2  0.0900  26
      C35     CTL2 -0.1800  27
      H5X     HAL2  0.0900  27
      H5Y     HAL2  0.0900  27
      C36     CTL2 -0.1800  28
      H6X     HAL2  0.0900  28
      H6Y     HAL2  0.0900  28
      C37     CTL2 -0.1800  29
      H7X     HAL2  0.0900  29
      H7Y     HAL2  0.0900  29
      C38     CTL2 -0.1800  30
      H8X     HAL2  0.0900  30
      H8Y     HAL2  0.0900  30
      C39     CTL2 -0.1800  31
      H9X     HAL2  0.0900  31
      H9Y     HAL2  0.0900  31
     C310     CTL2 -0.1800  32
     H10X     HAL2  0.0900  32
     H10Y     HAL2  0.0900  32
     C311     CTL2 -0.1800  33
     H11X     HAL2  0.0900  33
     H11Y     HAL2  0.0900  33
     C312     CTL2 -0.1800  34
     H12X     HAL2  0.0900  34
     H12Y     HAL2  0.0900  34
     C313     CTL2 -0.1800  35
     H13X     HAL2  0.0900  35
     H13Y     HAL2  0.0900  35
     C314     CTL2 -0.1800  36
     H14X     HAL2  0.0900  36
     H14Y     HAL2  0.0900  36
     C315     CTL2 -0.1800  37
     H15X     HAL2  0.0900  37
     H15Y     HAL2  0.0900  37
     C316     CTL3 -0.2700  38
     H16X     HAL3  0.0900  38
     H16Y     HAL3  0.0900  38
     H16Z     HAL3  0.0900  38
  [ bonds ]
      C11    H1
      C11   C16
      C11   C12
      C11   O12
      C12    H2
      C12    O2
       O2   HO2
      C12   C13
      C13    H3
      C13    O3
       O3    P3
      C13   C14
      C14    H4
      C14    O4
     OP32    P3
     OP33    P3
     OP34    P3
     OP32  HP32
       O4    P4
      C14   C15
      C15    H5
      C15   C16
      C16    H6
     OP42    P4
     OP43    P4
     OP44    P4
      C16    O6
       O6   HO6
      C15    O5
       O5   HO5
      O12     P
        P   O11
        P   O13
        P   O14
      O11    C1
       C1    HA
       C1    HB
       C1    C2
       C2    HS
       C2    C3
       C2   O21
       C3    HX
       C3    HY
       C3   O31
      O21   C21
      C21   C22
      C21   O22
      C22   H2R
      C22   H2S
      C22   C23
      C23   H3R
      C23   H3S
      C23   C24
      C24   H4R
      C24   H4S
      C24   C25
      C25   H5R
      C25   H5S
      C25   C26
      C26   H6R
      C26   H6S
      C26   C27
      C27   H7R
      C27   H7S
      C27   C28
      C28   H8R
      C28   H8S
      C28   C29
      C29   H91
      C29  C210
     C210  H101
     C210  C211
     C211  H11R
     C211  H11S
     C211  C212
     C212  H121
     C212  C213
     C213  H131
     C213  C214
     C214  H14R
     C214  H14S
     C214  C215
     C215  H15R
     C215  H15S
     C215  C216
     C216  H16R
     C216  H16S
     C216  C217
     C217  H17R
     C217  H17S
     C217  C218
     C218  H18R
     C218  H18S
     C218  H18T
      O31   C31
      C31   C32
      C31   O32
      C32   H2X
      C32   H2Y
      C32   C33
      C33   H3X
      C33   H3Y
      C33   C34
      C34   H4X
      C34   H4Y
      C34   C35
      C35   H5X
      C35   H5Y
      C35   C36
      C36   H6X
      C36   H6Y
      C36   C37
      C37   H7X
      C37   H7Y
      C37   C38
      C38   H8X
      C38   H8Y
      C38   C39
      C39   H9X
      C39   H9Y
      C39  C310
     C310  H10X
     C310  H10Y
     C310  C311
     C311  H11X
     C311  H11Y
     C311  C312
     C312  H12X
     C312  H12Y
     C312  C313
     C313  H13X
     C313  H13Y
     C313  C314
     C314  H14X
     C314  H14Y
     C314  C315
     C315  H15X
     C315  H15Y
     C315  C316
     C316  H16X
     C316  H16Y
     C316  H16Z
  [ impropers ]
      C21   O21   C22   O22
      C31   O31   C32   O32

[ PLPI2D ]
; 1-Palmitoyl-2-Linoleoyl-inositol-(3,4)-bisphosphate (PIP2) with protonation on P4
  [ atoms ]
      C12   CC3161  0.1400   1
       H2     HCA1  0.0900   1
       O2    OC311 -0.6500   1
      HO2     HCP1  0.4200   1
      C13   CC3161 -0.0900   2
       H3     HCA1  0.0900   2
       O3    OC30P -0.4000   2
       P3       PC  1.1000   2
     OP32    OC2DP -0.9000   2
     OP33    OC2DP -0.9000   2
     OP34    OC2DP -0.9000   2
      C14   CC3161  0.0100   3
       H4     HCA1  0.0900   3
       O4    OC30P -0.6200   3
       P4       PC  1.5000   3
     OP42    OC312 -0.6800   3
     HP42     HCP1  0.3400   3
     OP43    OC2DP -0.8200   3
     OP44    OC2DP -0.8200   3
      C15   CC3161  0.1400   4
       H5     HCA1  0.0900   4
       O5    OC311 -0.6500   4
      HO5     HCP1  0.4200   4
      C16   CC3161  0.1400   5
       H6     HCA1  0.0900   5
       O6    OC311 -0.6500   5
      HO6     HCP1  0.4200   5
      C11   CC3161 -0.0800   6
       H1     HCA1  0.0900   6
        P       PL  1.5900   6
      O13      O2L -0.7800   6
      O14      O2L -0.7800   6
      O12    OC30P -0.5700   6
      O11     OSLP -0.5700   6
       C1     CTL2 -0.0800   6
       HA     HAL2  0.0900   6
       HB     HAL2  0.0900   6
       C2     CTL1  0.1700   7
       HS     HAL1  0.0900   7
      O21      OSL -0.4900   7
      C21       CL  0.9000   7
      O22      OBL -0.6300   7
      C22     CTL2 -0.2200   7
      H2R     HAL2  0.0900   7
      H2S     HAL2  0.0900   7
       C3     CTL2  0.0800   8
       HX     HAL2  0.0900   8
       HY     HAL2  0.0900   8
      O31      OSL -0.4900   8
      C31       CL  0.9000   8
      O32      OBL -0.6300   8
      C32     CTL2 -0.2200   8
      H2X     HAL2  0.0900   8
      H2Y     HAL2  0.0900   8
      C23     CTL2 -0.1800   9
      H3R     HAL2  0.0900   9
      H3S     HAL2  0.0900   9
      C24     CTL2 -0.1800  10
      H4R     HAL2  0.0900  10
      H4S     HAL2  0.0900  10
      C25     CTL2 -0.1800  11
      H5R     HAL2  0.0900  11
      H5S     HAL2  0.0900  11
      C26     CTL2 -0.1800  12
      H6R     HAL2  0.0900  12
      H6S     HAL2  0.0900  12
      C27     CTL2 -0.1800  13
      H7R     HAL2  0.0900  13
      H7S     HAL2  0.0900  13
      C28     CTL2 -0.1800  14
      H8R     HAL2  0.0900  14
      H8S     HAL2  0.0900  14
      C29     CEL1 -0.1500  15
      H91     HEL1  0.1500  15
     C210     CEL1 -0.1500  16
     H101     HEL1  0.1500  16
     C211     CTL2 -0.1800  17
     H11R     HAL2  0.0900  17
     H11S     HAL2  0.0900  17
     C212     CEL1 -0.1500  18
     H121     HEL1  0.1500  18
     C213     CEL1 -0.1500  19
     H131     HEL1  0.1500  19
     C214     CTL2 -0.1800  20
     H14R     HAL2  0.0900  20
     H14S     HAL2  0.0900  20
     C215     CTL2 -0.1800  21
     H15R     HAL2  0.0900  21
     H15S     HAL2  0.0900  21
     C216     CTL2 -0.1800  22
     H16R     HAL2  0.0900  22
     H16S     HAL2  0.0900  22
     C217     CTL2 -0.1800  23
     H17R     HAL2  0.0900  23
     H17S     HAL2  0.0900  23
     C218     CTL3 -0.2700  24
     H18R     HAL3  0.0900  24
     H18S     HAL3  0.0900  24
     H18T     HAL3  0.0900  24
      C33     CTL2 -0.1800  25
      H3X     HAL2  0.0900  25
      H3Y     HAL2  0.0900  25
      C34     CTL2 -0.1800  26
      H4X     HAL2  0.0900  26
      H4Y     HAL2  0.0900  26
      C35     CTL2 -0.1800  27
      H5X     HAL2  0.0900  27
      H5Y     HAL2  0.0900  27
      C36     CTL2 -0.1800  28
      H6X     HAL2  0.0900  28
      H6Y     HAL2  0.0900  28
      C37     CTL2 -0.1800  29
      H7X     HAL2  0.0900  29
      H7Y     HAL2  0.0900  29
      C38     CTL2 -0.1800  30
      H8X     HAL2  0.0900  30
      H8Y     HAL2  0.0900  30
      C39     CTL2 -0.1800  31
      H9X     HAL2  0.0900  31
      H9Y     HAL2  0.0900  31
     C310     CTL2 -0.1800  32
     H10X     HAL2  0.0900  32
     H10Y     HAL2  0.0900  32
     C311     CTL2 -0.1800  33
     H11X     HAL2  0.0900  33
     H11Y     HAL2  0.0900  33
     C312     CTL2 -0.1800  34
     H12X     HAL2  0.0900  34
     H12Y     HAL2  0.0900  34
     C313     CTL2 -0.1800  35
     H13X     HAL2  0.0900  35
     H13Y     HAL2  0.0900  35
     C314     CTL2 -0.1800  36
     H14X     HAL2  0.0900  36
     H14Y     HAL2  0.0900  36
     C315     CTL2 -0.1800  37
     H15X     HAL2  0.0900  37
     H15Y     HAL2  0.0900  37
     C316     CTL3 -0.2700  38
     H16X     HAL3  0.0900  38
     H16Y     HAL3  0.0900  38
     H16Z     HAL3  0.0900  38
  [ bonds ]
      C11    H1
      C11   C16
      C11   C12
      C11   O12
      C12    H2
      C12    O2
       O2   HO2
      C12   C13
      C13    H3
      C13    O3
       O3    P3
      C13   C14
      C14    H4
      C14    O4
     OP32    P3
     OP33    P3
     OP34    P3
       O4    P4
     OP42    P4
     OP43    P4
     OP44    P4
     OP42  HP42
      C14   C15
      C15    H5
      C15   C16
      C16    H6
      C16    O6
       O6   HO6
      C15    O5
       O5   HO5
      O12     P
        P   O11
        P   O13
        P   O14
      O11    C1
       C1    HA
       C1    HB
       C1    C2
       C2    HS
       C2    C3
       C2   O21
       C3    HX
       C3    HY
       C3   O31
      O21   C21
      C21   C22
      C21   O22
      C22   H2R
      C22   H2S
      C22   C23
      C23   H3R
      C23   H3S
      C23   C24
      C24   H4R
      C24   H4S
      C24   C25
      C25   H5R
      C25   H5S
      C25   C26
      C26   H6R
      C26   H6S
      C26   C27
      C27   H7R
      C27   H7S
      C27   C28
      C28   H8R
      C28   H8S
      C28   C29
      C29   H91
      C29  C210
     C210  H101
     C210  C211
     C211  H11R
     C211  H11S
     C211  C212
     C212  H121
     C212  C213
     C213  H131
     C213  C214
     C214  H14R
     C214  H14S
     C214  C215
     C215  H15R
     C215  H15S
     C215  C216
     C216  H16R
     C216  H16S
     C216  C217
     C217  H17R
     C217  H17S
     C217  C218
     C218  H18R
     C218  H18S
     C218  H18T
      O31   C31
      C31   C32
      C31   O32
      C32   H2X
      C32   H2Y
      C32   C33
      C33   H3X
      C33   H3Y
      C33   C34
      C34   H4X
      C34   H4Y
      C34   C35
      C35   H5X
      C35   H5Y
      C35   C36
      C36   H6X
      C36   H6Y
      C36   C37
      C37   H7X
      C37   H7Y
      C37   C38
      C38   H8X
      C38   H8Y
      C38   C39
      C39   H9X
      C39   H9Y
      C39  C310
     C310  H10X
     C310  H10Y
     C310  C311
     C311  H11X
     C311  H11Y
     C311  C312
     C312  H12X
     C312  H12Y
     C312  C313
     C313  H13X
     C313  H13Y
     C313  C314
     C314  H14X
     C314  H14Y
     C314  C315
     C315  H15X
     C315  H15Y
     C315  C316
     C316  H16X
     C316  H16Y
     C316  H16Z
  [ impropers ]
      C21   O21   C22   O22
      C31   O31   C32   O32

[ PLPI33 ]
; 1-Palmitoyl-2-Linoleoyl-inositol-(3,4,5)-trisphosphate (PIP3) with protonation on P3
  [ atoms ]
      C12   CC3161  0.1400   1
       H2     HCA1  0.0900   1
       O2    OC311 -0.6500   1
      HO2     HCP1  0.4200   1
      C13   CC3161  0.0100   2
       H3     HCA1  0.0900   2
       O3    OC30P -0.6200   2
       P3       PC  1.5000   2
     OP32    OC312 -0.6800   2
     HP32     HCP1  0.3400   2
     OP33    OC2DP -0.8200   2
     OP34    OC2DP -0.8200   2
      C14   CC3161 -0.0900   3
       H4     HCA1  0.0900   3
       O4    OC30P -0.4000   3
       P4       PC  1.1000   3
     OP42    OC2DP -0.9000   3
     OP43    OC2DP -0.9000   3
     OP44    OC2DP -0.9000   3
      C15   CC3161 -0.0900   4
       H5     HCA1  0.0900   4
       O5    OC30P -0.4000   4
       P5       PC  1.1000   4
     OP52    OC2DP -0.9000   4
     OP53    OC2DP -0.9000   4
     OP54    OC2DP -0.9000   4
      C16   CC3161  0.1400   5
       H6     HCA1  0.0900   5
       O6    OC311 -0.6500   5
      HO6     HCP1  0.4200   5
      C11   CC3161 -0.0800   6
       H1     HCA1  0.0900   6
        P       PL  1.5900   6
      O13      O2L -0.7800   6
      O14      O2L -0.7800   6
      O12    OC30P -0.5700   6
      O11     OSLP -0.5700   6
       C1     CTL2 -0.0800   6
       HA     HAL2  0.0900   6
       HB     HAL2  0.0900   6
       C2     CTL1  0.1700   7
       HS     HAL1  0.0900   7
      O21      OSL -0.4900   7
      C21       CL  0.9000   7
      O22      OBL -0.6300   7
      C22     CTL2 -0.2200   7
      H2R     HAL2  0.0900   7
      H2S     HAL2  0.0900   7
       C3     CTL2  0.0800   8
       HX     HAL2  0.0900   8
       HY     HAL2  0.0900   8
      O31      OSL -0.4900   8
      C31       CL  0.9000   8
      O32      OBL -0.6300   8
      C32     CTL2 -0.2200   8
      H2X     HAL2  0.0900   8
      H2Y     HAL2  0.0900   8
      C23     CTL2 -0.1800   9
      H3R     HAL2  0.0900   9
      H3S     HAL2  0.0900   9
      C24     CTL2 -0.1800  10
      H4R     HAL2  0.0900  10
      H4S     HAL2  0.0900  10
      C25     CTL2 -0.1800  11
      H5R     HAL2  0.0900  11
      H5S     HAL2  0.0900  11
      C26     CTL2 -0.1800  12
      H6R     HAL2  0.0900  12
      H6S     HAL2  0.0900  12
      C27     CTL2 -0.1800  13
      H7R     HAL2  0.0900  13
      H7S     HAL2  0.0900  13
      C28     CTL2 -0.1800  14
      H8R     HAL2  0.0900  14
      H8S     HAL2  0.0900  14
      C29     CEL1 -0.1500  15
      H91     HEL1  0.1500  15
     C210     CEL1 -0.1500  16
     H101     HEL1  0.1500  16
     C211     CTL2 -0.1800  17
     H11R     HAL2  0.0900  17
     H11S     HAL2  0.0900  17
     C212     CEL1 -0.1500  18
     H121     HEL1  0.1500  18
     C213     CEL1 -0.1500  19
     H131     HEL1  0.1500  19
     C214     CTL2 -0.1800  20
     H14R     HAL2  0.0900  20
     H14S     HAL2  0.0900  20
     C215     CTL2 -0.1800  21
     H15R     HAL2  0.0900  21
     H15S     HAL2  0.0900  21
     C216     CTL2 -0.1800  22
     H16R     HAL2  0.0900  22
     H16S     HAL2  0.0900  22
     C217     CTL2 -0.1800  23
     H17R     HAL2  0.0900  23
     H17S     HAL2  0.0900  23
     C218     CTL3 -0.2700  24
     H18R     HAL3  0.0900  24
     H18S     HAL3  0.0900  24
     H18T     HAL3  0.0900  24
      C33     CTL2 -0.1800  25
      H3X     HAL2  0.0900  25
      H3Y     HAL2  0.0900  25
      C34     CTL2 -0.1800  26
      H4X     HAL2  0.0900  26
      H4Y     HAL2  0.0900  26
      C35     CTL2 -0.1800  27
      H5X     HAL2  0.0900  27
      H5Y     HAL2  0.0900  27
      C36     CTL2 -0.1800  28
      H6X     HAL2  0.0900  28
      H6Y     HAL2  0.0900  28
      C37     CTL2 -0.1800  29
      H7X     HAL2  0.0900  29
      H7Y     HAL2  0.0900  29
      C38     CTL2 -0.1800  30
      H8X     HAL2  0.0900  30
      H8Y     HAL2  0.0900  30
      C39     CTL2 -0.1800  31
      H9X     HAL2  0.0900  31
      H9Y     HAL2  0.0900  31
     C310     CTL2 -0.1800  32
     H10X     HAL2  0.0900  32
     H10Y     HAL2  0.0900  32
     C311     CTL2 -0.1800  33
     H11X     HAL2  0.0900  33
     H11Y     HAL2  0.0900  33
     C312     CTL2 -0.1800  34
     H12X     HAL2  0.0900  34
     H12Y     HAL2  0.0900  34
     C313     CTL2 -0.1800  35
     H13X     HAL2  0.0900  35
     H13Y     HAL2  0.0900  35
     C314     CTL2 -0.1800  36
     H14X     HAL2  0.0900  36
     H14Y     HAL2  0.0900  36
     C315     CTL2 -0.1800  37
     H15X     HAL2  0.0900  37
     H15Y     HAL2  0.0900  37
     C316     CTL3 -0.2700  38
     H16X     HAL3  0.0900  38
     H16Y     HAL3  0.0900  38
     H16Z     HAL3  0.0900  38
  [ bonds ]
      C11    H1
      C11   C16
      C11   C12
      C11   O12
      C12    H2
      C12    O2
       O2   HO2
      C12   C13
      C13    H3
      C13    O3
       O3    P3
      C13   C14
      C14    H4
      C14    O4
     OP32    P3
     OP33    P3
     OP34    P3
     OP32  HP32
       O4    P4
      C14   C15
      C15    H5
      C15   C16
      C16    H6
     OP42    P4
     OP43    P4
     OP44    P4
      C16    O6
       O6   HO6
      C15    O5
       O5    P5
     OP52    P5
     OP53    P5
     OP54    P5
      O12     P
        P   O11
        P   O13
        P   O14
      O11    C1
       C1    HA
       C1    HB
       C1    C2
       C2    HS
       C2    C3
       C2   O21
       C3    HX
       C3    HY
       C3   O31
      O21   C21
      C21   C22
      C21   O22
      C22   H2R
      C22   H2S
      C22   C23
      C23   H3R
      C23   H3S
      C23   C24
      C24   H4R
      C24   H4S
      C24   C25
      C25   H5R
      C25   H5S
      C25   C26
      C26   H6R
      C26   H6S
      C26   C27
      C27   H7R
      C27   H7S
      C27   C28
      C28   H8R
      C28   H8S
      C28   C29
      C29   H91
      C29  C210
     C210  H101
     C210  C211
     C211  H11R
     C211  H11S
     C211  C212
     C212  H121
     C212  C213
     C213  H131
     C213  C214
     C214  H14R
     C214  H14S
     C214  C215
     C215  H15R
     C215  H15S
     C215  C216
     C216  H16R
     C216  H16S
     C216  C217
     C217  H17R
     C217  H17S
     C217  C218
     C218  H18R
     C218  H18S
     C218  H18T
      O31   C31
      C31   C32
      C31   O32
      C32   H2X
      C32   H2Y
      C32   C33
      C33   H3X
      C33   H3Y
      C33   C34
      C34   H4X
      C34   H4Y
      C34   C35
      C35   H5X
      C35   H5Y
      C35   C36
      C36   H6X
      C36   H6Y
      C36   C37
      C37   H7X
      C37   H7Y
      C37   C38
      C38   H8X
      C38   H8Y
      C38   C39
      C39   H9X
      C39   H9Y
      C39  C310
     C310  H10X
     C310  H10Y
     C310  C311
     C311  H11X
     C311  H11Y
     C311  C312
     C312  H12X
     C312  H12Y
     C312  C313
     C313  H13X
     C313  H13Y
     C313  C314
     C314  H14X
     C314  H14Y
     C314  C315
     C315  H15X
     C315  H15Y
     C315  C316
     C316  H16X
     C316  H16Y
     C316  H16Z
  [ impropers ]
      C21   O21   C22   O22
      C31   O31   C32   O32

[ PLPI34 ]
; 1-Palmitoyl-2-Linoleoyl-inositol-(3,4,5)-trisphosphate (PIP3) with protonation on P4
  [ atoms ]
      C12   CC3161  0.1400   1
       H2     HCA1  0.0900   1
       O2    OC311 -0.6500   1
      HO2     HCP1  0.4200   1
      C13   CC3161 -0.0900   2
       H3     HCA1  0.0900   2
       O3    OC30P -0.4000   2
       P3       PC  1.1000   2
     OP32    OC2DP -0.9000   2
     OP33    OC2DP -0.9000   2
     OP34    OC2DP -0.9000   2
      C14   CC3161  0.0100   3
       H4     HCA1  0.0900   3
       O4    OC30P -0.6200   3
       P4       PC  1.5000   3
     OP42    OC312 -0.6800   3
     HP42     HCP1  0.3400   3
     OP43    OC2DP -0.8200   3
     OP44    OC2DP -0.8200   3
      C15   CC3161 -0.0900   4
       H5     HCA1  0.0900   4
       O5    OC30P -0.4000   4
       P5       PC  1.1000   4
     OP52    OC2DP -0.9000   4
     OP53    OC2DP -0.9000   4
     OP54    OC2DP -0.9000   4
      C16   CC3161  0.1400   5
       H6     HCA1  0.0900   5
       O6    OC311 -0.6500   5
      HO6     HCP1  0.4200   5
      C11   CC3161 -0.0800   6
       H1     HCA1  0.0900   6
        P       PL  1.5900   6
      O13      O2L -0.7800   6
      O14      O2L -0.7800   6
      O12    OC30P -0.5700   6
      O11     OSLP -0.5700   6
       C1     CTL2 -0.0800   6
       HA     HAL2  0.0900   6
       HB     HAL2  0.0900   6
       C2     CTL1  0.1700   7
       HS     HAL1  0.0900   7
      O21      OSL -0.4900   7
      C21       CL  0.9000   7
      O22      OBL -0.6300   7
      C22     CTL2 -0.2200   7
      H2R     HAL2  0.0900   7
      H2S     HAL2  0.0900   7
       C3     CTL2  0.0800   8
       HX     HAL2  0.0900   8
       HY     HAL2  0.0900   8
      O31      OSL -0.4900   8
      C31       CL  0.9000   8
      O32      OBL -0.6300   8
      C32     CTL2 -0.2200   8
      H2X     HAL2  0.0900   8
      H2Y     HAL2  0.0900   8
      C23     CTL2 -0.1800   9
      H3R     HAL2  0.0900   9
      H3S     HAL2  0.0900   9
      C24     CTL2 -0.1800  10
      H4R     HAL2  0.0900  10
      H4S     HAL2  0.0900  10
      C25     CTL2 -0.1800  11
      H5R     HAL2  0.0900  11
      H5S     HAL2  0.0900  11
      C26     CTL2 -0.1800  12
      H6R     HAL2  0.0900  12
      H6S     HAL2  0.0900  12
      C27     CTL2 -0.1800  13
      H7R     HAL2  0.0900  13
      H7S     HAL2  0.0900  13
      C28     CTL2 -0.1800  14
      H8R     HAL2  0.0900  14
      H8S     HAL2  0.0900  14
      C29     CEL1 -0.1500  15
      H91     HEL1  0.1500  15
     C210     CEL1 -0.1500  16
     H101     HEL1  0.1500  16
     C211     CTL2 -0.1800  17
     H11R     HAL2  0.0900  17
     H11S     HAL2  0.0900  17
     C212     CEL1 -0.1500  18
     H121     HEL1  0.1500  18
     C213     CEL1 -0.1500  19
     H131     HEL1  0.1500  19
     C214     CTL2 -0.1800  20
     H14R     HAL2  0.0900  20
     H14S     HAL2  0.0900  20
     C215     CTL2 -0.1800  21
     H15R     HAL2  0.0900  21
     H15S     HAL2  0.0900  21
     C216     CTL2 -0.1800  22
     H16R     HAL2  0.0900  22
     H16S     HAL2  0.0900  22
     C217     CTL2 -0.1800  23
     H17R     HAL2  0.0900  23
     H17S     HAL2  0.0900  23
     C218     CTL3 -0.2700  24
     H18R     HAL3  0.0900  24
     H18S     HAL3  0.0900  24
     H18T     HAL3  0.0900  24
      C33     CTL2 -0.1800  25
      H3X     HAL2  0.0900  25
      H3Y     HAL2  0.0900  25
      C34     CTL2 -0.1800  26
      H4X     HAL2  0.0900  26
      H4Y     HAL2  0.0900  26
      C35     CTL2 -0.1800  27
      H5X     HAL2  0.0900  27
      H5Y     HAL2  0.0900  27
      C36     CTL2 -0.1800  28
      H6X     HAL2  0.0900  28
      H6Y     HAL2  0.0900  28
      C37     CTL2 -0.1800  29
      H7X     HAL2  0.0900  29
      H7Y     HAL2  0.0900  29
      C38     CTL2 -0.1800  30
      H8X     HAL2  0.0900  30
      H8Y     HAL2  0.0900  30
      C39     CTL2 -0.1800  31
      H9X     HAL2  0.0900  31
      H9Y     HAL2  0.0900  31
     C310     CTL2 -0.1800  32
     H10X     HAL2  0.0900  32
     H10Y     HAL2  0.0900  32
     C311     CTL2 -0.1800  33
     H11X     HAL2  0.0900  33
     H11Y     HAL2  0.0900  33
     C312     CTL2 -0.1800  34
     H12X     HAL2  0.0900  34
     H12Y     HAL2  0.0900  34
     C313     CTL2 -0.1800  35
     H13X     HAL2  0.0900  35
     H13Y     HAL2  0.0900  35
     C314     CTL2 -0.1800  36
     H14X     HAL2  0.0900  36
     H14Y     HAL2  0.0900  36
     C315     CTL2 -0.1800  37
     H15X     HAL2  0.0900  37
     H15Y     HAL2  0.0900  37
     C316     CTL3 -0.2700  38
     H16X     HAL3  0.0900  38
     H16Y     HAL3  0.0900  38
     H16Z     HAL3  0.0900  38
  [ bonds ]
      C11    H1
      C11   C16
      C11   C12
      C11   O12
      C12    H2
      C12    O2
       O2   HO2
      C12   C13
      C13    H3
      C13    O3
       O3    P3
      C13   C14
      C14    H4
      C14    O4
     OP32    P3
     OP33    P3
     OP34    P3
       O4    P4
      C14   C15
      C15    H5
      C15   C16
      C16    H6
     OP42    P4
     OP43    P4
     OP44    P4
     OP42  HP42
      C16    O6
       O6   HO6
      C15    O5
       O5    P5
     OP52    P5
     OP53    P5
     OP54    P5
      O12     P
        P   O11
        P   O13
        P   O14
      O11    C1
       C1    HA
       C1    HB
       C1    C2
       C2    HS
       C2    C3
       C2   O21
       C3    HX
       C3    HY
       C3   O31
      O21   C21
      C21   C22
      C21   O22
      C22   H2R
      C22   H2S
      C22   C23
      C23   H3R
      C23   H3S
      C23   C24
      C24   H4R
      C24   H4S
      C24   C25
      C25   H5R
      C25   H5S
      C25   C26
      C26   H6R
      C26   H6S
      C26   C27
      C27   H7R
      C27   H7S
      C27   C28
      C28   H8R
      C28   H8S
      C28   C29
      C29   H91
      C29  C210
     C210  H101
     C210  C211
     C211  H11R
     C211  H11S
     C211  C212
     C212  H121
     C212  C213
     C213  H131
     C213  C214
     C214  H14R
     C214  H14S
     C214  C215
     C215  H15R
     C215  H15S
     C215  C216
     C216  H16R
     C216  H16S
     C216  C217
     C217  H17R
     C217  H17S
     C217  C218
     C218  H18R
     C218  H18S
     C218  H18T
      O31   C31
      C31   C32
      C31   O32
      C32   H2X
      C32   H2Y
      C32   C33
      C33   H3X
      C33   H3Y
      C33   C34
      C34   H4X
      C34   H4Y
      C34   C35
      C35   H5X
      C35   H5Y
      C35   C36
      C36   H6X
      C36   H6Y
      C36   C37
      C37   H7X
      C37   H7Y
      C37   C38
      C38   H8X
      C38   H8Y
      C38   C39
      C39   H9X
      C39   H9Y
      C39  C310
     C310  H10X
     C310  H10Y
     C310  C311
     C311  H11X
     C311  H11Y
     C311  C312
     C312  H12X
     C312  H12Y
     C312  C313
     C313  H13X
     C313  H13Y
     C313  C314
     C314  H14X
     C314  H14Y
     C314  C315
     C315  H15X
     C315  H15Y
     C315  C316
     C316  H16X
     C316  H16Y
     C316  H16Z
  [ impropers ]
      C21   O21   C22   O22
      C31   O31   C32   O32

[ PLPI35 ]
; 1-Palmitoyl-2-Linoleoyl-inositol-(3,4,5)-trisphosphate (PIP3) with protonation on P5
  [ atoms ]
      C12   CC3161  0.1400   1
       H2     HCA1  0.0900   1
       O2    OC311 -0.6500   1
      HO2     HCP1  0.4200   1
      C13   CC3161 -0.0900   2
       H3     HCA1  0.0900   2
       O3    OC30P -0.4000   2
       P3       PC  1.1000   2
     OP32    OC2DP -0.9000   2
     OP33    OC2DP -0.9000   2
     OP34    OC2DP -0.9000   2
      C14   CC3161 -0.0900   3
       H4     HCA1  0.0900   3
       O4    OC30P -0.4000   3
       P4       PC  1.1000   3
     OP42    OC2DP -0.9000   3
     OP43    OC2DP -0.9000   3
     OP44    OC2DP -0.9000   3
      C15   CC3161  0.0100   4
       H5     HCA1  0.0900   4
       O5    OC30P -0.6200   4
       P5       PC  1.5000   4
     OP52    OC312 -0.6800   4
     HP52     HCP1  0.3400   4
     OP53    OC2DP -0.8200   4
     OP54    OC2DP -0.8200   4
      C16   CC3161  0.1400   5
       H6     HCA1  0.0900   5
       O6    OC311 -0.6500   5
      HO6     HCP1  0.4200   5
      C11   CC3161 -0.0800   6
       H1     HCA1  0.0900   6
        P       PL  1.5900   6
      O13      O2L -0.7800   6
      O14      O2L -0.7800   6
      O12    OC30P -0.5700   6
      O11     OSLP -0.5700   6
       C1     CTL2 -0.0800   6
       HA     HAL2  0.0900   6
       HB     HAL2  0.0900   6
       C2     CTL1  0.1700   7
       HS     HAL1  0.0900   7
      O21      OSL -0.4900   7
      C21       CL  0.9000   7
      O22      OBL -0.6300   7
      C22     CTL2 -0.2200   7
      H2R     HAL2  0.0900   7
      H2S     HAL2  0.0900   7
       C3     CTL2  0.0800   8
       HX     HAL2  0.0900   8
       HY     HAL2  0.0900   8
      O31      OSL -0.4900   8
      C31       CL  0.9000   8
      O32      OBL -0.6300   8
      C32     CTL2 -0.2200   8
      H2X     HAL2  0.0900   8
      H2Y     HAL2  0.0900   8
      C23     CTL2 -0.1800   9
      H3R     HAL2  0.0900   9
      H3S     HAL2  0.0900   9
      C24     CTL2 -0.1800  10
      H4R     HAL2  0.0900  10
      H4S     HAL2  0.0900  10
      C25     CTL2 -0.1800  11
      H5R     HAL2  0.0900  11
      H5S     HAL2  0.0900  11
      C26     CTL2 -0.1800  12
      H6R     HAL2  0.0900  12
      H6S     HAL2  0.0900  12
      C27     CTL2 -0.1800  13
      H7R     HAL2  0.0900  13
      H7S     HAL2  0.0900  13
      C28     CTL2 -0.1800  14
      H8R     HAL2  0.0900  14
      H8S     HAL2  0.0900  14
      C29     CEL1 -0.1500  15
      H91     HEL1  0.1500  15
     C210     CEL1 -0.1500  16
     H101     HEL1  0.1500  16
     C211     CTL2 -0.1800  17
     H11R     HAL2  0.0900  17
     H11S     HAL2  0.0900  17
     C212     CEL1 -0.1500  18
     H121     HEL1  0.1500  18
     C213     CEL1 -0.1500  19
     H131     HEL1  0.1500  19
     C214     CTL2 -0.1800  20
     H14R     HAL2  0.0900  20
     H14S     HAL2  0.0900  20
     C215     CTL2 -0.1800  21
     H15R     HAL2  0.0900  21
     H15S     HAL2  0.0900  21
     C216     CTL2 -0.1800  22
     H16R     HAL2  0.0900  22
     H16S     HAL2  0.0900  22
     C217     CTL2 -0.1800  23
     H17R     HAL2  0.0900  23
     H17S     HAL2  0.0900  23
     C218     CTL3 -0.2700  24
     H18R     HAL3  0.0900  24
     H18S     HAL3  0.0900  24
     H18T     HAL3  0.0900  24
      C33     CTL2 -0.1800  25
      H3X     HAL2  0.0900  25
      H3Y     HAL2  0.0900  25
      C34     CTL2 -0.1800  26
      H4X     HAL2  0.0900  26
      H4Y     HAL2  0.0900  26
      C35     CTL2 -0.1800  27
      H5X     HAL2  0.0900  27
      H5Y     HAL2  0.0900  27
      C36     CTL2 -0.1800  28
      H6X     HAL2  0.0900  28
      H6Y     HAL2  0.0900  28
      C37     CTL2 -0.1800  29
      H7X     HAL2  0.0900  29
      H7Y     HAL2  0.0900  29
      C38     CTL2 -0.1800  30
      H8X     HAL2  0.0900  30
      H8Y     HAL2  0.0900  30
      C39     CTL2 -0.1800  31
      H9X     HAL2  0.0900  31
      H9Y     HAL2  0.0900  31
     C310     CTL2 -0.1800  32
     H10X     HAL2  0.0900  32
     H10Y     HAL2  0.0900  32
     C311     CTL2 -0.1800  33
     H11X     HAL2  0.0900  33
     H11Y     HAL2  0.0900  33
     C312     CTL2 -0.1800  34
     H12X     HAL2  0.0900  34
     H12Y     HAL2  0.0900  34
     C313     CTL2 -0.1800  35
     H13X     HAL2  0.0900  35
     H13Y     HAL2  0.0900  35
     C314     CTL2 -0.1800  36
     H14X     HAL2  0.0900  36
     H14Y     HAL2  0.0900  36
     C315     CTL2 -0.1800  37
     H15X     HAL2  0.0900  37
     H15Y     HAL2  0.0900  37
     C316     CTL3 -0.2700  38
     H16X     HAL3  0.0900  38
     H16Y     HAL3  0.0900  38
     H16Z     HAL3  0.0900  38
  [ bonds ]
      C11    H1
      C11   C16
      C11   C12
      C11   O12
      C12    H2
      C12    O2
       O2   HO2
      C12   C13
      C13    H3
      C13    O3
       O3    P3
      C13   C14
      C14    H4
      C14    O4
     OP32    P3
     OP33    P3
     OP34    P3
       O4    P4
      C14   C15
      C15    H5
      C15   C16
      C16    H6
     OP42    P4
     OP43    P4
     OP44    P4
      C16    O6
       O6   HO6
      C15    O5
       O5    P5
     OP52    P5
     OP53    P5
     OP54    P5
     OP52  HP52
      O12     P
        P   O11
        P   O13
        P   O14
      O11    C1
       C1    HA
       C1    HB
       C1    C2
       C2    HS
       C2    C3
       C2   O21
       C3    HX
       C3    HY
       C3   O31
      O21   C21
      C21   C22
      C21   O22
      C22   H2R
      C22   H2S
      C22   C23
      C23   H3R
      C23   H3S
      C23   C24
      C24   H4R
      C24   H4S
      C24   C25
      C25   H5R
      C25   H5S
      C25   C26
      C26   H6R
      C26   H6S
      C26   C27
      C27   H7R
      C27   H7S
      C27   C28
      C28   H8R
      C28   H8S
      C28   C29
      C29   H91
      C29  C210
     C210  H101
     C210  C211
     C211  H11R
     C211  H11S
     C211  C212
     C212  H121
     C212  C213
     C213  H131
     C213  C214
     C214  H14R
     C214  H14S
     C214  C215
     C215  H15R
     C215  H15S
     C215  C216
     C216  H16R
     C216  H16S
     C216  C217
     C217  H17R
     C217  H17S
     C217  C218
     C218  H18R
     C218  H18S
     C218  H18T
      O31   C31
      C31   C32
      C31   O32
      C32   H2X
      C32   H2Y
      C32   C33
      C33   H3X
      C33   H3Y
      C33   C34
      C34   H4X
      C34   H4Y
      C34   C35
      C35   H5X
      C35   H5Y
      C35   C36
      C36   H6X
      C36   H6Y
      C36   C37
      C37   H7X
      C37   H7Y
      C37   C38
      C38   H8X
      C38   H8Y
      C38   C39
      C39   H9X
      C39   H9Y
      C39  C310
     C310  H10X
     C310  H10Y
     C310  C311
     C311  H11X
     C311  H11Y
     C311  C312
     C312  H12X
     C312  H12Y
     C312  C313
     C313  H13X
     C313  H13Y
     C313  C314
     C314  H14X
     C314  H14Y
     C314  C315
     C315  H15X
     C315  H15Y
     C315  C316
     C316  H16X
     C316  H16Y
     C316  H16Z
  [ impropers ]
      C21   O21   C22   O22
      C31   O31   C32   O32

[ PNPI ]
; 1-Palmitoyl-2-Linolenoyl-inositol
  [ atoms ]
      C12   CC3161  0.1400   1
       H2     HCA1  0.0900   1
       O2    OC311 -0.6500   1
      HO2     HCP1  0.4200   1
      C13   CC3161  0.1400   2
       H3     HCA1  0.0900   2
       O3    OC311 -0.6500   2
      HO3     HCP1  0.4200   2
      C14   CC3161  0.1400   3
       H4     HCA1  0.0900   3
       O4    OC311 -0.6500   3
      HO4     HCP1  0.4200   3
      C15   CC3161  0.1400   4
       H5     HCA1  0.0900   4
       O5    OC311 -0.6500   4
      HO5     HCP1  0.4200   4
      C16   CC3161  0.1400   5
       H6     HCA1  0.0900   5
       O6    OC311 -0.6500   5
      HO6     HCP1  0.4200   5
      C11   CC3161 -0.0800   6
       H1     HCA1  0.0900   6
        P       PL  1.5900   6
      O13      O2L -0.7800   6
      O14      O2L -0.7800   6
      O12    OC30P -0.5700   6
      O11     OSLP -0.5700   6
       C1     CTL2 -0.0800   6
       HA     HAL2  0.0900   6
       HB     HAL2  0.0900   6
       C2     CTL1  0.1700   7
       HS     HAL1  0.0900   7
      O21      OSL -0.4900   7
      C21       CL  0.9000   7
      O22      OBL -0.6300   7
      C22     CTL2 -0.2200   7
      H2R     HAL2  0.0900   7
      H2S     HAL2  0.0900   7
       C3     CTL2  0.0800   8
       HX     HAL2  0.0900   8
       HY     HAL2  0.0900   8
      O31      OSL -0.4900   8
      C31       CL  0.9000   8
      O32      OBL -0.6300   8
      C32     CTL2 -0.2200   8
      H2X     HAL2  0.0900   8
      H2Y     HAL2  0.0900   8
      C23     CTL2 -0.1800   9
      H3R     HAL2  0.0900   9
      H3S     HAL2  0.0900   9
      C24     CTL2 -0.1800  10
      H4R     HAL2  0.0900  10
      H4S     HAL2  0.0900  10
      C25     CTL2 -0.1800  11
      H5R     HAL2  0.0900  11
      H5S     HAL2  0.0900  11
      C26     CTL2 -0.1800  12
      H6R     HAL2  0.0900  12
      H6S     HAL2  0.0900  12
      C27     CTL2 -0.1800  13
      H7R     HAL2  0.0900  13
      H7S     HAL2  0.0900  13
      C28     CTL2 -0.1800  14
      H8R     HAL2  0.0900  14
      H8S     HAL2  0.0900  14
      C29     CEL1 -0.1500  15
      H91     HEL1  0.1500  15
     C210     CEL1 -0.1500  16
     H101     HEL1  0.1500  16
     C211     CTL2 -0.1800  17
     H11R     HAL2  0.0900  17
     H11S     HAL2  0.0900  17
     C212     CEL1 -0.1500  18
     H121     HEL1  0.1500  18
     C213     CEL1 -0.1500  19
     H131     HEL1  0.1500  19
     C214     CTL2 -0.1800  20
     H14R     HAL2  0.0900  20
     H14S     HAL2  0.0900  20
     C215     CEL1 -0.1500  21
     H151     HEL1  0.1500  21
     C216     CEL1 -0.1500  22
     H161     HEL1  0.1500  22
     C217     CTL2 -0.1800  23
     H17R     HAL2  0.0900  23
     H17S     HAL2  0.0900  23
     C218     CTL3 -0.2700  24
     H18R     HAL3  0.0900  24
     H18S     HAL3  0.0900  24
     H18T     HAL3  0.0900  24
      C33     CTL2 -0.1800  25
      H3X     HAL2  0.0900  25
      H3Y     HAL2  0.0900  25
      C34     CTL2 -0.1800  26
      H4X     HAL2  0.0900  26
      H4Y     HAL2  0.0900  26
      C35     CTL2 -0.1800  27
      H5X     HAL2  0.0900  27
      H5Y     HAL2  0.0900  27
      C36     CTL2 -0.1800  28
      H6X     HAL2  0.0900  28
      H6Y     HAL2  0.0900  28
      C37     CTL2 -0.1800  29
      H7X     HAL2  0.0900  29
      H7Y     HAL2  0.0900  29
      C38     CTL2 -0.1800  30
      H8X     HAL2  0.0900  30
      H8Y     HAL2  0.0900  30
      C39     CTL2 -0.1800  31
      H9X     HAL2  0.0900  31
      H9Y     HAL2  0.0900  31
     C310     CTL2 -0.1800  32
     H10X     HAL2  0.0900  32
     H10Y     HAL2  0.0900  32
     C311     CTL2 -0.1800  33
     H11X     HAL2  0.0900  33
     H11Y     HAL2  0.0900  33
     C312     CTL2 -0.1800  34
     H12X     HAL2  0.0900  34
     H12Y     HAL2  0.0900  34
     C313     CTL2 -0.1800  35
     H13X     HAL2  0.0900  35
     H13Y     HAL2  0.0900  35
     C314     CTL2 -0.1800  36
     H14X     HAL2  0.0900  36
     H14Y     HAL2  0.0900  36
     C315     CTL2 -0.1800  37
     H15X     HAL2  0.0900  37
     H15Y     HAL2  0.0900  37
     C316     CTL3 -0.2700  38
     H16X     HAL3  0.0900  38
     H16Y     HAL3  0.0900  38
     H16Z     HAL3  0.0900  38
  [ bonds ]
      C11    H1
      C11   C16
      C11   C12
      C11   O12
      C12    H2
      C12    O2
       O2   HO2
      C12   C13
      C13    H3
      C13    O3
       O3   HO3
      C13   C14
      C14    H4
      C14    O4
       O4   HO4
      C14   C15
      C15    H5
      C15   C16
      C16    H6
      C16    O6
       O6   HO6
      C15    O5
       O5   HO5
      O12     P
        P   O11
        P   O13
        P   O14
      O11    C1
       C1    HA
       C1    HB
       C1    C2
       C2    HS
       C2    C3
       C2   O21
       C3    HX
       C3    HY
       C3   O31
      O21   C21
      C21   C22
      C21   O22
      C22   H2R
      C22   H2S
      C22   C23
      C23   H3R
      C23   H3S
      C23   C24
      C24   H4R
      C24   H4S
      C24   C25
      C25   H5R
      C25   H5S
      C25   C26
      C26   H6R
      C26   H6S
      C26   C27
      C27   H7R
      C27   H7S
      C27   C28
      C28   H8R
      C28   H8S
      C28   C29
      C29   H91
      C29  C210
     C210  H101
     C210  C211
     C211  H11R
     C211  H11S
     C211  C212
     C212  H121
     C212  C213
     C213  H131
     C213  C214
     C214  H14R
     C214  H14S
     C214  C215
     C215  H151
     C215  C216
     C216  H161
     C216  C217
     C217  H17R
     C217  H17S
     C217  C218
     C218  H18R
     C218  H18S
     C218  H18T
      O31   C31
      C31   C32
      C31   O32
      C32   H2X
      C32   H2Y
      C32   C33
      C33   H3X
      C33   H3Y
      C33   C34
      C34   H4X
      C34   H4Y
      C34   C35
      C35   H5X
      C35   H5Y
      C35   C36
      C36   H6X
      C36   H6Y
      C36   C37
      C37   H7X
      C37   H7Y
      C37   C38
      C38   H8X
      C38   H8Y
      C38   C39
      C39   H9X
      C39   H9Y
      C39  C310
     C310  H10X
     C310  H10Y
     C310  C311
     C311  H11X
     C311  H11Y
     C311  C312
     C312  H12X
     C312  H12Y
     C312  C313
     C313  H13X
     C313  H13Y
     C313  C314
     C314  H14X
     C314  H14Y
     C314  C315
     C315  H15X
     C315  H15Y
     C315  C316
     C316  H16X
     C316  H16Y
     C316  H16Z
  [ impropers ]
      C21   O21   C22   O22
      C31   O31   C32   O32

[ PNPI13 ]
; 1-Palmitoyl-2-Linolenoyl-inositol-(3)-phosphate (PIP1)
  [ atoms ]
      C12   CC3161  0.1400   1
       H2     HCA1  0.0900   1
       O2    OC311 -0.6500   1
      HO2     HCP1  0.4200   1
      C13   CC3161 -0.0900   2
       H3     HCA1  0.0900   2
       O3    OC30P -0.4000   2
       P3       PC  1.1000   2
     OP32    OC2DP -0.9000   2
     OP33    OC2DP -0.9000   2
     OP34    OC2DP -0.9000   2
      C14   CC3161  0.1400   3
       H4     HCA1  0.0900   3
       O4    OC311 -0.6500   3
      HO4     HCP1  0.4200   3
      C15   CC3161  0.1400   4
       H5     HCA1  0.0900   4
       O5    OC311 -0.6500   4
      HO5     HCP1  0.4200   4
      C16   CC3161  0.1400   5
       H6     HCA1  0.0900   5
       O6    OC311 -0.6500   5
      HO6     HCP1  0.4200   5
      C11   CC3161 -0.0800   6
       H1     HCA1  0.0900   6
        P       PL  1.5900   6
      O13      O2L -0.7800   6
      O14      O2L -0.7800   6
      O12    OC30P -0.5700   6
      O11     OSLP -0.5700   6
       C1     CTL2 -0.0800   6
       HA     HAL2  0.0900   6
       HB     HAL2  0.0900   6
       C2     CTL1  0.1700   7
       HS     HAL1  0.0900   7
      O21      OSL -0.4900   7
      C21       CL  0.9000   7
      O22      OBL -0.6300   7
      C22     CTL2 -0.2200   7
      H2R     HAL2  0.0900   7
      H2S     HAL2  0.0900   7
       C3     CTL2  0.0800   8
       HX     HAL2  0.0900   8
       HY     HAL2  0.0900   8
      O31      OSL -0.4900   8
      C31       CL  0.9000   8
      O32      OBL -0.6300   8
      C32     CTL2 -0.2200   8
      H2X     HAL2  0.0900   8
      H2Y     HAL2  0.0900   8
      C23     CTL2 -0.1800   9
      H3R     HAL2  0.0900   9
      H3S     HAL2  0.0900   9
      C24     CTL2 -0.1800  10
      H4R     HAL2  0.0900  10
      H4S     HAL2  0.0900  10
      C25     CTL2 -0.1800  11
      H5R     HAL2  0.0900  11
      H5S     HAL2  0.0900  11
      C26     CTL2 -0.1800  12
      H6R     HAL2  0.0900  12
      H6S     HAL2  0.0900  12
      C27     CTL2 -0.1800  13
      H7R     HAL2  0.0900  13
      H7S     HAL2  0.0900  13
      C28     CTL2 -0.1800  14
      H8R     HAL2  0.0900  14
      H8S     HAL2  0.0900  14
      C29     CEL1 -0.1500  15
      H91     HEL1  0.1500  15
     C210     CEL1 -0.1500  16
     H101     HEL1  0.1500  16
     C211     CTL2 -0.1800  17
     H11R     HAL2  0.0900  17
     H11S     HAL2  0.0900  17
     C212     CEL1 -0.1500  18
     H121     HEL1  0.1500  18
     C213     CEL1 -0.1500  19
     H131     HEL1  0.1500  19
     C214     CTL2 -0.1800  20
     H14R     HAL2  0.0900  20
     H14S     HAL2  0.0900  20
     C215     CEL1 -0.1500  21
     H151     HEL1  0.1500  21
     C216     CEL1 -0.1500  22
     H161     HEL1  0.1500  22
     C217     CTL2 -0.1800  23
     H17R     HAL2  0.0900  23
     H17S     HAL2  0.0900  23
     C218     CTL3 -0.2700  24
     H18R     HAL3  0.0900  24
     H18S     HAL3  0.0900  24
     H18T     HAL3  0.0900  24
      C33     CTL2 -0.1800  25
      H3X     HAL2  0.0900  25
      H3Y     HAL2  0.0900  25
      C34     CTL2 -0.1800  26
      H4X     HAL2  0.0900  26
      H4Y     HAL2  0.0900  26
      C35     CTL2 -0.1800  27
      H5X     HAL2  0.0900  27
      H5Y     HAL2  0.0900  27
      C36     CTL2 -0.1800  28
      H6X     HAL2  0.0900  28
      H6Y     HAL2  0.0900  28
      C37     CTL2 -0.1800  29
      H7X     HAL2  0.0900  29
      H7Y     HAL2  0.0900  29
      C38     CTL2 -0.1800  30
      H8X     HAL2  0.0900  30
      H8Y     HAL2  0.0900  30
      C39     CTL2 -0.1800  31
      H9X     HAL2  0.0900  31
      H9Y     HAL2  0.0900  31
     C310     CTL2 -0.1800  32
     H10X     HAL2  0.0900  32
     H10Y     HAL2  0.0900  32
     C311     CTL2 -0.1800  33
     H11X     HAL2  0.0900  33
     H11Y     HAL2  0.0900  33
     C312     CTL2 -0.1800  34
     H12X     HAL2  0.0900  34
     H12Y     HAL2  0.0900  34
     C313     CTL2 -0.1800  35
     H13X     HAL2  0.0900  35
     H13Y     HAL2  0.0900  35
     C314     CTL2 -0.1800  36
     H14X     HAL2  0.0900  36
     H14Y     HAL2  0.0900  36
     C315     CTL2 -0.1800  37
     H15X     HAL2  0.0900  37
     H15Y     HAL2  0.0900  37
     C316     CTL3 -0.2700  38
     H16X     HAL3  0.0900  38
     H16Y     HAL3  0.0900  38
     H16Z     HAL3  0.0900  38
  [ bonds ]
      C11    H1
      C11   C16
      C11   C12
      C11   O12
      C12    H2
      C12    O2
       O2   HO2
      C12   C13
      C13    H3
      C13    O3
       O3    P3
      C13   C14
      C14    H4
      C14    O4
     OP32    P3
     OP33    P3
     OP34    P3
       O4   HO4
      C14   C15
      C15    H5
      C15   C16
      C16    H6
      C16    O6
       O6   HO6
      C15    O5
       O5   HO5
      O12     P
        P   O11
        P   O13
        P   O14
      O11    C1
       C1    HA
       C1    HB
       C1    C2
       C2    HS
       C2    C3
       C2   O21
       C3    HX
       C3    HY
       C3   O31
      O21   C21
      C21   C22
      C21   O22
      C22   H2R
      C22   H2S
      C22   C23
      C23   H3R
      C23   H3S
      C23   C24
      C24   H4R
      C24   H4S
      C24   C25
      C25   H5R
      C25   H5S
      C25   C26
      C26   H6R
      C26   H6S
      C26   C27
      C27   H7R
      C27   H7S
      C27   C28
      C28   H8R
      C28   H8S
      C28   C29
      C29   H91
      C29  C210
     C210  H101
     C210  C211
     C211  H11R
     C211  H11S
     C211  C212
     C212  H121
     C212  C213
     C213  H131
     C213  C214
     C214  H14R
     C214  H14S
     C214  C215
     C215  H151
     C215  C216
     C216  H161
     C216  C217
     C217  H17R
     C217  H17S
     C217  C218
     C218  H18R
     C218  H18S
     C218  H18T
      O31   C31
      C31   C32
      C31   O32
      C32   H2X
      C32   H2Y
      C32   C33
      C33   H3X
      C33   H3Y
      C33   C34
      C34   H4X
      C34   H4Y
      C34   C35
      C35   H5X
      C35   H5Y
      C35   C36
      C36   H6X
      C36   H6Y
      C36   C37
      C37   H7X
      C37   H7Y
      C37   C38
      C38   H8X
      C38   H8Y
      C38   C39
      C39   H9X
      C39   H9Y
      C39  C310
     C310  H10X
     C310  H10Y
     C310  C311
     C311  H11X
     C311  H11Y
     C311  C312
     C312  H12X
     C312  H12Y
     C312  C313
     C313  H13X
     C313  H13Y
     C313  C314
     C314  H14X
     C314  H14Y
     C314  C315
     C315  H15X
     C315  H15Y
     C315  C316
     C316  H16X
     C316  H16Y
     C316  H16Z
  [ impropers ]
      C21   O21   C22   O22
      C31   O31   C32   O32

[ PNPI14 ]
; 1-Palmitoyl-2-Linolenoyl-inositol-(4)-phosphate (PIP1)
  [ atoms ]
      C12   CC3161  0.1400   1
       H2     HCA1  0.0900   1
       O2    OC311 -0.6500   1
      HO2     HCP1  0.4200   1
      C13   CC3161  0.1400   2
       H3     HCA1  0.0900   2
       O3    OC311 -0.6500   2
      HO3     HCP1  0.4200   2
      C14   CC3161 -0.0900   3
       H4     HCA1  0.0900   3
       O4    OC30P -0.4000   3
       P4       PC  1.1000   3
     OP42    OC2DP -0.9000   3
     OP43    OC2DP -0.9000   3
     OP44    OC2DP -0.9000   3
      C15   CC3161  0.1400   4
       H5     HCA1  0.0900   4
       O5    OC311 -0.6500   4
      HO5     HCP1  0.4200   4
      C16   CC3161  0.1400   5
       H6     HCA1  0.0900   5
       O6    OC311 -0.6500   5
      HO6     HCP1  0.4200   5
      C11   CC3161 -0.0800   6
       H1     HCA1  0.0900   6
        P       PL  1.5900   6
      O13      O2L -0.7800   6
      O14      O2L -0.7800   6
      O12    OC30P -0.5700   6
      O11     OSLP -0.5700   6
       C1     CTL2 -0.0800   6
       HA     HAL2  0.0900   6
       HB     HAL2  0.0900   6
       C2     CTL1  0.1700   7
       HS     HAL1  0.0900   7
      O21      OSL -0.4900   7
      C21       CL  0.9000   7
      O22      OBL -0.6300   7
      C22     CTL2 -0.2200   7
      H2R     HAL2  0.0900   7
      H2S     HAL2  0.0900   7
       C3     CTL2  0.0800   8
       HX     HAL2  0.0900   8
       HY     HAL2  0.0900   8
      O31      OSL -0.4900   8
      C31       CL  0.9000   8
      O32      OBL -0.6300   8
      C32     CTL2 -0.2200   8
      H2X     HAL2  0.0900   8
      H2Y     HAL2  0.0900   8
      C23     CTL2 -0.1800   9
      H3R     HAL2  0.0900   9
      H3S     HAL2  0.0900   9
      C24     CTL2 -0.1800  10
      H4R     HAL2  0.0900  10
      H4S     HAL2  0.0900  10
      C25     CTL2 -0.1800  11
      H5R     HAL2  0.0900  11
      H5S     HAL2  0.0900  11
      C26     CTL2 -0.1800  12
      H6R     HAL2  0.0900  12
      H6S     HAL2  0.0900  12
      C27     CTL2 -0.1800  13
      H7R     HAL2  0.0900  13
      H7S     HAL2  0.0900  13
      C28     CTL2 -0.1800  14
      H8R     HAL2  0.0900  14
      H8S     HAL2  0.0900  14
      C29     CEL1 -0.1500  15
      H91     HEL1  0.1500  15
     C210     CEL1 -0.1500  16
     H101     HEL1  0.1500  16
     C211     CTL2 -0.1800  17
     H11R     HAL2  0.0900  17
     H11S     HAL2  0.0900  17
     C212     CEL1 -0.1500  18
     H121     HEL1  0.1500  18
     C213     CEL1 -0.1500  19
     H131     HEL1  0.1500  19
     C214     CTL2 -0.1800  20
     H14R     HAL2  0.0900  20
     H14S     HAL2  0.0900  20
     C215     CEL1 -0.1500  21
     H151     HEL1  0.1500  21
     C216     CEL1 -0.1500  22
     H161     HEL1  0.1500  22
     C217     CTL2 -0.1800  23
     H17R     HAL2  0.0900  23
     H17S     HAL2  0.0900  23
     C218     CTL3 -0.2700  24
     H18R     HAL3  0.0900  24
     H18S     HAL3  0.0900  24
     H18T     HAL3  0.0900  24
      C33     CTL2 -0.1800  25
      H3X     HAL2  0.0900  25
      H3Y     HAL2  0.0900  25
      C34     CTL2 -0.1800  26
      H4X     HAL2  0.0900  26
      H4Y     HAL2  0.0900  26
      C35     CTL2 -0.1800  27
      H5X     HAL2  0.0900  27
      H5Y     HAL2  0.0900  27
      C36     CTL2 -0.1800  28
      H6X     HAL2  0.0900  28
      H6Y     HAL2  0.0900  28
      C37     CTL2 -0.1800  29
      H7X     HAL2  0.0900  29
      H7Y     HAL2  0.0900  29
      C38     CTL2 -0.1800  30
      H8X     HAL2  0.0900  30
      H8Y     HAL2  0.0900  30
      C39     CTL2 -0.1800  31
      H9X     HAL2  0.0900  31
      H9Y     HAL2  0.0900  31
     C310     CTL2 -0.1800  32
     H10X     HAL2  0.0900  32
     H10Y     HAL2  0.0900  32
     C311     CTL2 -0.1800  33
     H11X     HAL2  0.0900  33
     H11Y     HAL2  0.0900  33
     C312     CTL2 -0.1800  34
     H12X     HAL2  0.0900  34
     H12Y     HAL2  0.0900  34
     C313     CTL2 -0.1800  35
     H13X     HAL2  0.0900  35
     H13Y     HAL2  0.0900  35
     C314     CTL2 -0.1800  36
     H14X     HAL2  0.0900  36
     H14Y     HAL2  0.0900  36
     C315     CTL2 -0.1800  37
     H15X     HAL2  0.0900  37
     H15Y     HAL2  0.0900  37
     C316     CTL3 -0.2700  38
     H16X     HAL3  0.0900  38
     H16Y     HAL3  0.0900  38
     H16Z     HAL3  0.0900  38
  [ bonds ]
      C11    H1
      C11   C16
      C11   C12
      C11   O12
      C12    H2
      C12    O2
       O2   HO2
      C12   C13
      C13    H3
      C13    O3
       O3   HO3
      C13   C14
      C14    H4
      C14    O4
       O4    P4
      C14   C15
      C15    H5
      C15   C16
      C16    H6
     OP42    P4
     OP43    P4
     OP44    P4
      C16    O6
       O6   HO6
      C15    O5
       O5   HO5
      O12     P
        P   O11
        P   O13
        P   O14
      O11    C1
       C1    HA
       C1    HB
       C1    C2
       C2    HS
       C2    C3
       C2   O21
       C3    HX
       C3    HY
       C3   O31
      O21   C21
      C21   C22
      C21   O22
      C22   H2R
      C22   H2S
      C22   C23
      C23   H3R
      C23   H3S
      C23   C24
      C24   H4R
      C24   H4S
      C24   C25
      C25   H5R
      C25   H5S
      C25   C26
      C26   H6R
      C26   H6S
      C26   C27
      C27   H7R
      C27   H7S
      C27   C28
      C28   H8R
      C28   H8S
      C28   C29
      C29   H91
      C29  C210
     C210  H101
     C210  C211
     C211  H11R
     C211  H11S
     C211  C212
     C212  H121
     C212  C213
     C213  H131
     C213  C214
     C214  H14R
     C214  H14S
     C214  C215
     C215  H151
     C215  C216
     C216  H161
     C216  C217
     C217  H17R
     C217  H17S
     C217  C218
     C218  H18R
     C218  H18S
     C218  H18T
      O31   C31
      C31   C32
      C31   O32
      C32   H2X
      C32   H2Y
      C32   C33
      C33   H3X
      C33   H3Y
      C33   C34
      C34   H4X
      C34   H4Y
      C34   C35
      C35   H5X
      C35   H5Y
      C35   C36
      C36   H6X
      C36   H6Y
      C36   C37
      C37   H7X
      C37   H7Y
      C37   C38
      C38   H8X
      C38   H8Y
      C38   C39
      C39   H9X
      C39   H9Y
      C39  C310
     C310  H10X
     C310  H10Y
     C310  C311
     C311  H11X
     C311  H11Y
     C311  C312
     C312  H12X
     C312  H12Y
     C312  C313
     C313  H13X
     C313  H13Y
     C313  C314
     C314  H14X
     C314  H14Y
     C314  C315
     C315  H15X
     C315  H15Y
     C315  C316
     C316  H16X
     C316  H16Y
     C316  H16Z
  [ impropers ]
      C21   O21   C22   O22
      C31   O31   C32   O32

[ PNPI15 ]
; 1-Palmitoyl-2-Linolenoyl-inositol-(5)-phosphate (PIP1)
  [ atoms ]
      C12   CC3161  0.1400   1
       H2     HCA1  0.0900   1
       O2    OC311 -0.6500   1
      HO2     HCP1  0.4200   1
      C13   CC3161  0.1400   2
       H3     HCA1  0.0900   2
       O3    OC311 -0.6500   2
      HO3     HCP1  0.4200   2
      C14   CC3161  0.1400   3
       H4     HCA1  0.0900   3
       O4    OC311 -0.6500   3
      HO4     HCP1  0.4200   3
      C15   CC3161 -0.0900   4
       H5     HCA1  0.0900   4
       O5    OC30P -0.4000   4
       P5       PC  1.1000   4
     OP52    OC2DP -0.9000   4
     OP53    OC2DP -0.9000   4
     OP54    OC2DP -0.9000   4
      C16   CC3161  0.1400   5
       H6     HCA1  0.0900   5
       O6    OC311 -0.6500   5
      HO6     HCP1  0.4200   5
      C11   CC3161 -0.0800   6
       H1     HCA1  0.0900   6
        P       PL  1.5900   6
      O13      O2L -0.7800   6
      O14      O2L -0.7800   6
      O12    OC30P -0.5700   6
      O11     OSLP -0.5700   6
       C1     CTL2 -0.0800   6
       HA     HAL2  0.0900   6
       HB     HAL2  0.0900   6
       C2     CTL1  0.1700   7
       HS     HAL1  0.0900   7
      O21      OSL -0.4900   7
      C21       CL  0.9000   7
      O22      OBL -0.6300   7
      C22     CTL2 -0.2200   7
      H2R     HAL2  0.0900   7
      H2S     HAL2  0.0900   7
       C3     CTL2  0.0800   8
       HX     HAL2  0.0900   8
       HY     HAL2  0.0900   8
      O31      OSL -0.4900   8
      C31       CL  0.9000   8
      O32      OBL -0.6300   8
      C32     CTL2 -0.2200   8
      H2X     HAL2  0.0900   8
      H2Y     HAL2  0.0900   8
      C23     CTL2 -0.1800   9
      H3R     HAL2  0.0900   9
      H3S     HAL2  0.0900   9
      C24     CTL2 -0.1800  10
      H4R     HAL2  0.0900  10
      H4S     HAL2  0.0900  10
      C25     CTL2 -0.1800  11
      H5R     HAL2  0.0900  11
      H5S     HAL2  0.0900  11
      C26     CTL2 -0.1800  12
      H6R     HAL2  0.0900  12
      H6S     HAL2  0.0900  12
      C27     CTL2 -0.1800  13
      H7R     HAL2  0.0900  13
      H7S     HAL2  0.0900  13
      C28     CTL2 -0.1800  14
      H8R     HAL2  0.0900  14
      H8S     HAL2  0.0900  14
      C29     CEL1 -0.1500  15
      H91     HEL1  0.1500  15
     C210     CEL1 -0.1500  16
     H101     HEL1  0.1500  16
     C211     CTL2 -0.1800  17
     H11R     HAL2  0.0900  17
     H11S     HAL2  0.0900  17
     C212     CEL1 -0.1500  18
     H121     HEL1  0.1500  18
     C213     CEL1 -0.1500  19
     H131     HEL1  0.1500  19
     C214     CTL2 -0.1800  20
     H14R     HAL2  0.0900  20
     H14S     HAL2  0.0900  20
     C215     CEL1 -0.1500  21
     H151     HEL1  0.1500  21
     C216     CEL1 -0.1500  22
     H161     HEL1  0.1500  22
     C217     CTL2 -0.1800  23
     H17R     HAL2  0.0900  23
     H17S     HAL2  0.0900  23
     C218     CTL3 -0.2700  24
     H18R     HAL3  0.0900  24
     H18S     HAL3  0.0900  24
     H18T     HAL3  0.0900  24
      C33     CTL2 -0.1800  25
      H3X     HAL2  0.0900  25
      H3Y     HAL2  0.0900  25
      C34     CTL2 -0.1800  26
      H4X     HAL2  0.0900  26
      H4Y     HAL2  0.0900  26
      C35     CTL2 -0.1800  27
      H5X     HAL2  0.0900  27
      H5Y     HAL2  0.0900  27
      C36     CTL2 -0.1800  28
      H6X     HAL2  0.0900  28
      H6Y     HAL2  0.0900  28
      C37     CTL2 -0.1800  29
      H7X     HAL2  0.0900  29
      H7Y     HAL2  0.0900  29
      C38     CTL2 -0.1800  30
      H8X     HAL2  0.0900  30
      H8Y     HAL2  0.0900  30
      C39     CTL2 -0.1800  31
      H9X     HAL2  0.0900  31
      H9Y     HAL2  0.0900  31
     C310     CTL2 -0.1800  32
     H10X     HAL2  0.0900  32
     H10Y     HAL2  0.0900  32
     C311     CTL2 -0.1800  33
     H11X     HAL2  0.0900  33
     H11Y     HAL2  0.0900  33
     C312     CTL2 -0.1800  34
     H12X     HAL2  0.0900  34
     H12Y     HAL2  0.0900  34
     C313     CTL2 -0.1800  35
     H13X     HAL2  0.0900  35
     H13Y     HAL2  0.0900  35
     C314     CTL2 -0.1800  36
     H14X     HAL2  0.0900  36
     H14Y     HAL2  0.0900  36
     C315     CTL2 -0.1800  37
     H15X     HAL2  0.0900  37
     H15Y     HAL2  0.0900  37
     C316     CTL3 -0.2700  38
     H16X     HAL3  0.0900  38
     H16Y     HAL3  0.0900  38
     H16Z     HAL3  0.0900  38
  [ bonds ]
      C11    H1
      C11   C16
      C11   C12
      C11   O12
      C12    H2
      C12    O2
       O2   HO2
      C12   C13
      C13    H3
      C13    O3
       O3   HO3
      C13   C14
      C14    H4
      C14    O4
       O4   HO4
      C14   C15
      C15    H5
      C15   C16
      C16    H6
      C16    O6
       O6   HO6
      C15    O5
       O5    P5
     OP52    P5
     OP53    P5
     OP54    P5
      O12     P
        P   O11
        P   O13
        P   O14
      O11    C1
       C1    HA
       C1    HB
       C1    C2
       C2    HS
       C2    C3
       C2   O21
       C3    HX
       C3    HY
       C3   O31
      O21   C21
      C21   C22
      C21   O22
      C22   H2R
      C22   H2S
      C22   C23
      C23   H3R
      C23   H3S
      C23   C24
      C24   H4R
      C24   H4S
      C24   C25
      C25   H5R
      C25   H5S
      C25   C26
      C26   H6R
      C26   H6S
      C26   C27
      C27   H7R
      C27   H7S
      C27   C28
      C28   H8R
      C28   H8S
      C28   C29
      C29   H91
      C29  C210
     C210  H101
     C210  C211
     C211  H11R
     C211  H11S
     C211  C212
     C212  H121
     C212  C213
     C213  H131
     C213  C214
     C214  H14R
     C214  H14S
     C214  C215
     C215  H151
     C215  C216
     C216  H161
     C216  C217
     C217  H17R
     C217  H17S
     C217  C218
     C218  H18R
     C218  H18S
     C218  H18T
      O31   C31
      C31   C32
      C31   O32
      C32   H2X
      C32   H2Y
      C32   C33
      C33   H3X
      C33   H3Y
      C33   C34
      C34   H4X
      C34   H4Y
      C34   C35
      C35   H5X
      C35   H5Y
      C35   C36
      C36   H6X
      C36   H6Y
      C36   C37
      C37   H7X
      C37   H7Y
      C37   C38
      C38   H8X
      C38   H8Y
      C38   C39
      C39   H9X
      C39   H9Y
      C39  C310
     C310  H10X
     C310  H10Y
     C310  C311
     C311  H11X
     C311  H11Y
     C311  C312
     C312  H12X
     C312  H12Y
     C312  C313
     C313  H13X
     C313  H13Y
     C313  C314
     C314  H14X
     C314  H14Y
     C314  C315
     C315  H15X
     C315  H15Y
     C315  C316
     C316  H16X
     C316  H16Y
     C316  H16Z
  [ impropers ]
      C21   O21   C22   O22
      C31   O31   C32   O32

[ PNPI24 ]
; 1-Palmitoyl-2-Linolenoyl-inositol-(4,5)-bisphosphate (PIP2) with protonation on P4
  [ atoms ]
      C12   CC3161  0.1400   1
       H2     HCA1  0.0900   1
       O2    OC311 -0.6500   1
      HO2     HCP1  0.4200   1
      C13   CC3161  0.1400   2
       H3     HCA1  0.0900   2
       O3    OC311 -0.6500   2
      HO3     HCP1  0.4200   2
      C14   CC3161  0.0100   3
       H4     HCA1  0.0900   3
       O4    OC30P -0.6200   3
       P4       PC  1.5000   3
     OP42    OC312 -0.6800   3
     HP42     HCP1  0.3400   3
     OP43    OC2DP -0.8200   3
     OP44    OC2DP -0.8200   3
      C15   CC3161 -0.0900   4
       H5     HCA1  0.0900   4
       O5    OC30P -0.4000   4
       P5       PC  1.1000   4
     OP52    OC2DP -0.9000   4
     OP53    OC2DP -0.9000   4
     OP54    OC2DP -0.9000   4
      C16   CC3161  0.1400   5
       H6     HCA1  0.0900   5
       O6    OC311 -0.6500   5
      HO6     HCP1  0.4200   5
      C11   CC3161 -0.0800   6
       H1     HCA1  0.0900   6
        P       PL  1.5900   6
      O13      O2L -0.7800   6
      O14      O2L -0.7800   6
      O12    OC30P -0.5700   6
      O11     OSLP -0.5700   6
       C1     CTL2 -0.0800   6
       HA     HAL2  0.0900   6
       HB     HAL2  0.0900   6
       C2     CTL1  0.1700   7
       HS     HAL1  0.0900   7
      O21      OSL -0.4900   7
      C21       CL  0.9000   7
      O22      OBL -0.6300   7
      C22     CTL2 -0.2200   7
      H2R     HAL2  0.0900   7
      H2S     HAL2  0.0900   7
       C3     CTL2  0.0800   8
       HX     HAL2  0.0900   8
       HY     HAL2  0.0900   8
      O31      OSL -0.4900   8
      C31       CL  0.9000   8
      O32      OBL -0.6300   8
      C32     CTL2 -0.2200   8
      H2X     HAL2  0.0900   8
      H2Y     HAL2  0.0900   8
      C23     CTL2 -0.1800   9
      H3R     HAL2  0.0900   9
      H3S     HAL2  0.0900   9
      C24     CTL2 -0.1800  10
      H4R     HAL2  0.0900  10
      H4S     HAL2  0.0900  10
      C25     CTL2 -0.1800  11
      H5R     HAL2  0.0900  11
      H5S     HAL2  0.0900  11
      C26     CTL2 -0.1800  12
      H6R     HAL2  0.0900  12
      H6S     HAL2  0.0900  12
      C27     CTL2 -0.1800  13
      H7R     HAL2  0.0900  13
      H7S     HAL2  0.0900  13
      C28     CTL2 -0.1800  14
      H8R     HAL2  0.0900  14
      H8S     HAL2  0.0900  14
      C29     CEL1 -0.1500  15
      H91     HEL1  0.1500  15
     C210     CEL1 -0.1500  16
     H101     HEL1  0.1500  16
     C211     CTL2 -0.1800  17
     H11R     HAL2  0.0900  17
     H11S     HAL2  0.0900  17
     C212     CEL1 -0.1500  18
     H121     HEL1  0.1500  18
     C213     CEL1 -0.1500  19
     H131     HEL1  0.1500  19
     C214     CTL2 -0.1800  20
     H14R     HAL2  0.0900  20
     H14S     HAL2  0.0900  20
     C215     CEL1 -0.1500  21
     H151     HEL1  0.1500  21
     C216     CEL1 -0.1500  22
     H161     HEL1  0.1500  22
     C217     CTL2 -0.1800  23
     H17R     HAL2  0.0900  23
     H17S     HAL2  0.0900  23
     C218     CTL3 -0.2700  24
     H18R     HAL3  0.0900  24
     H18S     HAL3  0.0900  24
     H18T     HAL3  0.0900  24
      C33     CTL2 -0.1800  25
      H3X     HAL2  0.0900  25
      H3Y     HAL2  0.0900  25
      C34     CTL2 -0.1800  26
      H4X     HAL2  0.0900  26
      H4Y     HAL2  0.0900  26
      C35     CTL2 -0.1800  27
      H5X     HAL2  0.0900  27
      H5Y     HAL2  0.0900  27
      C36     CTL2 -0.1800  28
      H6X     HAL2  0.0900  28
      H6Y     HAL2  0.0900  28
      C37     CTL2 -0.1800  29
      H7X     HAL2  0.0900  29
      H7Y     HAL2  0.0900  29
      C38     CTL2 -0.1800  30
      H8X     HAL2  0.0900  30
      H8Y     HAL2  0.0900  30
      C39     CTL2 -0.1800  31
      H9X     HAL2  0.0900  31
      H9Y     HAL2  0.0900  31
     C310     CTL2 -0.1800  32
     H10X     HAL2  0.0900  32
     H10Y     HAL2  0.0900  32
     C311     CTL2 -0.1800  33
     H11X     HAL2  0.0900  33
     H11Y     HAL2  0.0900  33
     C312     CTL2 -0.1800  34
     H12X     HAL2  0.0900  34
     H12Y     HAL2  0.0900  34
     C313     CTL2 -0.1800  35
     H13X     HAL2  0.0900  35
     H13Y     HAL2  0.0900  35
     C314     CTL2 -0.1800  36
     H14X     HAL2  0.0900  36
     H14Y     HAL2  0.0900  36
     C315     CTL2 -0.1800  37
     H15X     HAL2  0.0900  37
     H15Y     HAL2  0.0900  37
     C316     CTL3 -0.2700  38
     H16X     HAL3  0.0900  38
     H16Y     HAL3  0.0900  38
     H16Z     HAL3  0.0900  38
  [ bonds ]
      C11    H1
      C11   C16
      C11   C12
      C11   O12
      C12    H2
      C12    O2
       O2   HO2
      C12   C13
      C13    H3
      C13    O3
       O3   HO3
      C13   C14
      C14    H4
      C14    O4
       O4    P4
      C14   C15
      C15    H5
      C15   C16
      C16    H6
     OP42    P4
     OP43    P4
     OP44    P4
     OP42  HP42
      C16    O6
       O6   HO6
      C15    O5
       O5    P5
     OP52    P5
     OP53    P5
     OP54    P5
      O12     P
        P   O11
        P   O13
        P   O14
      O11    C1
       C1    HA
       C1    HB
       C1    C2
       C2    HS
       C2    C3
       C2   O21
       C3    HX
       C3    HY
       C3   O31
      O21   C21
      C21   C22
      C21   O22
      C22   H2R
      C22   H2S
      C22   C23
      C23   H3R
      C23   H3S
      C23   C24
      C24   H4R
      C24   H4S
      C24   C25
      C25   H5R
      C25   H5S
      C25   C26
      C26   H6R
      C26   H6S
      C26   C27
      C27   H7R
      C27   H7S
      C27   C28
      C28   H8R
      C28   H8S
      C28   C29
      C29   H91
      C29  C210
     C210  H101
     C210  C211
     C211  H11R
     C211  H11S
     C211  C212
     C212  H121
     C212  C213
     C213  H131
     C213  C214
     C214  H14R
     C214  H14S
     C214  C215
     C215  H151
     C215  C216
     C216  H161
     C216  C217
     C217  H17R
     C217  H17S
     C217  C218
     C218  H18R
     C218  H18S
     C218  H18T
      O31   C31
      C31   C32
      C31   O32
      C32   H2X
      C32   H2Y
      C32   C33
      C33   H3X
      C33   H3Y
      C33   C34
      C34   H4X
      C34   H4Y
      C34   C35
      C35   H5X
      C35   H5Y
      C35   C36
      C36   H6X
      C36   H6Y
      C36   C37
      C37   H7X
      C37   H7Y
      C37   C38
      C38   H8X
      C38   H8Y
      C38   C39
      C39   H9X
      C39   H9Y
      C39  C310
     C310  H10X
     C310  H10Y
     C310  C311
     C311  H11X
     C311  H11Y
     C311  C312
     C312  H12X
     C312  H12Y
     C312  C313
     C313  H13X
     C313  H13Y
     C313  C314
     C314  H14X
     C314  H14Y
     C314  C315
     C315  H15X
     C315  H15Y
     C315  C316
     C316  H16X
     C316  H16Y
     C316  H16Z
  [ impropers ]
      C21   O21   C22   O22
      C31   O31   C32   O32

[ PNPI25 ]
; 1-Palmitoyl-2-Linolenoyl-inositol-(4,5)-bisphosphate (PIP2) with protonation on P5
  [ atoms ]
      C12   CC3161  0.1400   1
       H2     HCA1  0.0900   1
       O2    OC311 -0.6500   1
      HO2     HCP1  0.4200   1
      C13   CC3161  0.1400   2
       H3     HCA1  0.0900   2
       O3    OC311 -0.6500   2
      HO3     HCP1  0.4200   2
      C14   CC3161 -0.0900   3
       H4     HCA1  0.0900   3
       O4    OC30P -0.4000   3
       P4       PC  1.1000   3
     OP42    OC2DP -0.9000   3
     OP43    OC2DP -0.9000   3
     OP44    OC2DP -0.9000   3
      C15   CC3161  0.0100   4
       H5     HCA1  0.0900   4
       O5    OC30P -0.6200   4
       P5       PC  1.5000   4
     OP52    OC312 -0.6800   4
     HP52     HCP1  0.3400   4
     OP53    OC2DP -0.8200   4
     OP54    OC2DP -0.8200   4
      C16   CC3161  0.1400   5
       H6     HCA1  0.0900   5
       O6    OC311 -0.6500   5
      HO6     HCP1  0.4200   5
      C11   CC3161 -0.0800   6
       H1     HCA1  0.0900   6
        P       PL  1.5900   6
      O13      O2L -0.7800   6
      O14      O2L -0.7800   6
      O12    OC30P -0.5700   6
      O11     OSLP -0.5700   6
       C1     CTL2 -0.0800   6
       HA     HAL2  0.0900   6
       HB     HAL2  0.0900   6
       C2     CTL1  0.1700   7
       HS     HAL1  0.0900   7
      O21      OSL -0.4900   7
      C21       CL  0.9000   7
      O22      OBL -0.6300   7
      C22     CTL2 -0.2200   7
      H2R     HAL2  0.0900   7
      H2S     HAL2  0.0900   7
       C3     CTL2  0.0800   8
       HX     HAL2  0.0900   8
       HY     HAL2  0.0900   8
      O31      OSL -0.4900   8
      C31       CL  0.9000   8
      O32      OBL -0.6300   8
      C32     CTL2 -0.2200   8
      H2X     HAL2  0.0900   8
      H2Y     HAL2  0.0900   8
      C23     CTL2 -0.1800   9
      H3R     HAL2  0.0900   9
      H3S     HAL2  0.0900   9
      C24     CTL2 -0.1800  10
      H4R     HAL2  0.0900  10
      H4S     HAL2  0.0900  10
      C25     CTL2 -0.1800  11
      H5R     HAL2  0.0900  11
      H5S     HAL2  0.0900  11
      C26     CTL2 -0.1800  12
      H6R     HAL2  0.0900  12
      H6S     HAL2  0.0900  12
      C27     CTL2 -0.1800  13
      H7R     HAL2  0.0900  13
      H7S     HAL2  0.0900  13
      C28     CTL2 -0.1800  14
      H8R     HAL2  0.0900  14
      H8S     HAL2  0.0900  14
      C29     CEL1 -0.1500  15
      H91     HEL1  0.1500  15
     C210     CEL1 -0.1500  16
     H101     HEL1  0.1500  16
     C211     CTL2 -0.1800  17
     H11R     HAL2  0.0900  17
     H11S     HAL2  0.0900  17
     C212     CEL1 -0.1500  18
     H121     HEL1  0.1500  18
     C213     CEL1 -0.1500  19
     H131     HEL1  0.1500  19
     C214     CTL2 -0.1800  20
     H14R     HAL2  0.0900  20
     H14S     HAL2  0.0900  20
     C215     CEL1 -0.1500  21
     H151     HEL1  0.1500  21
     C216     CEL1 -0.1500  22
     H161     HEL1  0.1500  22
     C217     CTL2 -0.1800  23
     H17R     HAL2  0.0900  23
     H17S     HAL2  0.0900  23
     C218     CTL3 -0.2700  24
     H18R     HAL3  0.0900  24
     H18S     HAL3  0.0900  24
     H18T     HAL3  0.0900  24
      C33     CTL2 -0.1800  25
      H3X     HAL2  0.0900  25
      H3Y     HAL2  0.0900  25
      C34     CTL2 -0.1800  26
      H4X     HAL2  0.0900  26
      H4Y     HAL2  0.0900  26
      C35     CTL2 -0.1800  27
      H5X     HAL2  0.0900  27
      H5Y     HAL2  0.0900  27
      C36     CTL2 -0.1800  28
      H6X     HAL2  0.0900  28
      H6Y     HAL2  0.0900  28
      C37     CTL2 -0.1800  29
      H7X     HAL2  0.0900  29
      H7Y     HAL2  0.0900  29
      C38     CTL2 -0.1800  30
      H8X     HAL2  0.0900  30
      H8Y     HAL2  0.0900  30
      C39     CTL2 -0.1800  31
      H9X     HAL2  0.0900  31
      H9Y     HAL2  0.0900  31
     C310     CTL2 -0.1800  32
     H10X     HAL2  0.0900  32
     H10Y     HAL2  0.0900  32
     C311     CTL2 -0.1800  33
     H11X     HAL2  0.0900  33
     H11Y     HAL2  0.0900  33
     C312     CTL2 -0.1800  34
     H12X     HAL2  0.0900  34
     H12Y     HAL2  0.0900  34
     C313     CTL2 -0.1800  35
     H13X     HAL2  0.0900  35
     H13Y     HAL2  0.0900  35
     C314     CTL2 -0.1800  36
     H14X     HAL2  0.0900  36
     H14Y     HAL2  0.0900  36
     C315     CTL2 -0.1800  37
     H15X     HAL2  0.0900  37
     H15Y     HAL2  0.0900  37
     C316     CTL3 -0.2700  38
     H16X     HAL3  0.0900  38
     H16Y     HAL3  0.0900  38
     H16Z     HAL3  0.0900  38
  [ bonds ]
      C11    H1
      C11   C16
      C11   C12
      C11   O12
      C12    H2
      C12    O2
       O2   HO2
      C12   C13
      C13    H3
      C13    O3
       O3   HO3
      C13   C14
      C14    H4
      C14    O4
       O4    P4
      C14   C15
      C15    H5
      C15   C16
      C16    H6
     OP42    P4
     OP43    P4
     OP44    P4
      C16    O6
       O6   HO6
      C15    O5
       O5    P5
     OP52    P5
     OP53    P5
     OP54    P5
     OP52  HP52
      O12     P
        P   O11
        P   O13
        P   O14
      O11    C1
       C1    HA
       C1    HB
       C1    C2
       C2    HS
       C2    C3
       C2   O21
       C3    HX
       C3    HY
       C3   O31
      O21   C21
      C21   C22
      C21   O22
      C22   H2R
      C22   H2S
      C22   C23
      C23   H3R
      C23   H3S
      C23   C24
      C24   H4R
      C24   H4S
      C24   C25
      C25   H5R
      C25   H5S
      C25   C26
      C26   H6R
      C26   H6S
      C26   C27
      C27   H7R
      C27   H7S
      C27   C28
      C28   H8R
      C28   H8S
      C28   C29
      C29   H91
      C29  C210
     C210  H101
     C210  C211
     C211  H11R
     C211  H11S
     C211  C212
     C212  H121
     C212  C213
     C213  H131
     C213  C214
     C214  H14R
     C214  H14S
     C214  C215
     C215  H151
     C215  C216
     C216  H161
     C216  C217
     C217  H17R
     C217  H17S
     C217  C218
     C218  H18R
     C218  H18S
     C218  H18T
      O31   C31
      C31   C32
      C31   O32
      C32   H2X
      C32   H2Y
      C32   C33
      C33   H3X
      C33   H3Y
      C33   C34
      C34   H4X
      C34   H4Y
      C34   C35
      C35   H5X
      C35   H5Y
      C35   C36
      C36   H6X
      C36   H6Y
      C36   C37
      C37   H7X
      C37   H7Y
      C37   C38
      C38   H8X
      C38   H8Y
      C38   C39
      C39   H9X
      C39   H9Y
      C39  C310
     C310  H10X
     C310  H10Y
     C310  C311
     C311  H11X
     C311  H11Y
     C311  C312
     C312  H12X
     C312  H12Y
     C312  C313
     C313  H13X
     C313  H13Y
     C313  C314
     C314  H14X
     C314  H14Y
     C314  C315
     C315  H15X
     C315  H15Y
     C315  C316
     C316  H16X
     C316  H16Y
     C316  H16Z
  [ impropers ]
      C21   O21   C22   O22
      C31   O31   C32   O32

[ PNPI2A ]
; 1-Palmitoyl-2-Linolenoyl-inositol-(3,5)-bisphosphate (PIP2) with protonation on P3
  [ atoms ]
      C12   CC3161  0.1400   1
       H2     HCA1  0.0900   1
       O2    OC311 -0.6500   1
      HO2     HCP1  0.4200   1
      C13   CC3161  0.0100   2
       H3     HCA1  0.0900   2
       O3    OC30P -0.6200   2
       P3       PC  1.5000   2
     OP32    OC312 -0.6800   2
     HP32     HCP1  0.3400   2
     OP33    OC2DP -0.8200   2
     OP34    OC2DP -0.8200   2
      C14   CC3161  0.1400   3
       H4     HCA1  0.0900   3
       O4    OC311 -0.6500   3
      HO4     HCP1  0.4200   3
      C15   CC3161 -0.0900   4
       H5     HCA1  0.0900   4
       O5    OC30P -0.4000   4
       P5       PC  1.1000   4
     OP52    OC2DP -0.9000   4
     OP53    OC2DP -0.9000   4
     OP54    OC2DP -0.9000   4
      C16   CC3161  0.1400   5
       H6     HCA1  0.0900   5
       O6    OC311 -0.6500   5
      HO6     HCP1  0.4200   5
      C11   CC3161 -0.0800   6
       H1     HCA1  0.0900   6
        P       PL  1.5900   6
      O13      O2L -0.7800   6
      O14      O2L -0.7800   6
      O12    OC30P -0.5700   6
      O11     OSLP -0.5700   6
       C1     CTL2 -0.0800   6
       HA     HAL2  0.0900   6
       HB     HAL2  0.0900   6
       C2     CTL1  0.1700   7
       HS     HAL1  0.0900   7
      O21      OSL -0.4900   7
      C21       CL  0.9000   7
      O22      OBL -0.6300   7
      C22     CTL2 -0.2200   7
      H2R     HAL2  0.0900   7
      H2S     HAL2  0.0900   7
       C3     CTL2  0.0800   8
       HX     HAL2  0.0900   8
       HY     HAL2  0.0900   8
      O31      OSL -0.4900   8
      C31       CL  0.9000   8
      O32      OBL -0.6300   8
      C32     CTL2 -0.2200   8
      H2X     HAL2  0.0900   8
      H2Y     HAL2  0.0900   8
      C23     CTL2 -0.1800   9
      H3R     HAL2  0.0900   9
      H3S     HAL2  0.0900   9
      C24     CTL2 -0.1800  10
      H4R     HAL2  0.0900  10
      H4S     HAL2  0.0900  10
      C25     CTL2 -0.1800  11
      H5R     HAL2  0.0900  11
      H5S     HAL2  0.0900  11
      C26     CTL2 -0.1800  12
      H6R     HAL2  0.0900  12
      H6S     HAL2  0.0900  12
      C27     CTL2 -0.1800  13
      H7R     HAL2  0.0900  13
      H7S     HAL2  0.0900  13
      C28     CTL2 -0.1800  14
      H8R     HAL2  0.0900  14
      H8S     HAL2  0.0900  14
      C29     CEL1 -0.1500  15
      H91     HEL1  0.1500  15
     C210     CEL1 -0.1500  16
     H101     HEL1  0.1500  16
     C211     CTL2 -0.1800  17
     H11R     HAL2  0.0900  17
     H11S     HAL2  0.0900  17
     C212     CEL1 -0.1500  18
     H121     HEL1  0.1500  18
     C213     CEL1 -0.1500  19
     H131     HEL1  0.1500  19
     C214     CTL2 -0.1800  20
     H14R     HAL2  0.0900  20
     H14S     HAL2  0.0900  20
     C215     CEL1 -0.1500  21
     H151     HEL1  0.1500  21
     C216     CEL1 -0.1500  22
     H161     HEL1  0.1500  22
     C217     CTL2 -0.1800  23
     H17R     HAL2  0.0900  23
     H17S     HAL2  0.0900  23
     C218     CTL3 -0.2700  24
     H18R     HAL3  0.0900  24
     H18S     HAL3  0.0900  24
     H18T     HAL3  0.0900  24
      C33     CTL2 -0.1800  25
      H3X     HAL2  0.0900  25
      H3Y     HAL2  0.0900  25
      C34     CTL2 -0.1800  26
      H4X     HAL2  0.0900  26
      H4Y     HAL2  0.0900  26
      C35     CTL2 -0.1800  27
      H5X     HAL2  0.0900  27
      H5Y     HAL2  0.0900  27
      C36     CTL2 -0.1800  28
      H6X     HAL2  0.0900  28
      H6Y     HAL2  0.0900  28
      C37     CTL2 -0.1800  29
      H7X     HAL2  0.0900  29
      H7Y     HAL2  0.0900  29
      C38     CTL2 -0.1800  30
      H8X     HAL2  0.0900  30
      H8Y     HAL2  0.0900  30
      C39     CTL2 -0.1800  31
      H9X     HAL2  0.0900  31
      H9Y     HAL2  0.0900  31
     C310     CTL2 -0.1800  32
     H10X     HAL2  0.0900  32
     H10Y     HAL2  0.0900  32
     C311     CTL2 -0.1800  33
     H11X     HAL2  0.0900  33
     H11Y     HAL2  0.0900  33
     C312     CTL2 -0.1800  34
     H12X     HAL2  0.0900  34
     H12Y     HAL2  0.0900  34
     C313     CTL2 -0.1800  35
     H13X     HAL2  0.0900  35
     H13Y     HAL2  0.0900  35
     C314     CTL2 -0.1800  36
     H14X     HAL2  0.0900  36
     H14Y     HAL2  0.0900  36
     C315     CTL2 -0.1800  37
     H15X     HAL2  0.0900  37
     H15Y     HAL2  0.0900  37
     C316     CTL3 -0.2700  38
     H16X     HAL3  0.0900  38
     H16Y     HAL3  0.0900  38
     H16Z     HAL3  0.0900  38
  [ bonds ]
      C11    H1
      C11   C16
      C11   C12
      C11   O12
      C12    H2
      C12    O2
       O2   HO2
      C12   C13
      C13    H3
      C13    O3
       O3    P3
      C13   C14
      C14    H4
      C14    O4
     OP32    P3
     OP33    P3
     OP34    P3
     OP32  HP32
       O4   HO4
      C14   C15
      C15    H5
      C15   C16
      C16    H6
      C16    O6
       O6   HO6
      C15    O5
       O5    P5
     OP52    P5
     OP53    P5
     OP54    P5
      O12     P
        P   O11
        P   O13
        P   O14
      O11    C1
       C1    HA
       C1    HB
       C1    C2
       C2    HS
       C2    C3
       C2   O21
       C3    HX
       C3    HY
       C3   O31
      O21   C21
      C21   C22
      C21   O22
      C22   H2R
      C22   H2S
      C22   C23
      C23   H3R
      C23   H3S
      C23   C24
      C24   H4R
      C24   H4S
      C24   C25
      C25   H5R
      C25   H5S
      C25   C26
      C26   H6R
      C26   H6S
      C26   C27
      C27   H7R
      C27   H7S
      C27   C28
      C28   H8R
      C28   H8S
      C28   C29
      C29   H91
      C29  C210
     C210  H101
     C210  C211
     C211  H11R
     C211  H11S
     C211  C212
     C212  H121
     C212  C213
     C213  H131
     C213  C214
     C214  H14R
     C214  H14S
     C214  C215
     C215  H151
     C215  C216
     C216  H161
     C216  C217
     C217  H17R
     C217  H17S
     C217  C218
     C218  H18R
     C218  H18S
     C218  H18T
      O31   C31
      C31   C32
      C31   O32
      C32   H2X
      C32   H2Y
      C32   C33
      C33   H3X
      C33   H3Y
      C33   C34
      C34   H4X
      C34   H4Y
      C34   C35
      C35   H5X
      C35   H5Y
      C35   C36
      C36   H6X
      C36   H6Y
      C36   C37
      C37   H7X
      C37   H7Y
      C37   C38
      C38   H8X
      C38   H8Y
      C38   C39
      C39   H9X
      C39   H9Y
      C39  C310
     C310  H10X
     C310  H10Y
     C310  C311
     C311  H11X
     C311  H11Y
     C311  C312
     C312  H12X
     C312  H12Y
     C312  C313
     C313  H13X
     C313  H13Y
     C313  C314
     C314  H14X
     C314  H14Y
     C314  C315
     C315  H15X
     C315  H15Y
     C315  C316
     C316  H16X
     C316  H16Y
     C316  H16Z
  [ impropers ]
      C21   O21   C22   O22
      C31   O31   C32   O32

[ PNPI2B ]
; 1-Palmitoyl-2-Linolenoyl-inositol-(3,5)-bisphosphate (PIP2) with protonation on P5
  [ atoms ]
      C12   CC3161  0.1400   1
       H2     HCA1  0.0900   1
       O2    OC311 -0.6500   1
      HO2     HCP1  0.4200   1
      C13   CC3161 -0.0900   2
       H3     HCA1  0.0900   2
       O3    OC30P -0.4000   2
       P3       PC  1.1000   2
     OP32    OC2DP -0.9000   2
     OP33    OC2DP -0.9000   2
     OP34    OC2DP -0.9000   2
      C14   CC3161  0.1400   3
       H4     HCA1  0.0900   3
       O4    OC311 -0.6500   3
      HO4     HCP1  0.4200   3
      C15   CC3161  0.0100   4
       H5     HCA1  0.0900   4
       O5    OC30P -0.6200   4
       P5       PC  1.5000   4
     OP52    OC312 -0.6800   4
     HP52     HCP1  0.3400   4
     OP53    OC2DP -0.8200   4
     OP54    OC2DP -0.8200   4
      C16   CC3161  0.1400   5
       H6     HCA1  0.0900   5
       O6    OC311 -0.6500   5
      HO6     HCP1  0.4200   5
      C11   CC3161 -0.0800   6
       H1     HCA1  0.0900   6
        P       PL  1.5900   6
      O13      O2L -0.7800   6
      O14      O2L -0.7800   6
      O12    OC30P -0.5700   6
      O11     OSLP -0.5700   6
       C1     CTL2 -0.0800   6
       HA     HAL2  0.0900   6
       HB     HAL2  0.0900   6
       C2     CTL1  0.1700   7
       HS     HAL1  0.0900   7
      O21      OSL -0.4900   7
      C21       CL  0.9000   7
      O22      OBL -0.6300   7
      C22     CTL2 -0.2200   7
      H2R     HAL2  0.0900   7
      H2S     HAL2  0.0900   7
       C3     CTL2  0.0800   8
       HX     HAL2  0.0900   8
       HY     HAL2  0.0900   8
      O31      OSL -0.4900   8
      C31       CL  0.9000   8
      O32      OBL -0.6300   8
      C32     CTL2 -0.2200   8
      H2X     HAL2  0.0900   8
      H2Y     HAL2  0.0900   8
      C23     CTL2 -0.1800   9
      H3R     HAL2  0.0900   9
      H3S     HAL2  0.0900   9
      C24     CTL2 -0.1800  10
      H4R     HAL2  0.0900  10
      H4S     HAL2  0.0900  10
      C25     CTL2 -0.1800  11
      H5R     HAL2  0.0900  11
      H5S     HAL2  0.0900  11
      C26     CTL2 -0.1800  12
      H6R     HAL2  0.0900  12
      H6S     HAL2  0.0900  12
      C27     CTL2 -0.1800  13
      H7R     HAL2  0.0900  13
      H7S     HAL2  0.0900  13
      C28     CTL2 -0.1800  14
      H8R     HAL2  0.0900  14
      H8S     HAL2  0.0900  14
      C29     CEL1 -0.1500  15
      H91     HEL1  0.1500  15
     C210     CEL1 -0.1500  16
     H101     HEL1  0.1500  16
     C211     CTL2 -0.1800  17
     H11R     HAL2  0.0900  17
     H11S     HAL2  0.0900  17
     C212     CEL1 -0.1500  18
     H121     HEL1  0.1500  18
     C213     CEL1 -0.1500  19
     H131     HEL1  0.1500  19
     C214     CTL2 -0.1800  20
     H14R     HAL2  0.0900  20
     H14S     HAL2  0.0900  20
     C215     CEL1 -0.1500  21
     H151     HEL1  0.1500  21
     C216     CEL1 -0.1500  22
     H161     HEL1  0.1500  22
     C217     CTL2 -0.1800  23
     H17R     HAL2  0.0900  23
     H17S     HAL2  0.0900  23
     C218     CTL3 -0.2700  24
     H18R     HAL3  0.0900  24
     H18S     HAL3  0.0900  24
     H18T     HAL3  0.0900  24
      C33     CTL2 -0.1800  25
      H3X     HAL2  0.0900  25
      H3Y     HAL2  0.0900  25
      C34     CTL2 -0.1800  26
      H4X     HAL2  0.0900  26
      H4Y     HAL2  0.0900  26
      C35     CTL2 -0.1800  27
      H5X     HAL2  0.0900  27
      H5Y     HAL2  0.0900  27
      C36     CTL2 -0.1800  28
      H6X     HAL2  0.0900  28
      H6Y     HAL2  0.0900  28
      C37     CTL2 -0.1800  29
      H7X     HAL2  0.0900  29
      H7Y     HAL2  0.0900  29
```
