## Supporting file - scripts for "Protocols for Multi-Scale Molecular Dynamics Simulations: A Comparative Study for Intrinsically Disordered Amyloid Beta in Amber & Gromacs on CPU & GPU": lipid.rtp (part 2 of 3)

```
      C38     CTL2 -0.1800  30
      H8X     HAL2  0.0900  30
      H8Y     HAL2  0.0900  30
      C39     CTL2 -0.1800  31
      H9X     HAL2  0.0900  31
      H9Y     HAL2  0.0900  31
     C310     CTL2 -0.1800  32
     H10X     HAL2  0.0900  32
     H10Y     HAL2  0.0900  32
     C311     CTL2 -0.1800  33
     H11X     HAL2  0.0900  33
     H11Y     HAL2  0.0900  33
     C312     CTL2 -0.1800  34
     H12X     HAL2  0.0900  34
     H12Y     HAL2  0.0900  34
     C313     CTL2 -0.1800  35
     H13X     HAL2  0.0900  35
     H13Y     HAL2  0.0900  35
     C314     CTL2 -0.1800  36
     H14X     HAL2  0.0900  36
     H14Y     HAL2  0.0900  36
     C315     CTL2 -0.1800  37
     H15X     HAL2  0.0900  37
     H15Y     HAL2  0.0900  37
     C316     CTL3 -0.2700  38
     H16X     HAL3  0.0900  38
     H16Y     HAL3  0.0900  38
     H16Z     HAL3  0.0900  38
  [ bonds ]
      C11    H1
      C11   C16
      C11   C12
      C11   O12
      C12    H2
      C12    O2
       O2   HO2
      C12   C13
      C13    H3
      C13    O3
       O3    P3
      C13   C14
      C14    H4
      C14    O4
     OP32    P3
     OP33    P3
     OP34    P3
       O4   HO4
      C14   C15
      C15    H5
      C15   C16
      C16    H6
      C16    O6
       O6   HO6
      C15    O5
       O5    P5
     OP52    P5
     OP53    P5
     OP54    P5
     OP52  HP52
      O12     P
        P   O11
        P   O13
        P   O14
      O11    C1
       C1    HA
       C1    HB
       C1    C2
       C2    HS
       C2    C3
       C2   O21
       C3    HX
       C3    HY
       C3   O31
      O21   C21
      C21   C22
      C21   O22
      C22   H2R
      C22   H2S
      C22   C23
      C23   H3R
      C23   H3S
      C23   C24
      C24   H4R
      C24   H4S
      C24   C25
      C25   H5R
      C25   H5S
      C25   C26
      C26   H6R
      C26   H6S
      C26   C27
      C27   H7R
      C27   H7S
      C27   C28
      C28   H8R
      C28   H8S
      C28   C29
      C29   H91
      C29  C210
     C210  H101
     C210  C211
     C211  H11R
     C211  H11S
     C211  C212
     C212  H121
     C212  C213
     C213  H131
     C213  C214
     C214  H14R
     C214  H14S
     C214  C215
     C215  H151
     C215  C216
     C216  H161
     C216  C217
     C217  H17R
     C217  H17S
     C217  C218
     C218  H18R
     C218  H18S
     C218  H18T
      O31   C31
      C31   C32
      C31   O32
      C32   H2X
      C32   H2Y
      C32   C33
      C33   H3X
      C33   H3Y
      C33   C34
      C34   H4X
      C34   H4Y
      C34   C35
      C35   H5X
      C35   H5Y
      C35   C36
      C36   H6X
      C36   H6Y
      C36   C37
      C37   H7X
      C37   H7Y
      C37   C38
      C38   H8X
      C38   H8Y
      C38   C39
      C39   H9X
      C39   H9Y
      C39  C310
     C310  H10X
     C310  H10Y
     C310  C311
     C311  H11X
     C311  H11Y
     C311  C312
     C312  H12X
     C312  H12Y
     C312  C313
     C313  H13X
     C313  H13Y
     C313  C314
     C314  H14X
     C314  H14Y
     C314  C315
     C315  H15X
     C315  H15Y
     C315  C316
     C316  H16X
     C316  H16Y
     C316  H16Z
  [ impropers ]
      C21   O21   C22   O22
      C31   O31   C32   O32

[ PNPI2C ]
; 1-Palmitoyl-2-Linolenoyl-inositol-(3,4)-trisphosphate (PIP2) with protonation on P3
  [ atoms ]
      C12   CC3161  0.1400   1
       H2     HCA1  0.0900   1
       O2    OC311 -0.6500   1
      HO2     HCP1  0.4200   1
      C13   CC3161  0.0100   2
       H3     HCA1  0.0900   2
       O3    OC30P -0.6200   2
       P3       PC  1.5000   2
     OP32    OC312 -0.6800   2
     HP32     HCP1  0.3400   2
     OP33    OC2DP -0.8200   2
     OP34    OC2DP -0.8200   2
      C14   CC3161 -0.0900   3
       H4     HCA1  0.0900   3
       O4    OC30P -0.4000   3
       P4       PC  1.1000   3
     OP42    OC2DP -0.9000   3
     OP43    OC2DP -0.9000   3
     OP44    OC2DP -0.9000   3
      C15   CC3161  0.1400   4
       H5     HCA1  0.0900   4
       O5    OC311 -0.6500   4
      HO5     HCP1  0.4200   4
      C16   CC3161  0.1400   5
       H6     HCA1  0.0900   5
       O6    OC311 -0.6500   5
      HO6     HCP1  0.4200   5
      C11   CC3161 -0.0800   6
       H1     HCA1  0.0900   6
        P       PL  1.5900   6
      O13      O2L -0.7800   6
      O14      O2L -0.7800   6
      O12    OC30P -0.5700   6
      O11     OSLP -0.5700   6
       C1     CTL2 -0.0800   6
       HA     HAL2  0.0900   6
       HB     HAL2  0.0900   6
       C2     CTL1  0.1700   7
       HS     HAL1  0.0900   7
      O21      OSL -0.4900   7
      C21       CL  0.9000   7
      O22      OBL -0.6300   7
      C22     CTL2 -0.2200   7
      H2R     HAL2  0.0900   7
      H2S     HAL2  0.0900   7
       C3     CTL2  0.0800   8
       HX     HAL2  0.0900   8
       HY     HAL2  0.0900   8
      O31      OSL -0.4900   8
      C31       CL  0.9000   8
      O32      OBL -0.6300   8
      C32     CTL2 -0.2200   8
      H2X     HAL2  0.0900   8
      H2Y     HAL2  0.0900   8
      C23     CTL2 -0.1800   9
      H3R     HAL2  0.0900   9
      H3S     HAL2  0.0900   9
      C24     CTL2 -0.1800  10
      H4R     HAL2  0.0900  10
      H4S     HAL2  0.0900  10
      C25     CTL2 -0.1800  11
      H5R     HAL2  0.0900  11
      H5S     HAL2  0.0900  11
      C26     CTL2 -0.1800  12
      H6R     HAL2  0.0900  12
      H6S     HAL2  0.0900  12
      C27     CTL2 -0.1800  13
      H7R     HAL2  0.0900  13
      H7S     HAL2  0.0900  13
      C28     CTL2 -0.1800  14
      H8R     HAL2  0.0900  14
      H8S     HAL2  0.0900  14
      C29     CEL1 -0.1500  15
      H91     HEL1  0.1500  15
     C210     CEL1 -0.1500  16
     H101     HEL1  0.1500  16
     C211     CTL2 -0.1800  17
     H11R     HAL2  0.0900  17
     H11S     HAL2  0.0900  17
     C212     CEL1 -0.1500  18
     H121     HEL1  0.1500  18
     C213     CEL1 -0.1500  19
     H131     HEL1  0.1500  19
     C214     CTL2 -0.1800  20
     H14R     HAL2  0.0900  20
     H14S     HAL2  0.0900  20
     C215     CEL1 -0.1500  21
     H151     HEL1  0.1500  21
     C216     CEL1 -0.1500  22
     H161     HEL1  0.1500  22
     C217     CTL2 -0.1800  23
     H17R     HAL2  0.0900  23
     H17S     HAL2  0.0900  23
     C218     CTL3 -0.2700  24
     H18R     HAL3  0.0900  24
     H18S     HAL3  0.0900  24
     H18T     HAL3  0.0900  24
      C33     CTL2 -0.1800  25
      H3X     HAL2  0.0900  25
      H3Y     HAL2  0.0900  25
      C34     CTL2 -0.1800  26
      H4X     HAL2  0.0900  26
      H4Y     HAL2  0.0900  26
      C35     CTL2 -0.1800  27
      H5X     HAL2  0.0900  27
      H5Y     HAL2  0.0900  27
      C36     CTL2 -0.1800  28
      H6X     HAL2  0.0900  28
      H6Y     HAL2  0.0900  28
      C37     CTL2 -0.1800  29
      H7X     HAL2  0.0900  29
      H7Y     HAL2  0.0900  29
      C38     CTL2 -0.1800  30
      H8X     HAL2  0.0900  30
      H8Y     HAL2  0.0900  30
      C39     CTL2 -0.1800  31
      H9X     HAL2  0.0900  31
      H9Y     HAL2  0.0900  31
     C310     CTL2 -0.1800  32
     H10X     HAL2  0.0900  32
     H10Y     HAL2  0.0900  32
     C311     CTL2 -0.1800  33
     H11X     HAL2  0.0900  33
     H11Y     HAL2  0.0900  33
     C312     CTL2 -0.1800  34
     H12X     HAL2  0.0900  34
     H12Y     HAL2  0.0900  34
     C313     CTL2 -0.1800  35
     H13X     HAL2  0.0900  35
     H13Y     HAL2  0.0900  35
     C314     CTL2 -0.1800  36
     H14X     HAL2  0.0900  36
     H14Y     HAL2  0.0900  36
     C315     CTL2 -0.1800  37
     H15X     HAL2  0.0900  37
     H15Y     HAL2  0.0900  37
     C316     CTL3 -0.2700  38
     H16X     HAL3  0.0900  38
     H16Y     HAL3  0.0900  38
     H16Z     HAL3  0.0900  38
  [ bonds ]
      C11    H1
      C11   C16
      C11   C12
      C11   O12
      C12    H2
      C12    O2
       O2   HO2
      C12   C13
      C13    H3
      C13    O3
       O3    P3
      C13   C14
      C14    H4
      C14    O4
     OP32    P3
     OP33    P3
     OP34    P3
     OP32  HP32
       O4    P4
     OP42    P4
     OP43    P4
     OP44    P4
      C14   C15
      C15    H5
      C15   C16
      C16    H6
      C16    O6
       O6   HO6
      C15    O5
       O5   HO5
      O12     P
        P   O11
        P   O13
        P   O14
      O11    C1
       C1    HA
       C1    HB
       C1    C2
       C2    HS
       C2    C3
       C2   O21
       C3    HX
       C3    HY
       C3   O31
      O21   C21
      C21   C22
      C21   O22
      C22   H2R
      C22   H2S
      C22   C23
      C23   H3R
      C23   H3S
      C23   C24
      C24   H4R
      C24   H4S
      C24   C25
      C25   H5R
      C25   H5S
      C25   C26
      C26   H6R
      C26   H6S
      C26   C27
      C27   H7R
      C27   H7S
      C27   C28
      C28   H8R
      C28   H8S
      C28   C29
      C29   H91
      C29  C210
     C210  H101
     C210  C211
     C211  H11R
     C211  H11S
     C211  C212
     C212  H121
     C212  C213
     C213  H131
     C213  C214
     C214  H14R
     C214  H14S
     C214  C215
     C215  H151
     C215  C216
     C216  H161
     C216  C217
     C217  H17R
     C217  H17S
     C217  C218
     C218  H18R
     C218  H18S
     C218  H18T
      O31   C31
      C31   C32
      C31   O32
      C32   H2X
      C32   H2Y
      C32   C33
      C33   H3X
      C33   H3Y
      C33   C34
      C34   H4X
      C34   H4Y
      C34   C35
      C35   H5X
      C35   H5Y
      C35   C36
      C36   H6X
      C36   H6Y
      C36   C37
      C37   H7X
      C37   H7Y
      C37   C38
      C38   H8X
      C38   H8Y
      C38   C39
      C39   H9X
      C39   H9Y
      C39  C310
     C310  H10X
     C310  H10Y
     C310  C311
     C311  H11X
     C311  H11Y
     C311  C312
     C312  H12X
     C312  H12Y
     C312  C313
     C313  H13X
     C313  H13Y
     C313  C314
     C314  H14X
     C314  H14Y
     C314  C315
     C315  H15X
     C315  H15Y
     C315  C316
     C316  H16X
     C316  H16Y
     C316  H16Z
  [ impropers ]
      C21   O21   C22   O22
      C31   O31   C32   O32

[ PNPI2D ]
; 1-Palmitoyl-2-Linolenoyl-inositol-(3,4)-bisphosphate (PIP2) with protonation on P4
  [ atoms ]
      C12   CC3161  0.1400   1
       H2     HCA1  0.0900   1
       O2    OC311 -0.6500   1
      HO2     HCP1  0.4200   1
      C13   CC3161 -0.0900   2
       H3     HCA1  0.0900   2
       O3    OC30P -0.4000   2
       P3       PC  1.1000   2
     OP32    OC2DP -0.9000   2
     OP33    OC2DP -0.9000   2
     OP34    OC2DP -0.9000   2
      C14   CC3161  0.0100   3
       H4     HCA1  0.0900   3
       O4    OC30P -0.6200   3
       P4       PC  1.5000   3
     OP42    OC312 -0.6800   3
     HP42     HCP1  0.3400   3
     OP43    OC2DP -0.8200   3
     OP44    OC2DP -0.8200   3
      C15   CC3161  0.1400   4
       H5     HCA1  0.0900   4
       O5    OC311 -0.6500   4
      HO5     HCP1  0.4200   4
      C16   CC3161  0.1400   5
       H6     HCA1  0.0900   5
       O6    OC311 -0.6500   5
      HO6     HCP1  0.4200   5
      C11   CC3161 -0.0800   6
       H1     HCA1  0.0900   6
        P       PL  1.5900   6
      O13      O2L -0.7800   6
      O14      O2L -0.7800   6
      O12    OC30P -0.5700   6
      O11     OSLP -0.5700   6
       C1     CTL2 -0.0800   6
       HA     HAL2  0.0900   6
       HB     HAL2  0.0900   6
       C2     CTL1  0.1700   7
       HS     HAL1  0.0900   7
      O21      OSL -0.4900   7
      C21       CL  0.9000   7
      O22      OBL -0.6300   7
      C22     CTL2 -0.2200   7
      H2R     HAL2  0.0900   7
      H2S     HAL2  0.0900   7
       C3     CTL2  0.0800   8
       HX     HAL2  0.0900   8
       HY     HAL2  0.0900   8
      O31      OSL -0.4900   8
      C31       CL  0.9000   8
      O32      OBL -0.6300   8
      C32     CTL2 -0.2200   8
      H2X     HAL2  0.0900   8
      H2Y     HAL2  0.0900   8
      C23     CTL2 -0.1800   9
      H3R     HAL2  0.0900   9
      H3S     HAL2  0.0900   9
      C24     CTL2 -0.1800  10
      H4R     HAL2  0.0900  10
      H4S     HAL2  0.0900  10
      C25     CTL2 -0.1800  11
      H5R     HAL2  0.0900  11
      H5S     HAL2  0.0900  11
      C26     CTL2 -0.1800  12
      H6R     HAL2  0.0900  12
      H6S     HAL2  0.0900  12
      C27     CTL2 -0.1800  13
      H7R     HAL2  0.0900  13
      H7S     HAL2  0.0900  13
      C28     CTL2 -0.1800  14
      H8R     HAL2  0.0900  14
      H8S     HAL2  0.0900  14
      C29     CEL1 -0.1500  15
      H91     HEL1  0.1500  15
     C210     CEL1 -0.1500  16
     H101     HEL1  0.1500  16
     C211     CTL2 -0.1800  17
     H11R     HAL2  0.0900  17
     H11S     HAL2  0.0900  17
     C212     CEL1 -0.1500  18
     H121     HEL1  0.1500  18
     C213     CEL1 -0.1500  19
     H131     HEL1  0.1500  19
     C214     CTL2 -0.1800  20
     H14R     HAL2  0.0900  20
     H14S     HAL2  0.0900  20
     C215     CEL1 -0.1500  21
     H151     HEL1  0.1500  21
     C216     CEL1 -0.1500  22
     H161     HEL1  0.1500  22
     C217     CTL2 -0.1800  23
     H17R     HAL2  0.0900  23
     H17S     HAL2  0.0900  23
     C218     CTL3 -0.2700  24
     H18R     HAL3  0.0900  24
     H18S     HAL3  0.0900  24
     H18T     HAL3  0.0900  24
      C33     CTL2 -0.1800  25
      H3X     HAL2  0.0900  25
      H3Y     HAL2  0.0900  25
      C34     CTL2 -0.1800  26
      H4X     HAL2  0.0900  26
      H4Y     HAL2  0.0900  26
      C35     CTL2 -0.1800  27
      H5X     HAL2  0.0900  27
      H5Y     HAL2  0.0900  27
      C36     CTL2 -0.1800  28
      H6X     HAL2  0.0900  28
      H6Y     HAL2  0.0900  28
      C37     CTL2 -0.1800  29
      H7X     HAL2  0.0900  29
      H7Y     HAL2  0.0900  29
      C38     CTL2 -0.1800  30
      H8X     HAL2  0.0900  30
      H8Y     HAL2  0.0900  30
      C39     CTL2 -0.1800  31
      H9X     HAL2  0.0900  31
      H9Y     HAL2  0.0900  31
     C310     CTL2 -0.1800  32
     H10X     HAL2  0.0900  32
     H10Y     HAL2  0.0900  32
     C311     CTL2 -0.1800  33
     H11X     HAL2  0.0900  33
     H11Y     HAL2  0.0900  33
     C312     CTL2 -0.1800  34
     H12X     HAL2  0.0900  34
     H12Y     HAL2  0.0900  34
     C313     CTL2 -0.1800  35
     H13X     HAL2  0.0900  35
     H13Y     HAL2  0.0900  35
     C314     CTL2 -0.1800  36
     H14X     HAL2  0.0900  36
     H14Y     HAL2  0.0900  36
     C315     CTL2 -0.1800  37
     H15X     HAL2  0.0900  37
     H15Y     HAL2  0.0900  37
     C316     CTL3 -0.2700  38
     H16X     HAL3  0.0900  38
     H16Y     HAL3  0.0900  38
     H16Z     HAL3  0.0900  38
  [ bonds ]
      C11    H1
      C11   C16
      C11   C12
      C11   O12
      C12    H2
      C12    O2
       O2   HO2
      C12   C13
      C13    H3
      C13    O3
       O3    P3
      C13   C14
      C14    H4
      C14    O4
     OP32    P3
     OP33    P3
     OP34    P3
       O4    P4
     OP42    P4
     OP43    P4
     OP44    P4
     OP42  HP42
      C14   C15
      C15    H5
      C15   C16
      C16    H6
      C16    O6
       O6   HO6
      C15    O5
       O5   HO5
      O12     P
        P   O11
        P   O13
        P   O14
      O11    C1
       C1    HA
       C1    HB
       C1    C2
       C2    HS
       C2    C3
       C2   O21
       C3    HX
       C3    HY
       C3   O31
      O21   C21
      C21   C22
      C21   O22
      C22   H2R
      C22   H2S
      C22   C23
      C23   H3R
      C23   H3S
      C23   C24
      C24   H4R
      C24   H4S
      C24   C25
      C25   H5R
      C25   H5S
      C25   C26
      C26   H6R
      C26   H6S
      C26   C27
      C27   H7R
      C27   H7S
      C27   C28
      C28   H8R
      C28   H8S
      C28   C29
      C29   H91
      C29  C210
     C210  H101
     C210  C211
     C211  H11R
     C211  H11S
     C211  C212
     C212  H121
     C212  C213
     C213  H131
     C213  C214
     C214  H14R
     C214  H14S
     C214  C215
     C215  H151
     C215  C216
     C216  H161
     C216  C217
     C217  H17R
     C217  H17S
     C217  C218
     C218  H18R
     C218  H18S
     C218  H18T
      O31   C31
      C31   C32
      C31   O32
      C32   H2X
      C32   H2Y
      C32   C33
      C33   H3X
      C33   H3Y
      C33   C34
      C34   H4X
      C34   H4Y
      C34   C35
      C35   H5X
      C35   H5Y
      C35   C36
      C36   H6X
      C36   H6Y
      C36   C37
      C37   H7X
      C37   H7Y
      C37   C38
      C38   H8X
      C38   H8Y
      C38   C39
      C39   H9X
      C39   H9Y
      C39  C310
     C310  H10X
     C310  H10Y
     C310  C311
     C311  H11X
     C311  H11Y
     C311  C312
     C312  H12X
     C312  H12Y
     C312  C313
     C313  H13X
     C313  H13Y
     C313  C314
     C314  H14X
     C314  H14Y
     C314  C315
     C315  H15X
     C315  H15Y
     C315  C316
     C316  H16X
     C316  H16Y
     C316  H16Z
  [ impropers ]
      C21   O21   C22   O22
      C31   O31   C32   O32

[ PNPI33 ]
; 1-Palmitoyl-2-Linolenoyl-inositol-(3,4,5)-trisphosphate (PIP3) with protonation on P3
  [ atoms ]
      C12   CC3161  0.1400   1
       H2     HCA1  0.0900   1
       O2    OC311 -0.6500   1
      HO2     HCP1  0.4200   1
      C13   CC3161  0.0100   2
       H3     HCA1  0.0900   2
       O3    OC30P -0.6200   2
       P3       PC  1.5000   2
     OP32    OC312 -0.6800   2
     HP32     HCP1  0.3400   2
     OP33    OC2DP -0.8200   2
     OP34    OC2DP -0.8200   2
      C14   CC3161 -0.0900   3
       H4     HCA1  0.0900   3
       O4    OC30P -0.4000   3
       P4       PC  1.1000   3
     OP42    OC2DP -0.9000   3
     OP43    OC2DP -0.9000   3
     OP44    OC2DP -0.9000   3
      C15   CC3161 -0.0900   4
       H5     HCA1  0.0900   4
       O5    OC30P -0.4000   4
       P5       PC  1.1000   4
     OP52    OC2DP -0.9000   4
     OP53    OC2DP -0.9000   4
     OP54    OC2DP -0.9000   4
      C16   CC3161  0.1400   5
       H6     HCA1  0.0900   5
       O6    OC311 -0.6500   5
      HO6     HCP1  0.4200   5
      C11   CC3161 -0.0800   6
       H1     HCA1  0.0900   6
        P       PL  1.5900   6
      O13      O2L -0.7800   6
      O14      O2L -0.7800   6
      O12    OC30P -0.5700   6
      O11     OSLP -0.5700   6
       C1     CTL2 -0.0800   6
       HA     HAL2  0.0900   6
       HB     HAL2  0.0900   6
       C2     CTL1  0.1700   7
       HS     HAL1  0.0900   7
      O21      OSL -0.4900   7
      C21       CL  0.9000   7
      O22      OBL -0.6300   7
      C22     CTL2 -0.2200   7
      H2R     HAL2  0.0900   7
      H2S     HAL2  0.0900   7
       C3     CTL2  0.0800   8
       HX     HAL2  0.0900   8
       HY     HAL2  0.0900   8
      O31      OSL -0.4900   8
      C31       CL  0.9000   8
      O32      OBL -0.6300   8
      C32     CTL2 -0.2200   8
      H2X     HAL2  0.0900   8
      H2Y     HAL2  0.0900   8
      C23     CTL2 -0.1800   9
      H3R     HAL2  0.0900   9
      H3S     HAL2  0.0900   9
      C24     CTL2 -0.1800  10
      H4R     HAL2  0.0900  10
      H4S     HAL2  0.0900  10
      C25     CTL2 -0.1800  11
      H5R     HAL2  0.0900  11
      H5S     HAL2  0.0900  11
      C26     CTL2 -0.1800  12
      H6R     HAL2  0.0900  12
      H6S     HAL2  0.0900  12
      C27     CTL2 -0.1800  13
      H7R     HAL2  0.0900  13
      H7S     HAL2  0.0900  13
      C28     CTL2 -0.1800  14
      H8R     HAL2  0.0900  14
      H8S     HAL2  0.0900  14
      C29     CEL1 -0.1500  15
      H91     HEL1  0.1500  15
     C210     CEL1 -0.1500  16
     H101     HEL1  0.1500  16
     C211     CTL2 -0.1800  17
     H11R     HAL2  0.0900  17
     H11S     HAL2  0.0900  17
     C212     CEL1 -0.1500  18
     H121     HEL1  0.1500  18
     C213     CEL1 -0.1500  19
     H131     HEL1  0.1500  19
     C214     CTL2 -0.1800  20
     H14R     HAL2  0.0900  20
     H14S     HAL2  0.0900  20
     C215     CEL1 -0.1500  21
     H151     HEL1  0.1500  21
     C216     CEL1 -0.1500  22
     H161     HEL1  0.1500  22
     C217     CTL2 -0.1800  23
     H17R     HAL2  0.0900  23
     H17S     HAL2  0.0900  23
     C218     CTL3 -0.2700  24
     H18R     HAL3  0.0900  24
     H18S     HAL3  0.0900  24
     H18T     HAL3  0.0900  24
      C33     CTL2 -0.1800  25
      H3X     HAL2  0.0900  25
      H3Y     HAL2  0.0900  25
      C34     CTL2 -0.1800  26
      H4X     HAL2  0.0900  26
      H4Y     HAL2  0.0900  26
      C35     CTL2 -0.1800  27
      H5X     HAL2  0.0900  27
      H5Y     HAL2  0.0900  27
      C36     CTL2 -0.1800  28
      H6X     HAL2  0.0900  28
      H6Y     HAL2  0.0900  28
      C37     CTL2 -0.1800  29
      H7X     HAL2  0.0900  29
      H7Y     HAL2  0.0900  29
      C38     CTL2 -0.1800  30
      H8X     HAL2  0.0900  30
      H8Y     HAL2  0.0900  30
      C39     CTL2 -0.1800  31
      H9X     HAL2  0.0900  31
      H9Y     HAL2  0.0900  31
     C310     CTL2 -0.1800  32
     H10X     HAL2  0.0900  32
     H10Y     HAL2  0.0900  32
     C311     CTL2 -0.1800  33
     H11X     HAL2  0.0900  33
     H11Y     HAL2  0.0900  33
     C312     CTL2 -0.1800  34
     H12X     HAL2  0.0900  34
     H12Y     HAL2  0.0900  34
     C313     CTL2 -0.1800  35
     H13X     HAL2  0.0900  35
     H13Y     HAL2  0.0900  35
     C314     CTL2 -0.1800  36
     H14X     HAL2  0.0900  36
     H14Y     HAL2  0.0900  36
     C315     CTL2 -0.1800  37
     H15X     HAL2  0.0900  37
     H15Y     HAL2  0.0900  37
     C316     CTL3 -0.2700  38
     H16X     HAL3  0.0900  38
     H16Y     HAL3  0.0900  38
     H16Z     HAL3  0.0900  38
  [ bonds ]
      C11    H1
      C11   C16
      C11   C12
      C11   O12
      C12    H2
      C12    O2
       O2   HO2
      C12   C13
      C13    H3
      C13    O3
       O3    P3
      C13   C14
      C14    H4
      C14    O4
     OP32    P3
     OP33    P3
     OP34    P3
     OP32  HP32
       O4    P4
      C14   C15
      C15    H5
      C15   C16
      C16    H6
     OP42    P4
     OP43    P4
     OP44    P4
      C16    O6
       O6   HO6
      C15    O5
       O5    P5
     OP52    P5
     OP53    P5
     OP54    P5
      O12     P
        P   O11
        P   O13
        P   O14
      O11    C1
       C1    HA
       C1    HB
       C1    C2
       C2    HS
       C2    C3
       C2   O21
       C3    HX
       C3    HY
       C3   O31
      O21   C21
      C21   C22
      C21   O22
      C22   H2R
      C22   H2S
      C22   C23
      C23   H3R
      C23   H3S
      C23   C24
      C24   H4R
      C24   H4S
      C24   C25
      C25   H5R
      C25   H5S
      C25   C26
      C26   H6R
      C26   H6S
      C26   C27
      C27   H7R
      C27   H7S
      C27   C28
      C28   H8R
      C28   H8S
      C28   C29
      C29   H91
      C29  C210
     C210  H101
     C210  C211
     C211  H11R
     C211  H11S
     C211  C212
     C212  H121
     C212  C213
     C213  H131
     C213  C214
     C214  H14R
     C214  H14S
     C214  C215
     C215  H151
     C215  C216
     C216  H161
     C216  C217
     C217  H17R
     C217  H17S
     C217  C218
     C218  H18R
     C218  H18S
     C218  H18T
      O31   C31
      C31   C32
      C31   O32
      C32   H2X
      C32   H2Y
      C32   C33
      C33   H3X
      C33   H3Y
      C33   C34
      C34   H4X
      C34   H4Y
      C34   C35
      C35   H5X
      C35   H5Y
      C35   C36
      C36   H6X
      C36   H6Y
      C36   C37
      C37   H7X
      C37   H7Y
      C37   C38
      C38   H8X
      C38   H8Y
      C38   C39
      C39   H9X
      C39   H9Y
      C39  C310
     C310  H10X
     C310  H10Y
     C310  C311
     C311  H11X
     C311  H11Y
     C311  C312
     C312  H12X
     C312  H12Y
     C312  C313
     C313  H13X
     C313  H13Y
     C313  C314
     C314  H14X
     C314  H14Y
     C314  C315
     C315  H15X
     C315  H15Y
     C315  C316
     C316  H16X
     C316  H16Y
     C316  H16Z
  [ impropers ]
      C21   O21   C22   O22
      C31   O31   C32   O32

[ PNPI34 ]
; 1-Palmitoyl-2-Linolenoyl-inositol-(3,4,5)-trisphosphate (PIP3) with protonation on P4
  [ atoms ]
      C12   CC3161  0.1400   1
       H2     HCA1  0.0900   1
       O2    OC311 -0.6500   1
      HO2     HCP1  0.4200   1
      C13   CC3161 -0.0900   2
       H3     HCA1  0.0900   2
       O3    OC30P -0.4000   2
       P3       PC  1.1000   2
     OP32    OC2DP -0.9000   2
     OP33    OC2DP -0.9000   2
     OP34    OC2DP -0.9000   2
      C14   CC3161  0.0100   3
       H4     HCA1  0.0900   3
       O4    OC30P -0.6200   3
       P4       PC  1.5000   3
     OP42    OC312 -0.6800   3
     HP42     HCP1  0.3400   3
     OP43    OC2DP -0.8200   3
     OP44    OC2DP -0.8200   3
      C15   CC3161 -0.0900   4
       H5     HCA1  0.0900   4
       O5    OC30P -0.4000   4
       P5       PC  1.1000   4
     OP52    OC2DP -0.9000   4
     OP53    OC2DP -0.9000   4
     OP54    OC2DP -0.9000   4
      C16   CC3161  0.1400   5
       H6     HCA1  0.0900   5
       O6    OC311 -0.6500   5
      HO6     HCP1  0.4200   5
      C11   CC3161 -0.0800   6
       H1     HCA1  0.0900   6
        P       PL  1.5900   6
      O13      O2L -0.7800   6
      O14      O2L -0.7800   6
      O12    OC30P -0.5700   6
      O11     OSLP -0.5700   6
       C1     CTL2 -0.0800   6
       HA     HAL2  0.0900   6
       HB     HAL2  0.0900   6
       C2     CTL1  0.1700   7
       HS     HAL1  0.0900   7
      O21      OSL -0.4900   7
      C21       CL  0.9000   7
      O22      OBL -0.6300   7
      C22     CTL2 -0.2200   7
      H2R     HAL2  0.0900   7
      H2S     HAL2  0.0900   7
       C3     CTL2  0.0800   8
       HX     HAL2  0.0900   8
       HY     HAL2  0.0900   8
      O31      OSL -0.4900   8
      C31       CL  0.9000   8
      O32      OBL -0.6300   8
      C32     CTL2 -0.2200   8
      H2X     HAL2  0.0900   8
      H2Y     HAL2  0.0900   8
      C23     CTL2 -0.1800   9
      H3R     HAL2  0.0900   9
      H3S     HAL2  0.0900   9
      C24     CTL2 -0.1800  10
      H4R     HAL2  0.0900  10
      H4S     HAL2  0.0900  10
      C25     CTL2 -0.1800  11
      H5R     HAL2  0.0900  11
      H5S     HAL2  0.0900  11
      C26     CTL2 -0.1800  12
      H6R     HAL2  0.0900  12
      H6S     HAL2  0.0900  12
      C27     CTL2 -0.1800  13
      H7R     HAL2  0.0900  13
      H7S     HAL2  0.0900  13
      C28     CTL2 -0.1800  14
      H8R     HAL2  0.0900  14
      H8S     HAL2  0.0900  14
      C29     CEL1 -0.1500  15
      H91     HEL1  0.1500  15
     C210     CEL1 -0.1500  16
     H101     HEL1  0.1500  16
     C211     CTL2 -0.1800  17
     H11R     HAL2  0.0900  17
     H11S     HAL2  0.0900  17
     C212     CEL1 -0.1500  18
     H121     HEL1  0.1500  18
     C213     CEL1 -0.1500  19
     H131     HEL1  0.1500  19
     C214     CTL2 -0.1800  20
     H14R     HAL2  0.0900  20
     H14S     HAL2  0.0900  20
     C215     CEL1 -0.1500  21
     H151     HEL1  0.1500  21
     C216     CEL1 -0.1500  22
     H161     HEL1  0.1500  22
     C217     CTL2 -0.1800  23
     H17R     HAL2  0.0900  23
     H17S     HAL2  0.0900  23
     C218     CTL3 -0.2700  24
     H18R     HAL3  0.0900  24
     H18S     HAL3  0.0900  24
     H18T     HAL3  0.0900  24
      C33     CTL2 -0.1800  25
      H3X     HAL2  0.0900  25
      H3Y     HAL2  0.0900  25
      C34     CTL2 -0.1800  26
      H4X     HAL2  0.0900  26
      H4Y     HAL2  0.0900  26
      C35     CTL2 -0.1800  27
      H5X     HAL2  0.0900  27
      H5Y     HAL2  0.0900  27
      C36     CTL2 -0.1800  28
      H6X     HAL2  0.0900  28
      H6Y     HAL2  0.0900  28
      C37     CTL2 -0.1800  29
      H7X     HAL2  0.0900  29
      H7Y     HAL2  0.0900  29
      C38     CTL2 -0.1800  30
      H8X     HAL2  0.0900  30
      H8Y     HAL2  0.0900  30
      C39     CTL2 -0.1800  31
      H9X     HAL2  0.0900  31
      H9Y     HAL2  0.0900  31
     C310     CTL2 -0.1800  32
     H10X     HAL2  0.0900  32
     H10Y     HAL2  0.0900  32
     C311     CTL2 -0.1800  33
     H11X     HAL2  0.0900  33
     H11Y     HAL2  0.0900  33
     C312     CTL2 -0.1800  34
     H12X     HAL2  0.0900  34
     H12Y     HAL2  0.0900  34
     C313     CTL2 -0.1800  35
     H13X     HAL2  0.0900  35
     H13Y     HAL2  0.0900  35
     C314     CTL2 -0.1800  36
     H14X     HAL2  0.0900  36
     H14Y     HAL2  0.0900  36
     C315     CTL2 -0.1800  37
     H15X     HAL2  0.0900  37
     H15Y     HAL2  0.0900  37
     C316     CTL3 -0.2700  38
     H16X     HAL3  0.0900  38
     H16Y     HAL3  0.0900  38
     H16Z     HAL3  0.0900  38
  [ bonds ]
      C11    H1
      C11   C16
      C11   C12
      C11   O12
      C12    H2
      C12    O2
       O2   HO2
      C12   C13
      C13    H3
      C13    O3
       O3    P3
      C13   C14
      C14    H4
      C14    O4
     OP32    P3
     OP33    P3
     OP34    P3
       O4    P4
      C14   C15
      C15    H5
      C15   C16
      C16    H6
     OP42    P4
     OP43    P4
     OP44    P4
     OP42  HP42
      C16    O6
       O6   HO6
      C15    O5
       O5    P5
     OP52    P5
     OP53    P5
     OP54    P5
      O12     P
        P   O11
        P   O13
        P   O14
      O11    C1
       C1    HA
       C1    HB
       C1    C2
       C2    HS
       C2    C3
       C2   O21
       C3    HX
       C3    HY
       C3   O31
      O21   C21
      C21   C22
      C21   O22
      C22   H2R
      C22   H2S
      C22   C23
      C23   H3R
      C23   H3S
      C23   C24
      C24   H4R
      C24   H4S
      C24   C25
      C25   H5R
      C25   H5S
      C25   C26
      C26   H6R
      C26   H6S
      C26   C27
      C27   H7R
      C27   H7S
      C27   C28
      C28   H8R
      C28   H8S
      C28   C29
      C29   H91
      C29  C210
     C210  H101
     C210  C211
     C211  H11R
     C211  H11S
     C211  C212
     C212  H121
     C212  C213
     C213  H131
     C213  C214
     C214  H14R
     C214  H14S
     C214  C215
     C215  H151
     C215  C216
     C216  H161
     C216  C217
     C217  H17R
     C217  H17S
     C217  C218
     C218  H18R
     C218  H18S
     C218  H18T
      O31   C31
      C31   C32
      C31   O32
      C32   H2X
      C32   H2Y
      C32   C33
      C33   H3X
      C33   H3Y
      C33   C34
      C34   H4X
      C34   H4Y
      C34   C35
      C35   H5X
      C35   H5Y
      C35   C36
      C36   H6X
      C36   H6Y
      C36   C37
      C37   H7X
      C37   H7Y
      C37   C38
      C38   H8X
      C38   H8Y
      C38   C39
      C39   H9X
      C39   H9Y
      C39  C310
     C310  H10X
     C310  H10Y
     C310  C311
     C311  H11X
     C311  H11Y
     C311  C312
     C312  H12X
     C312  H12Y
     C312  C313
     C313  H13X
     C313  H13Y
     C313  C314
     C314  H14X
     C314  H14Y
     C314  C315
     C315  H15X
     C315  H15Y
     C315  C316
     C316  H16X
     C316  H16Y
     C316  H16Z
  [ impropers ]
      C21   O21   C22   O22
      C31   O31   C32   O32

[ PNPI35 ]
; 1-Palmitoyl-2-Linolenoyl-inositol-(3,4,5)-trisphosphate (PIP3) with protonation on P5
  [ atoms ]
      C12   CC3161  0.1400   1
       H2     HCA1  0.0900   1
       O2    OC311 -0.6500   1
      HO2     HCP1  0.4200   1
      C13   CC3161 -0.0900   2
       H3     HCA1  0.0900   2
       O3    OC30P -0.4000   2
       P3       PC  1.1000   2
     OP32    OC2DP -0.9000   2
     OP33    OC2DP -0.9000   2
     OP34    OC2DP -0.9000   2
      C14   CC3161 -0.0900   3
       H4     HCA1  0.0900   3
       O4    OC30P -0.4000   3
       P4       PC  1.1000   3
     OP42    OC2DP -0.9000   3
     OP43    OC2DP -0.9000   3
     OP44    OC2DP -0.9000   3
      C15   CC3161  0.0100   4
       H5     HCA1  0.0900   4
       O5    OC30P -0.6200   4
       P5       PC  1.5000   4
     OP52    OC312 -0.6800   4
     HP52     HCP1  0.3400   4
     OP53    OC2DP -0.8200   4
     OP54    OC2DP -0.8200   4
      C16   CC3161  0.1400   5
       H6     HCA1  0.0900   5
       O6    OC311 -0.6500   5
      HO6     HCP1  0.4200   5
      C11   CC3161 -0.0800   6
       H1     HCA1  0.0900   6
        P       PL  1.5900   6
      O13      O2L -0.7800   6
      O14      O2L -0.7800   6
      O12    OC30P -0.5700   6
      O11     OSLP -0.5700   6
       C1     CTL2 -0.0800   6
       HA     HAL2  0.0900   6
       HB     HAL2  0.0900   6
       C2     CTL1  0.1700   7
       HS     HAL1  0.0900   7
      O21      OSL -0.4900   7
      C21       CL  0.9000   7
      O22      OBL -0.6300   7
      C22     CTL2 -0.2200   7
      H2R     HAL2  0.0900   7
      H2S     HAL2  0.0900   7
       C3     CTL2  0.0800   8
       HX     HAL2  0.0900   8
       HY     HAL2  0.0900   8
      O31      OSL -0.4900   8
      C31       CL  0.9000   8
      O32      OBL -0.6300   8
      C32     CTL2 -0.2200   8
      H2X     HAL2  0.0900   8
      H2Y     HAL2  0.0900   8
      C23     CTL2 -0.1800   9
      H3R     HAL2  0.0900   9
      H3S     HAL2  0.0900   9
      C24     CTL2 -0.1800  10
      H4R     HAL2  0.0900  10
      H4S     HAL2  0.0900  10
      C25     CTL2 -0.1800  11
      H5R     HAL2  0.0900  11
      H5S     HAL2  0.0900  11
      C26     CTL2 -0.1800  12
      H6R     HAL2  0.0900  12
      H6S     HAL2  0.0900  12
      C27     CTL2 -0.1800  13
      H7R     HAL2  0.0900  13
      H7S     HAL2  0.0900  13
      C28     CTL2 -0.1800  14
      H8R     HAL2  0.0900  14
      H8S     HAL2  0.0900  14
      C29     CEL1 -0.1500  15
      H91     HEL1  0.1500  15
     C210     CEL1 -0.1500  16
     H101     HEL1  0.1500  16
     C211     CTL2 -0.1800  17
     H11R     HAL2  0.0900  17
     H11S     HAL2  0.0900  17
     C212     CEL1 -0.1500  18
     H121     HEL1  0.1500  18
     C213     CEL1 -0.1500  19
     H131     HEL1  0.1500  19
     C214     CTL2 -0.1800  20
     H14R     HAL2  0.0900  20
     H14S     HAL2  0.0900  20
     C215     CEL1 -0.1500  21
     H151     HEL1  0.1500  21
     C216     CEL1 -0.1500  22
     H161     HEL1  0.1500  22
     C217     CTL2 -0.1800  23
     H17R     HAL2  0.0900  23
     H17S     HAL2  0.0900  23
     C218     CTL3 -0.2700  24
     H18R     HAL3  0.0900  24
     H18S     HAL3  0.0900  24
     H18T     HAL3  0.0900  24
      C33     CTL2 -0.1800  25
      H3X     HAL2  0.0900  25
      H3Y     HAL2  0.0900  25
      C34     CTL2 -0.1800  26
      H4X     HAL2  0.0900  26
      H4Y     HAL2  0.0900  26
      C35     CTL2 -0.1800  27
      H5X     HAL2  0.0900  27
      H5Y     HAL2  0.0900  27
      C36     CTL2 -0.1800  28
      H6X     HAL2  0.0900  28
      H6Y     HAL2  0.0900  28
      C37     CTL2 -0.1800  29
      H7X     HAL2  0.0900  29
      H7Y     HAL2  0.0900  29
      C38     CTL2 -0.1800  30
      H8X     HAL2  0.0900  30
      H8Y     HAL2  0.0900  30
      C39     CTL2 -0.1800  31
      H9X     HAL2  0.0900  31
      H9Y     HAL2  0.0900  31
     C310     CTL2 -0.1800  32
     H10X     HAL2  0.0900  32
     H10Y     HAL2  0.0900  32
     C311     CTL2 -0.1800  33
     H11X     HAL2  0.0900  33
     H11Y     HAL2  0.0900  33
     C312     CTL2 -0.1800  34
     H12X     HAL2  0.0900  34
     H12Y     HAL2  0.0900  34
     C313     CTL2 -0.1800  35
     H13X     HAL2  0.0900  35
     H13Y     HAL2  0.0900  35
     C314     CTL2 -0.1800  36
     H14X     HAL2  0.0900  36
     H14Y     HAL2  0.0900  36
     C315     CTL2 -0.1800  37
     H15X     HAL2  0.0900  37
     H15Y     HAL2  0.0900  37
     C316     CTL3 -0.2700  38
     H16X     HAL3  0.0900  38
     H16Y     HAL3  0.0900  38
     H16Z     HAL3  0.0900  38
  [ bonds ]
      C11    H1
      C11   C16
      C11   C12
      C11   O12
      C12    H2
      C12    O2
       O2   HO2
      C12   C13
      C13    H3
      C13    O3
       O3    P3
      C13   C14
      C14    H4
      C14    O4
     OP32    P3
     OP33    P3
     OP34    P3
       O4    P4
      C14   C15
      C15    H5
      C15   C16
      C16    H6
     OP42    P4
     OP43    P4
     OP44    P4
      C16    O6
       O6   HO6
      C15    O5
       O5    P5
     OP52    P5
     OP53    P5
     OP54    P5
     OP52  HP52
      O12     P
        P   O11
        P   O13
        P   O14
      O11    C1
       C1    HA
       C1    HB
       C1    C2
       C2    HS
       C2    C3
       C2   O21
       C3    HX
       C3    HY
       C3   O31
      O21   C21
      C21   C22
      C21   O22
      C22   H2R
      C22   H2S
      C22   C23
      C23   H3R
      C23   H3S
      C23   C24
      C24   H4R
      C24   H4S
      C24   C25
      C25   H5R
      C25   H5S
      C25   C26
      C26   H6R
      C26   H6S
      C26   C27
      C27   H7R
      C27   H7S
      C27   C28
      C28   H8R
      C28   H8S
      C28   C29
      C29   H91
      C29  C210
     C210  H101
     C210  C211
     C211  H11R
     C211  H11S
     C211  C212
     C212  H121
     C212  C213
     C213  H131
     C213  C214
     C214  H14R
     C214  H14S
     C214  C215
     C215  H151
     C215  C216
     C216  H161
     C216  C217
     C217  H17R
     C217  H17S
     C217  C218
     C218  H18R
     C218  H18S
     C218  H18T
      O31   C31
      C31   C32
      C31   O32
      C32   H2X
      C32   H2Y
      C32   C33
      C33   H3X
      C33   H3Y
      C33   C34
      C34   H4X
      C34   H4Y
      C34   C35
      C35   H5X
      C35   H5Y
      C35   C36
      C36   H6X
      C36   H6Y
      C36   C37
      C37   H7X
      C37   H7Y
      C37   C38
      C38   H8X
      C38   H8Y
      C38   C39
      C39   H9X
      C39   H9Y
      C39  C310
     C310  H10X
     C310  H10Y
     C310  C311
     C311  H11X
     C311  H11Y
     C311  C312
     C312  H12X
     C312  H12Y
     C312  C313
     C313  H13X
     C313  H13Y
     C313  C314
     C314  H14X
     C314  H14Y
     C314  C315
     C315  H15X
     C315  H15Y
     C315  C316
     C316  H16X
     C316  H16Y
     C316  H16Z
  [ impropers ]
      C21   O21   C22   O22
      C31   O31   C32   O32

[ POPI ]
; 1-Palmitoyl-2-Oleoyl-inositol
  [ atoms ]
      C12   CC3161  0.1400   1
       H2     HCA1  0.0900   1
       O2    OC311 -0.6500   1
      HO2     HCP1  0.4200   1
      C13   CC3161  0.1400   2
       H3     HCA1  0.0900   2
       O3    OC311 -0.6500   2
      HO3     HCP1  0.4200   2
      C14   CC3161  0.1400   3
       H4     HCA1  0.0900   3
       O4    OC311 -0.6500   3
      HO4     HCP1  0.4200   3
      C15   CC3161  0.1400   4
       H5     HCA1  0.0900   4
       O5    OC311 -0.6500   4
      HO5     HCP1  0.4200   4
      C16   CC3161  0.1400   5
       H6     HCA1  0.0900   5
       O6    OC311 -0.6500   5
      HO6     HCP1  0.4200   5
      C11   CC3161 -0.0800   6
       H1     HCA1  0.0900   6
        P       PL  1.5900   6
      O13      O2L -0.7800   6
      O14      O2L -0.7800   6
      O12    OC30P -0.5700   6
      O11     OSLP -0.5700   6
       C1     CTL2 -0.0800   6
       HA     HAL2  0.0900   6
       HB     HAL2  0.0900   6
       C2     CTL1  0.1700   7
       HS     HAL1  0.0900   7
      O21      OSL -0.4900   7
      C21       CL  0.9000   7
      O22      OBL -0.6300   7
      C22     CTL2 -0.2200   7
      H2R     HAL2  0.0900   7
      H2S     HAL2  0.0900   7
       C3     CTL2  0.0800   8
       HX     HAL2  0.0900   8
       HY     HAL2  0.0900   8
      O31      OSL -0.4900   8
      C31       CL  0.9000   8
      O32      OBL -0.6300   8
      C32     CTL2 -0.2200   8
      H2X     HAL2  0.0900   8
      H2Y     HAL2  0.0900   8
      C23     CTL2 -0.1800   9
      H3R     HAL2  0.0900   9
      H3S     HAL2  0.0900   9
      C24     CTL2 -0.1800  10
      H4R     HAL2  0.0900  10
      H4S     HAL2  0.0900  10
      C25     CTL2 -0.1800  11
      H5R     HAL2  0.0900  11
      H5S     HAL2  0.0900  11
      C26     CTL2 -0.1800  12
      H6R     HAL2  0.0900  12
      H6S     HAL2  0.0900  12
      C27     CTL2 -0.1800  13
      H7R     HAL2  0.0900  13
      H7S     HAL2  0.0900  13
      C28     CTL2 -0.1800  14
      H8R     HAL2  0.0900  14
      H8S     HAL2  0.0900  14
      C29     CEL1 -0.1500  15
      H91     HEL1  0.1500  15
     C210     CEL1 -0.1500  16
     H101     HEL1  0.1500  16
     C211     CTL2 -0.1800  17
     H11R     HAL2  0.0900  17
     H11S     HAL2  0.0900  17
     C212     CTL2 -0.1800  18
     H12R     HAL2  0.0900  18
     H12S     HAL2  0.0900  18
     C213     CTL2 -0.1800  19
     H13R     HAL2  0.0900  19
     H13S     HAL2  0.0900  19
     C214     CTL2 -0.1800  20
     H14R     HAL2  0.0900  20
     H14S     HAL2  0.0900  20
     C215     CTL2 -0.1800  21
     H15R     HAL2  0.0900  21
     H15S     HAL2  0.0900  21
     C216     CTL2 -0.1800  22
     H16R     HAL2  0.0900  22
     H16S     HAL2  0.0900  22
     C217     CTL2 -0.1800  23
     H17R     HAL2  0.0900  23
     H17S     HAL2  0.0900  23
     C218     CTL3 -0.2700  24
     H18R     HAL3  0.0900  24
     H18S     HAL3  0.0900  24
     H18T     HAL3  0.0900  24
      C33     CTL2 -0.1800  25
      H3X     HAL2  0.0900  25
      H3Y     HAL2  0.0900  25
      C34     CTL2 -0.1800  26
      H4X     HAL2  0.0900  26
      H4Y     HAL2  0.0900  26
      C35     CTL2 -0.1800  27
      H5X     HAL2  0.0900  27
      H5Y     HAL2  0.0900  27
      C36     CTL2 -0.1800  28
      H6X     HAL2  0.0900  28
      H6Y     HAL2  0.0900  28
      C37     CTL2 -0.1800  29
      H7X     HAL2  0.0900  29
      H7Y     HAL2  0.0900  29
      C38     CTL2 -0.1800  30
      H8X     HAL2  0.0900  30
      H8Y     HAL2  0.0900  30
      C39     CTL2 -0.1800  31
      H9X     HAL2  0.0900  31
      H9Y     HAL2  0.0900  31
     C310     CTL2 -0.1800  32
     H10X     HAL2  0.0900  32
     H10Y     HAL2  0.0900  32
     C311     CTL2 -0.1800  33
     H11X     HAL2  0.0900  33
     H11Y     HAL2  0.0900  33
     C312     CTL2 -0.1800  34
     H12X     HAL2  0.0900  34
     H12Y     HAL2  0.0900  34
     C313     CTL2 -0.1800  35
     H13X     HAL2  0.0900  35
     H13Y     HAL2  0.0900  35
     C314     CTL2 -0.1800  36
     H14X     HAL2  0.0900  36
     H14Y     HAL2  0.0900  36
     C315     CTL2 -0.1800  37
     H15X     HAL2  0.0900  37
     H15Y     HAL2  0.0900  37
     C316     CTL3 -0.2700  38
     H16X     HAL3  0.0900  38
     H16Y     HAL3  0.0900  38
     H16Z     HAL3  0.0900  38
  [ bonds ]
      C11    H1
      C11   C16
      C11   C12
      C11   O12
      C12    H2
      C12    O2
       O2   HO2
      C12   C13
      C13    H3
      C13    O3
       O3   HO3
      C13   C14
      C14    H4
      C14    O4
       O4   HO4
      C14   C15
      C15    H5
      C15   C16
      C16    H6
      C16    O6
       O6   HO6
      C15    O5
       O5   HO5
      O12     P
        P   O11
        P   O13
        P   O14
      O11    C1
       C1    HA
       C1    HB
       C1    C2
       C2    HS
       C2    C3
       C2   O21
       C3    HX
       C3    HY
       C3   O31
      O21   C21
      C21   C22
      C21   O22
      C22   H2R
      C22   H2S
      C22   C23
      C23   H3R
      C23   H3S
      C23   C24
      C24   H4R
      C24   H4S
      C24   C25
      C25   H5R
      C25   H5S
      C25   C26
      C26   H6R
      C26   H6S
      C26   C27
      C27   H7R
      C27   H7S
      C27   C28
      C28   H8R
      C28   H8S
      C28   C29
      C29   H91
      C29  C210
     C210  H101
     C210  C211
     C211  H11R
     C211  H11S
     C211  C212
     C212  H12R
     C212  H12S
     C212  C213
     C213  H13R
     C213  H13S
     C213  C214
     C214  H14R
     C214  H14S
     C214  C215
     C215  H15R
     C215  H15S
     C215  C216
     C216  H16R
     C216  H16S
     C216  C217
     C217  H17R
     C217  H17S
     C217  C218
     C218  H18R
     C218  H18S
     C218  H18T
      O31   C31
      C31   C32
      C31   O32
      C32   H2X
      C32   H2Y
      C32   C33
      C33   H3X
      C33   H3Y
      C33   C34
      C34   H4X
      C34   H4Y
      C34   C35
      C35   H5X
      C35   H5Y
      C35   C36
      C36   H6X
      C36   H6Y
      C36   C37
      C37   H7X
      C37   H7Y
      C37   C38
      C38   H8X
      C38   H8Y
      C38   C39
      C39   H9X
      C39   H9Y
      C39  C310
     C310  H10X
     C310  H10Y
     C310  C311
     C311  H11X
     C311  H11Y
     C311  C312
     C312  H12X
     C312  H12Y
     C312  C313
     C313  H13X
     C313  H13Y
     C313  C314
     C314  H14X
     C314  H14Y
     C314  C315
     C315  H15X
     C315  H15Y
     C315  C316
     C316  H16X
     C316  H16Y
     C316  H16Z
  [ impropers ]
      C21   O21   C22   O22
      C31   O31   C32   O32

[ POPI13 ]
; 1-Palmitoyl-2-Oleoyl-inositol-(3)-phosphate (PIP1)
  [ atoms ]
      C12   CC3161  0.1400   1
       H2     HCA1  0.0900   1
       O2    OC311 -0.6500   1
      HO2     HCP1  0.4200   1
      C13   CC3161 -0.0900   2
       H3     HCA1  0.0900   2
       O3    OC30P -0.4000   2
       P3       PC  1.1000   2
     OP32    OC2DP -0.9000   2
     OP33    OC2DP -0.9000   2
     OP34    OC2DP -0.9000   2
      C14   CC3161  0.1400   3
       H4     HCA1  0.0900   3
       O4    OC311 -0.6500   3
      HO4     HCP1  0.4200   3
      C15   CC3161  0.1400   4
       H5     HCA1  0.0900   4
       O5    OC311 -0.6500   4
      HO5     HCP1  0.4200   4
      C16   CC3161  0.1400   5
       H6     HCA1  0.0900   5
       O6    OC311 -0.6500   5
      HO6     HCP1  0.4200   5
      C11   CC3161 -0.0800   6
       H1     HCA1  0.0900   6
        P       PL  1.5900   6
      O13      O2L -0.7800   6
      O14      O2L -0.7800   6
      O12    OC30P -0.5700   6
      O11     OSLP -0.5700   6
       C1     CTL2 -0.0800   6
       HA     HAL2  0.0900   6
       HB     HAL2  0.0900   6
       C2     CTL1  0.1700   7
       HS     HAL1  0.0900   7
      O21      OSL -0.4900   7
      C21       CL  0.9000   7
      O22      OBL -0.6300   7
      C22     CTL2 -0.2200   7
      H2R     HAL2  0.0900   7
      H2S     HAL2  0.0900   7
       C3     CTL2  0.0800   8
       HX     HAL2  0.0900   8
       HY     HAL2  0.0900   8
      O31      OSL -0.4900   8
      C31       CL  0.9000   8
      O32      OBL -0.6300   8
      C32     CTL2 -0.2200   8
      H2X     HAL2  0.0900   8
      H2Y     HAL2  0.0900   8
      C23     CTL2 -0.1800   9
      H3R     HAL2  0.0900   9
      H3S     HAL2  0.0900   9
      C24     CTL2 -0.1800  10
      H4R     HAL2  0.0900  10
      H4S     HAL2  0.0900  10
      C25     CTL2 -0.1800  11
      H5R     HAL2  0.0900  11
      H5S     HAL2  0.0900  11
      C26     CTL2 -0.1800  12
      H6R     HAL2  0.0900  12
      H6S     HAL2  0.0900  12
      C27     CTL2 -0.1800  13
      H7R     HAL2  0.0900  13
      H7S     HAL2  0.0900  13
      C28     CTL2 -0.1800  14
      H8R     HAL2  0.0900  14
      H8S     HAL2  0.0900  14
      C29     CEL1 -0.1500  15
      H91     HEL1  0.1500  15
     C210     CEL1 -0.1500  16
     H101     HEL1  0.1500  16
     C211     CTL2 -0.1800  17
     H11R     HAL2  0.0900  17
     H11S     HAL2  0.0900  17
     C212     CTL2 -0.1800  18
     H12R     HAL2  0.0900  18
     H12S     HAL2  0.0900  18
     C213     CTL2 -0.1800  19
     H13R     HAL2  0.0900  19
     H13S     HAL2  0.0900  19
     C214     CTL2 -0.1800  20
     H14R     HAL2  0.0900  20
     H14S     HAL2  0.0900  20
     C215     CTL2 -0.1800  21
     H15R     HAL2  0.0900  21
     H15S     HAL2  0.0900  21
     C216     CTL2 -0.1800  22
     H16R     HAL2  0.0900  22
     H16S     HAL2  0.0900  22
     C217     CTL2 -0.1800  23
     H17R     HAL2  0.0900  23
     H17S     HAL2  0.0900  23
     C218     CTL3 -0.2700  24
     H18R     HAL3  0.0900  24
     H18S     HAL3  0.0900  24
     H18T     HAL3  0.0900  24
      C33     CTL2 -0.1800  25
      H3X     HAL2  0.0900  25
      H3Y     HAL2  0.0900  25
      C34     CTL2 -0.1800  26
      H4X     HAL2  0.0900  26
      H4Y     HAL2  0.0900  26
      C35     CTL2 -0.1800  27
      H5X     HAL2  0.0900  27
      H5Y     HAL2  0.0900  27
      C36     CTL2 -0.1800  28
      H6X     HAL2  0.0900  28
      H6Y     HAL2  0.0900  28
      C37     CTL2 -0.1800  29
      H7X     HAL2  0.0900  29
      H7Y     HAL2  0.0900  29
      C38     CTL2 -0.1800  30
      H8X     HAL2  0.0900  30
      H8Y     HAL2  0.0900  30
      C39     CTL2 -0.1800  31
      H9X     HAL2  0.0900  31
      H9Y     HAL2  0.0900  31
     C310     CTL2 -0.1800  32
     H10X     HAL2  0.0900  32
     H10Y     HAL2  0.0900  32
     C311     CTL2 -0.1800  33
     H11X     HAL2  0.0900  33
     H11Y     HAL2  0.0900  33
     C312     CTL2 -0.1800  34
     H12X     HAL2  0.0900  34
     H12Y     HAL2  0.0900  34
     C313     CTL2 -0.1800  35
     H13X     HAL2  0.0900  35
     H13Y     HAL2  0.0900  35
     C314     CTL2 -0.1800  36
     H14X     HAL2  0.0900  36
     H14Y     HAL2  0.0900  36
     C315     CTL2 -0.1800  37
     H15X     HAL2  0.0900  37
     H15Y     HAL2  0.0900  37
     C316     CTL3 -0.2700  38
     H16X     HAL3  0.0900  38
     H16Y     HAL3  0.0900  38
     H16Z     HAL3  0.0900  38
  [ bonds ]
      C11    H1
      C11   C16
      C11   C12
      C11   O12
      C12    H2
      C12    O2
       O2   HO2
      C12   C13
      C13    H3
      C13    O3
       O3    P3
      C13   C14
      C14    H4
      C14    O4
     OP32    P3
     OP33    P3
     OP34    P3
       O4   HO4
      C14   C15
      C15    H5
      C15   C16
      C16    H6
      C16    O6
       O6   HO6
      C15    O5
       O5   HO5
      O12     P
        P   O11
        P   O13
        P   O14
      O11    C1
       C1    HA
       C1    HB
       C1    C2
       C2    HS
       C2    C3
       C2   O21
       C3    HX
       C3    HY
       C3   O31
      O21   C21
      C21   C22
      C21   O22
      C22   H2R
      C22   H2S
      C22   C23
      C23   H3R
      C23   H3S
      C23   C24
      C24   H4R
      C24   H4S
      C24   C25
      C25   H5R
      C25   H5S
      C25   C26
      C26   H6R
      C26   H6S
      C26   C27
      C27   H7R
      C27   H7S
      C27   C28
      C28   H8R
      C28   H8S
      C28   C29
      C29   H91
      C29  C210
     C210  H101
     C210  C211
     C211  H11R
     C211  H11S
     C211  C212
     C212  H12R
     C212  H12S
     C212  C213
     C213  H13R
     C213  H13S
     C213  C214
     C214  H14R
     C214  H14S
     C214  C215
     C215  H15R
     C215  H15S
     C215  C216
     C216  H16R
     C216  H16S
     C216  C217
     C217  H17R
     C217  H17S
     C217  C218
     C218  H18R
     C218  H18S
     C218  H18T
      O31   C31
      C31   C32
      C31   O32
      C32   H2X
      C32   H2Y
      C32   C33
      C33   H3X
      C33   H3Y
      C33   C34
      C34   H4X
      C34   H4Y
      C34   C35
      C35   H5X
      C35   H5Y
      C35   C36
      C36   H6X
      C36   H6Y
      C36   C37
      C37   H7X
      C37   H7Y
      C37   C38
      C38   H8X
      C38   H8Y
      C38   C39
      C39   H9X
      C39   H9Y
      C39  C310
     C310  H10X
     C310  H10Y
     C310  C311
     C311  H11X
     C311  H11Y
     C311  C312
     C312  H12X
     C312  H12Y
     C312  C313
     C313  H13X
     C313  H13Y
     C313  C314
     C314  H14X
     C314  H14Y
     C314  C315
     C315  H15X
     C315  H15Y
     C315  C316
     C316  H16X
     C316  H16Y
     C316  H16Z
  [ impropers ]
      C21   O21   C22   O22
      C31   O31   C32   O32

[ POPI14 ]
; 1-Palmitoyl-2-Oleoyl-inositol-(4)-phosphate (PIP1)
  [ atoms ]
      C12   CC3161  0.1400   1
       H2     HCA1  0.0900   1
       O2    OC311 -0.6500   1
      HO2     HCP1  0.4200   1
      C13   CC3161  0.1400   2
       H3     HCA1  0.0900   2
       O3    OC311 -0.6500   2
      HO3     HCP1  0.4200   2
      C14   CC3161 -0.0900   3
       H4     HCA1  0.0900   3
       O4    OC30P -0.4000   3
       P4       PC  1.1000   3
     OP42    OC2DP -0.9000   3
     OP43    OC2DP -0.9000   3
     OP44    OC2DP -0.9000   3
      C15   CC3161  0.1400   4
       H5     HCA1  0.0900   4
       O5    OC311 -0.6500   4
      HO5     HCP1  0.4200   4
      C16   CC3161  0.1400   5
       H6     HCA1  0.0900   5
       O6    OC311 -0.6500   5
      HO6     HCP1  0.4200   5
      C11   CC3161 -0.0800   6
       H1     HCA1  0.0900   6
        P       PL  1.5900   6
      O13      O2L -0.7800   6
      O14      O2L -0.7800   6
      O12    OC30P -0.5700   6
      O11     OSLP -0.5700   6
       C1     CTL2 -0.0800   6
       HA     HAL2  0.0900   6
       HB     HAL2  0.0900   6
       C2     CTL1  0.1700   7
       HS     HAL1  0.0900   7
      O21      OSL -0.4900   7
      C21       CL  0.9000   7
      O22      OBL -0.6300   7
      C22     CTL2 -0.2200   7
      H2R     HAL2  0.0900   7
      H2S     HAL2  0.0900   7
       C3     CTL2  0.0800   8
       HX     HAL2  0.0900   8
       HY     HAL2  0.0900   8
      O31      OSL -0.4900   8
      C31       CL  0.9000   8
      O32      OBL -0.6300   8
      C32     CTL2 -0.2200   8
      H2X     HAL2  0.0900   8
      H2Y     HAL2  0.0900   8
      C23     CTL2 -0.1800   9
      H3R     HAL2  0.0900   9
      H3S     HAL2  0.0900   9
      C24     CTL2 -0.1800  10
      H4R     HAL2  0.0900  10
      H4S     HAL2  0.0900  10
      C25     CTL2 -0.1800  11
      H5R     HAL2  0.0900  11
      H5S     HAL2  0.0900  11
      C26     CTL2 -0.1800  12
      H6R     HAL2  0.0900  12
      H6S     HAL2  0.0900  12
      C27     CTL2 -0.1800  13
      H7R     HAL2  0.0900  13
      H7S     HAL2  0.0900  13
      C28     CTL2 -0.1800  14
      H8R     HAL2  0.0900  14
      H8S     HAL2  0.0900  14
      C29     CEL1 -0.1500  15
      H91     HEL1  0.1500  15
     C210     CEL1 -0.1500  16
     H101     HEL1  0.1500  16
     C211     CTL2 -0.1800  17
     H11R     HAL2  0.0900  17
     H11S     HAL2  0.0900  17
     C212     CTL2 -0.1800  18
     H12R     HAL2  0.0900  18
     H12S     HAL2  0.0900  18
     C213     CTL2 -0.1800  19
     H13R     HAL2  0.0900  19
     H13S     HAL2  0.0900  19
     C214     CTL2 -0.1800  20
     H14R     HAL2  0.0900  20
     H14S     HAL2  0.0900  20
     C215     CTL2 -0.1800  21
     H15R     HAL2  0.0900  21
     H15S     HAL2  0.0900  21
     C216     CTL2 -0.1800  22
     H16R     HAL2  0.0900  22
     H16S     HAL2  0.0900  22
     C217     CTL2 -0.1800  23
     H17R     HAL2  0.0900  23
     H17S     HAL2  0.0900  23
     C218     CTL3 -0.2700  24
     H18R     HAL3  0.0900  24
     H18S     HAL3  0.0900  24
     H18T     HAL3  0.0900  24
      C33     CTL2 -0.1800  25
      H3X     HAL2  0.0900  25
      H3Y     HAL2  0.0900  25
      C34     CTL2 -0.1800  26
      H4X     HAL2  0.0900  26
      H4Y     HAL2  0.0900  26
      C35     CTL2 -0.1800  27
      H5X     HAL2  0.0900  27
      H5Y     HAL2  0.0900  27
      C36     CTL2 -0.1800  28
      H6X     HAL2  0.0900  28
      H6Y     HAL2  0.0900  28
      C37     CTL2 -0.1800  29
      H7X     HAL2  0.0900  29
      H7Y     HAL2  0.0900  29
      C38     CTL2 -0.1800  30
      H8X     HAL2  0.0900  30
      H8Y     HAL2  0.0900  30
      C39     CTL2 -0.1800  31
      H9X     HAL2  0.0900  31
      H9Y     HAL2  0.0900  31
     C310     CTL2 -0.1800  32
     H10X     HAL2  0.0900  32
     H10Y     HAL2  0.0900  32
     C311     CTL2 -0.1800  33
     H11X     HAL2  0.0900  33
     H11Y     HAL2  0.0900  33
     C312     CTL2 -0.1800  34
     H12X     HAL2  0.0900  34
     H12Y     HAL2  0.0900  34
     C313     CTL2 -0.1800  35
     H13X     HAL2  0.0900  35
     H13Y     HAL2  0.0900  35
     C314     CTL2 -0.1800  36
     H14X     HAL2  0.0900  36
     H14Y     HAL2  0.0900  36
     C315     CTL2 -0.1800  37
     H15X     HAL2  0.0900  37
     H15Y     HAL2  0.0900  37
     C316     CTL3 -0.2700  38
     H16X     HAL3  0.0900  38
     H16Y     HAL3  0.0900  38
     H16Z     HAL3  0.0900  38
  [ bonds ]
      C11    H1
      C11   C16
      C11   C12
      C11   O12
      C12    H2
      C12    O2
       O2   HO2
      C12   C13
      C13    H3
      C13    O3
       O3   HO3
      C13   C14
      C14    H4
      C14    O4
       O4    P4
      C14   C15
      C15    H5
      C15   C16
      C16    H6
     OP42    P4
     OP43    P4
     OP44    P4
      C16    O6
       O6   HO6
      C15    O5
       O5   HO5
      O12     P
        P   O11
        P   O13
        P   O14
      O11    C1
       C1    HA
       C1    HB
       C1    C2
       C2    HS
       C2    C3
       C2   O21
       C3    HX
       C3    HY
       C3   O31
      O21   C21
      C21   C22
      C21   O22
      C22   H2R
      C22   H2S
      C22   C23
      C23   H3R
      C23   H3S
      C23   C24
      C24   H4R
      C24   H4S
      C24   C25
      C25   H5R
      C25   H5S
      C25   C26
      C26   H6R
      C26   H6S
      C26   C27
      C27   H7R
      C27   H7S
      C27   C28
      C28   H8R
      C28   H8S
      C28   C29
      C29   H91
      C29  C210
     C210  H101
     C210  C211
     C211  H11R
     C211  H11S
     C211  C212
     C212  H12R
     C212  H12S
     C212  C213
     C213  H13R
     C213  H13S
     C213  C214
     C214  H14R
     C214  H14S
     C214  C215
     C215  H15R
     C215  H15S
     C215  C216
     C216  H16R
     C216  H16S
     C216  C217
     C217  H17R
     C217  H17S
     C217  C218
     C218  H18R
     C218  H18S
     C218  H18T
      O31   C31
      C31   C32
      C31   O32
      C32   H2X
      C32   H2Y
      C32   C33
      C33   H3X
      C33   H3Y
      C33   C34
      C34   H4X
      C34   H4Y
      C34   C35
      C35   H5X
      C35   H5Y
      C35   C36
      C36   H6X
      C36   H6Y
      C36   C37
      C37   H7X
      C37   H7Y
      C37   C38
      C38   H8X
      C38   H8Y
      C38   C39
      C39   H9X
      C39   H9Y
      C39  C310
     C310  H10X
     C310  H10Y
     C310  C311
     C311  H11X
     C311  H11Y
     C311  C312
     C312  H12X
     C312  H12Y
     C312  C313
     C313  H13X
     C313  H13Y
     C313  C314
     C314  H14X
     C314  H14Y
     C314  C315
     C315  H15X
     C315  H15Y
     C315  C316
     C316  H16X
     C316  H16Y
     C316  H16Z
  [ impropers ]
      C21   O21   C22   O22
      C31   O31   C32   O32

[ POPI15 ]
; 1-Palmitoyl-2-Oleoyl-inositol-(5)-phosphate (PIP1)
  [ atoms ]
      C12   CC3161  0.1400   1
       H2     HCA1  0.0900   1
       O2    OC311 -0.6500   1
      HO2     HCP1  0.4200   1
      C13   CC3161  0.1400   2
       H3     HCA1  0.0900   2
       O3    OC311 -0.6500   2
      HO3     HCP1  0.4200   2
      C14   CC3161  0.1400   3
       H4     HCA1  0.0900   3
       O4    OC311 -0.6500   3
      HO4     HCP1  0.4200   3
      C15   CC3161 -0.0900   4
       H5     HCA1  0.0900   4
       O5    OC30P -0.4000   4
       P5       PC  1.1000   4
     OP52    OC2DP -0.9000   4
     OP53    OC2DP -0.9000   4
     OP54    OC2DP -0.9000   4
      C16   CC3161  0.1400   5
       H6     HCA1  0.0900   5
       O6    OC311 -0.6500   5
      HO6     HCP1  0.4200   5
      C11   CC3161 -0.0800   6
       H1     HCA1  0.0900   6
        P       PL  1.5900   6
      O13      O2L -0.7800   6
      O14      O2L -0.7800   6
      O12    OC30P -0.5700   6
      O11     OSLP -0.5700   6
       C1     CTL2 -0.0800   6
       HA     HAL2  0.0900   6
       HB     HAL2  0.0900   6
       C2     CTL1  0.1700   7
       HS     HAL1  0.0900   7
      O21      OSL -0.4900   7
      C21       CL  0.9000   7
      O22      OBL -0.6300   7
      C22     CTL2 -0.2200   7
      H2R     HAL2  0.0900   7
      H2S     HAL2  0.0900   7
       C3     CTL2  0.0800   8
       HX     HAL2  0.0900   8
       HY     HAL2  0.0900   8
      O31      OSL -0.4900   8
      C31       CL  0.9000   8
      O32      OBL -0.6300   8
      C32     CTL2 -0.2200   8
      H2X     HAL2  0.0900   8
      H2Y     HAL2  0.0900   8
      C23     CTL2 -0.1800   9
      H3R     HAL2  0.0900   9
      H3S     HAL2  0.0900   9
      C24     CTL2 -0.1800  10
      H4R     HAL2  0.0900  10
      H4S     HAL2  0.0900  10
      C25     CTL2 -0.1800  11
      H5R     HAL2  0.0900  11
      H5S     HAL2  0.0900  11
      C26     CTL2 -0.1800  12
      H6R     HAL2  0.0900  12
      H6S     HAL2  0.0900  12
      C27     CTL2 -0.1800  13
      H7R     HAL2  0.0900  13
      H7S     HAL2  0.0900  13
      C28     CTL2 -0.1800  14
      H8R     HAL2  0.0900  14
      H8S     HAL2  0.0900  14
      C29     CEL1 -0.1500  15
      H91     HEL1  0.1500  15
     C210     CEL1 -0.1500  16
     H101     HEL1  0.1500  16
     C211     CTL2 -0.1800  17
     H11R     HAL2  0.0900  17
     H11S     HAL2  0.0900  17
     C212     CTL2 -0.1800  18
     H12R     HAL2  0.0900  18
     H12S     HAL2  0.0900  18
     C213     CTL2 -0.1800  19
     H13R     HAL2  0.0900  19
     H13S     HAL2  0.0900  19
     C214     CTL2 -0.1800  20
     H14R     HAL2  0.0900  20
     H14S     HAL2  0.0900  20
     C215     CTL2 -0.1800  21
     H15R     HAL2  0.0900  21
     H15S     HAL2  0.0900  21
     C216     CTL2 -0.1800  22
     H16R     HAL2  0.0900  22
     H16S     HAL2  0.0900  22
     C217     CTL2 -0.1800  23
     H17R     HAL2  0.0900  23
     H17S     HAL2  0.0900  23
     C218     CTL3 -0.2700  24
     H18R     HAL3  0.0900  24
     H18S     HAL3  0.0900  24
     H18T     HAL3  0.0900  24
      C33     CTL2 -0.1800  25
      H3X     HAL2  0.0900  25
      H3Y     HAL2  0.0900  25
      C34     CTL2 -0.1800  26
      H4X     HAL2  0.0900  26
      H4Y     HAL2  0.0900  26
      C35     CTL2 -0.1800  27
      H5X     HAL2  0.0900  27
      H5Y     HAL2  0.0900  27
      C36     CTL2 -0.1800  28
      H6X     HAL2  0.0900  28
      H6Y     HAL2  0.0900  28
      C37     CTL2 -0.1800  29
      H7X     HAL2  0.0900  29
      H7Y     HAL2  0.0900  29
      C38     CTL2 -0.1800  30
      H8X     HAL2  0.0900  30
      H8Y     HAL2  0.0900  30
      C39     CTL2 -0.1800  31
      H9X     HAL2  0.0900  31
      H9Y     HAL2  0.0900  31
     C310     CTL2 -0.1800  32
     H10X     HAL2  0.0900  32
     H10Y     HAL2  0.0900  32
     C311     CTL2 -0.1800  33
     H11X     HAL2  0.0900  33
     H11Y     HAL2  0.0900  33
     C312     CTL2 -0.1800  34
     H12X     HAL2  0.0900  34
     H12Y     HAL2  0.0900  34
     C313     CTL2 -0.1800  35
     H13X     HAL2  0.0900  35
     H13Y     HAL2  0.0900  35
     C314     CTL2 -0.1800  36
     H14X     HAL2  0.0900  36
     H14Y     HAL2  0.0900  36
     C315     CTL2 -0.1800  37
     H15X     HAL2  0.0900  37
     H15Y     HAL2  0.0900  37
     C316     CTL3 -0.2700  38
     H16X     HAL3  0.0900  38
     H16Y     HAL3  0.0900  38
     H16Z     HAL3  0.0900  38
  [ bonds ]
      C11    H1
      C11   C16
      C11   C12
      C11   O12
      C12    H2
      C12    O2
       O2   HO2
      C12   C13
      C13    H3
      C13    O3
       O3   HO3
      C13   C14
      C14    H4
      C14    O4
       O4   HO4
      C14   C15
      C15    H5
      C15   C16
      C16    H6
      C16    O6
       O6   HO6
      C15    O5
       O5    P5
     OP52    P5
     OP53    P5
     OP54    P5
      O12     P
        P   O11
        P   O13
        P   O14
      O11    C1
       C1    HA
       C1    HB
       C1    C2
       C2    HS
       C2    C3
       C2   O21
       C3    HX
       C3    HY
       C3   O31
      O21   C21
      C21   C22
      C21   O22
      C22   H2R
      C22   H2S
      C22   C23
      C23   H3R
      C23   H3S
      C23   C24
      C24   H4R
      C24   H4S
      C24   C25
      C25   H5R
      C25   H5S
      C25   C26
      C26   H6R
      C26   H6S
      C26   C27
      C27   H7R
      C27   H7S
      C27   C28
      C28   H8R
      C28   H8S
      C28   C29
      C29   H91
      C29  C210
     C210  H101
     C210  C211
     C211  H11R
     C211  H11S
     C211  C212
     C212  H12R
     C212  H12S
     C212  C213
     C213  H13R
     C213  H13S
     C213  C214
     C214  H14R
     C214  H14S
     C214  C215
     C215  H15R
     C215  H15S
     C215  C216
     C216  H16R
     C216  H16S
     C216  C217
     C217  H17R
     C217  H17S
     C217  C218
     C218  H18R
     C218  H18S
     C218  H18T
      O31   C31
      C31   C32
      C31   O32
      C32   H2X
      C32   H2Y
      C32   C33
      C33   H3X
      C33   H3Y
      C33   C34
      C34   H4X
      C34   H4Y
      C34   C35
      C35   H5X
      C35   H5Y
      C35   C36
      C36   H6X
      C36   H6Y
      C36   C37
      C37   H7X
      C37   H7Y
      C37   C38
      C38   H8X
      C38   H8Y
      C38   C39
      C39   H9X
      C39   H9Y
      C39  C310
     C310  H10X
     C310  H10Y
     C310  C311
     C311  H11X
     C311  H11Y
     C311  C312
     C312  H12X
     C312  H12Y
     C312  C313
     C313  H13X
     C313  H13Y
     C313  C314
     C314  H14X
     C314  H14Y
     C314  C315
     C315  H15X
     C315  H15Y
     C315  C316
     C316  H16X
     C316  H16Y
     C316  H16Z
  [ impropers ]
      C21   O21   C22   O22
      C31   O31   C32   O32

[ POPI24 ]
; 1-Palmitoyl-2-Oleoyl-inositol-(4,5)-bisphosphate (PIP2) with protonation on P4
  [ atoms ]
      C12   CC3161  0.1400   1
       H2     HCA1  0.0900   1
       O2    OC311 -0.6500   1
      HO2     HCP1  0.4200   1
      C13   CC3161  0.1400   2
       H3     HCA1  0.0900   2
       O3    OC311 -0.6500   2
      HO3     HCP1  0.4200   2
      C14   CC3161  0.0100   3
       H4     HCA1  0.0900   3
       O4    OC30P -0.6200   3
       P4       PC  1.5000   3
     OP42    OC312 -0.6800   3
     HP42     HCP1  0.3400   3
     OP43    OC2DP -0.8200   3
     OP44    OC2DP -0.8200   3
      C15   CC3161 -0.0900   4
       H5     HCA1  0.0900   4
       O5    OC30P -0.4000   4
       P5       PC  1.1000   4
     OP52    OC2DP -0.9000   4
     OP53    OC2DP -0.9000   4
     OP54    OC2DP -0.9000   4
      C16   CC3161  0.1400   5
       H6     HCA1  0.0900   5
       O6    OC311 -0.6500   5
      HO6     HCP1  0.4200   5
      C11   CC3161 -0.0800   6
       H1     HCA1  0.0900   6
        P       PL  1.5900   6
      O13      O2L -0.7800   6
      O14      O2L -0.7800   6
      O12    OC30P -0.5700   6
      O11     OSLP -0.5700   6
       C1     CTL2 -0.0800   6
       HA     HAL2  0.0900   6
       HB     HAL2  0.0900   6
       C2     CTL1  0.1700   7
       HS     HAL1  0.0900   7
      O21      OSL -0.4900   7
      C21       CL  0.9000   7
      O22      OBL -0.6300   7
      C22     CTL2 -0.2200   7
      H2R     HAL2  0.0900   7
      H2S     HAL2  0.0900   7
       C3     CTL2  0.0800   8
       HX     HAL2  0.0900   8
       HY     HAL2  0.0900   8
      O31      OSL -0.4900   8
      C31       CL  0.9000   8
      O32      OBL -0.6300   8
      C32     CTL2 -0.2200   8
      H2X     HAL2  0.0900   8
      H2Y     HAL2  0.0900   8
      C23     CTL2 -0.1800   9
      H3R     HAL2  0.0900   9
      H3S     HAL2  0.0900   9
      C24     CTL2 -0.1800  10
      H4R     HAL2  0.0900  10
      H4S     HAL2  0.0900  10
      C25     CTL2 -0.1800  11
      H5R     HAL2  0.0900  11
      H5S     HAL2  0.0900  11
      C26     CTL2 -0.1800  12
      H6R     HAL2  0.0900  12
      H6S     HAL2  0.0900  12
      C27     CTL2 -0.1800  13
      H7R     HAL2  0.0900  13
      H7S     HAL2  0.0900  13
      C28     CTL2 -0.1800  14
      H8R     HAL2  0.0900  14
      H8S     HAL2  0.0900  14
      C29     CEL1 -0.1500  15
      H91     HEL1  0.1500  15
     C210     CEL1 -0.1500  16
     H101     HEL1  0.1500  16
     C211     CTL2 -0.1800  17
     H11R     HAL2  0.0900  17
     H11S     HAL2  0.0900  17
     C212     CTL2 -0.1800  18
     H12R     HAL2  0.0900  18
     H12S     HAL2  0.0900  18
     C213     CTL2 -0.1800  19
     H13R     HAL2  0.0900  19
     H13S     HAL2  0.0900  19
     C214     CTL2 -0.1800  20
     H14R     HAL2  0.0900  20
     H14S     HAL2  0.0900  20
     C215     CTL2 -0.1800  21
     H15R     HAL2  0.0900  21
     H15S     HAL2  0.0900  21
     C216     CTL2 -0.1800  22
     H16R     HAL2  0.0900  22
     H16S     HAL2  0.0900  22
     C217     CTL2 -0.1800  23
     H17R     HAL2  0.0900  23
     H17S     HAL2  0.0900  23
     C218     CTL3 -0.2700  24
     H18R     HAL3  0.0900  24
     H18S     HAL3  0.0900  24
     H18T     HAL3  0.0900  24
      C33     CTL2 -0.1800  25
      H3X     HAL2  0.0900  25
      H3Y     HAL2  0.0900  25
      C34     CTL2 -0.1800  26
      H4X     HAL2  0.0900  26
      H4Y     HAL2  0.0900  26
      C35     CTL2 -0.1800  27
      H5X     HAL2  0.0900  27
      H5Y     HAL2  0.0900  27
      C36     CTL2 -0.1800  28
      H6X     HAL2  0.0900  28
      H6Y     HAL2  0.0900  28
      C37     CTL2 -0.1800  29
      H7X     HAL2  0.0900  29
      H7Y     HAL2  0.0900  29
      C38     CTL2 -0.1800  30
      H8X     HAL2  0.0900  30
      H8Y     HAL2  0.0900  30
      C39     CTL2 -0.1800  31
      H9X     HAL2  0.0900  31
      H9Y     HAL2  0.0900  31
     C310     CTL2 -0.1800  32
     H10X     HAL2  0.0900  32
     H10Y     HAL2  0.0900  32
     C311     CTL2 -0.1800  33
     H11X     HAL2  0.0900  33
     H11Y     HAL2  0.0900  33
     C312     CTL2 -0.1800  34
     H12X     HAL2  0.0900  34
     H12Y     HAL2  0.0900  34
     C313     CTL2 -0.1800  35
     H13X     HAL2  0.0900  35
     H13Y     HAL2  0.0900  35
     C314     CTL2 -0.1800  36
     H14X     HAL2  0.0900  36
     H14Y     HAL2  0.0900  36
     C315     CTL2 -0.1800  37
     H15X     HAL2  0.0900  37
     H15Y     HAL2  0.0900  37
     C316     CTL3 -0.2700  38
     H16X     HAL3  0.0900  38
     H16Y     HAL3  0.0900  38
     H16Z     HAL3  0.0900  38
  [ bonds ]
      C11    H1
      C11   C16
      C11   C12
      C11   O12
      C12    H2
      C12    O2
       O2   HO2
      C12   C13
      C13    H3
      C13    O3
       O3   HO3
      C13   C14
      C14    H4
      C14    O4
       O4    P4
      C14   C15
      C15    H5
      C15   C16
      C16    H6
     OP42    P4
     OP43    P4
     OP44    P4
     OP42  HP42
      C16    O6
       O6   HO6
      C15    O5
       O5    P5
     OP52    P5
     OP53    P5
     OP54    P5
      O12     P
        P   O11
        P   O13
        P   O14
      O11    C1
       C1    HA
       C1    HB
       C1    C2
       C2    HS
       C2    C3
       C2   O21
       C3    HX
       C3    HY
       C3   O31
      O21   C21
      C21   C22
      C21   O22
      C22   H2R
      C22   H2S
      C22   C23
      C23   H3R
      C23   H3S
      C23   C24
      C24   H4R
      C24   H4S
      C24   C25
      C25   H5R
      C25   H5S
      C25   C26
      C26   H6R
      C26   H6S
      C26   C27
      C27   H7R
      C27   H7S
      C27   C28
      C28   H8R
      C28   H8S
      C28   C29
      C29   H91
      C29  C210
     C210  H101
     C210  C211
     C211  H11R
     C211  H11S
     C211  C212
     C212  H12R
     C212  H12S
     C212  C213
     C213  H13R
     C213  H13S
     C213  C214
     C214  H14R
     C214  H14S
     C214  C215
     C215  H15R
     C215  H15S
     C215  C216
     C216  H16R
     C216  H16S
     C216  C217
     C217  H17R
     C217  H17S
     C217  C218
     C218  H18R
     C218  H18S
     C218  H18T
      O31   C31
      C31   C32
      C31   O32
      C32   H2X
      C32   H2Y
      C32   C33
      C33   H3X
      C33   H3Y
      C33   C34
      C34   H4X
      C34   H4Y
      C34   C35
      C35   H5X
      C35   H5Y
      C35   C36
      C36   H6X
      C36   H6Y
      C36   C37
      C37   H7X
      C37   H7Y
      C37   C38
      C38   H8X
      C38   H8Y
      C38   C39
      C39   H9X
      C39   H9Y
      C39  C310
     C310  H10X
     C310  H10Y
     C310  C311
     C311  H11X
     C311  H11Y
     C311  C312
     C312  H12X
     C312  H12Y
     C312  C313
     C313  H13X
     C313  H13Y
     C313  C314
     C314  H14X
     C314  H14Y
     C314  C315
     C315  H15X
     C315  H15Y
     C315  C316
     C316  H16X
     C316  H16Y
     C316  H16Z
  [ impropers ]
      C21   O21   C22   O22
      C31   O31   C32   O32

[ POPI25 ]
; 1-Palmitoyl-2-Oleoyl-inositol-(4,5)-bisphosphate (PIP2) with protonation on P5
  [ atoms ]
      C12   CC3161  0.1400   1
       H2     HCA1  0.0900   1
       O2    OC311 -0.6500   1
      HO2     HCP1  0.4200   1
      C13   CC3161  0.1400   2
       H3     HCA1  0.0900   2
       O3    OC311 -0.6500   2
      HO3     HCP1  0.4200   2
      C14   CC3161 -0.0900   3
       H4     HCA1  0.0900   3
       O4    OC30P -0.4000   3
       P4       PC  1.1000   3
     OP42    OC2DP -0.9000   3
     OP43    OC2DP -0.9000   3
     OP44    OC2DP -0.9000   3
      C15   CC3161  0.0100   4
       H5     HCA1  0.0900   4
       O5    OC30P -0.6200   4
       P5       PC  1.5000   4
     OP52    OC312 -0.6800   4
     HP52     HCP1  0.3400   4
     OP53    OC2DP -0.8200   4
     OP54    OC2DP -0.8200   4
      C16   CC3161  0.1400   5
       H6     HCA1  0.0900   5
       O6    OC311 -0.6500   5
      HO6     HCP1  0.4200   5
      C11   CC3161 -0.0800   6
       H1     HCA1  0.0900   6
        P       PL  1.5900   6
      O13      O2L -0.7800   6
      O14      O2L -0.7800   6
      O12    OC30P -0.5700   6
      O11     OSLP -0.5700   6
       C1     CTL2 -0.0800   6
       HA     HAL2  0.0900   6
       HB     HAL2  0.0900   6
       C2     CTL1  0.1700   7
       HS     HAL1  0.0900   7
      O21      OSL -0.4900   7
      C21       CL  0.9000   7
      O22      OBL -0.6300   7
      C22     CTL2 -0.2200   7
      H2R     HAL2  0.0900   7
      H2S     HAL2  0.0900   7
       C3     CTL2  0.0800   8
       HX     HAL2  0.0900   8
       HY     HAL2  0.0900   8
      O31      OSL -0.4900   8
      C31       CL  0.9000   8
      O32      OBL -0.6300   8
      C32     CTL2 -0.2200   8
      H2X     HAL2  0.0900   8
      H2Y     HAL2  0.0900   8
      C23     CTL2 -0.1800   9
      H3R     HAL2  0.0900   9
      H3S     HAL2  0.0900   9
      C24     CTL2 -0.1800  10
      H4R     HAL2  0.0900  10
      H4S     HAL2  0.0900  10
      C25     CTL2 -0.1800  11
      H5R     HAL2  0.0900  11
      H5S     HAL2  0.0900  11
      C26     CTL2 -0.1800  12
      H6R     HAL2  0.0900  12
      H6S     HAL2  0.0900  12
      C27     CTL2 -0.1800  13
      H7R     HAL2  0.0900  13
      H7S     HAL2  0.0900  13
      C28     CTL2 -0.1800  14
      H8R     HAL2  0.0900  14
      H8S     HAL2  0.0900  14
      C29     CEL1 -0.1500  15
      H91     HEL1  0.1500  15
     C210     CEL1 -0.1500  16
     H101     HEL1  0.1500  16
     C211     CTL2 -0.1800  17
     H11R     HAL2  0.0900  17
     H11S     HAL2  0.0900  17
     C212     CTL2 -0.1800  18
     H12R     HAL2  0.0900  18
     H12S     HAL2  0.0900  18
     C213     CTL2 -0.1800  19
     H13R     HAL2  0.0900  19
     H13S     HAL2  0.0900  19
     C214     CTL2 -0.1800  20
     H14R     HAL2  0.0900  20
     H14S     HAL2  0.0900  20
     C215     CTL2 -0.1800  21
     H15R     HAL2  0.0900  21
     H15S     HAL2  0.0900  21
     C216     CTL2 -0.1800  22
     H16R     HAL2  0.0900  22
     H16S     HAL2  0.0900  22
     C217     CTL2 -0.1800  23
     H17R     HAL2  0.0900  23
     H17S     HAL2  0.0900  23
     C218     CTL3 -0.2700  24
     H18R     HAL3  0.0900  24
     H18S     HAL3  0.0900  24
     H18T     HAL3  0.0900  24
      C33     CTL2 -0.1800  25
      H3X     HAL2  0.0900  25
      H3Y     HAL2  0.0900  25
      C34     CTL2 -0.1800  26
      H4X     HAL2  0.0900  26
      H4Y     HAL2  0.0900  26
      C35     CTL2 -0.1800  27
      H5X     HAL2  0.0900  27
      H5Y     HAL2  0.0900  27
      C36     CTL2 -0.1800  28
      H6X     HAL2  0.0900  28
      H6Y     HAL2  0.0900  28
      C37     CTL2 -0.1800  29
      H7X     HAL2  0.0900  29
      H7Y     HAL2  0.0900  29
      C38     CTL2 -0.1800  30
      H8X     HAL2  0.0900  30
      H8Y     HAL2  0.0900  30
      C39     CTL2 -0.1800  31
      H9X     HAL2  0.0900  31
      H9Y     HAL2  0.0900  31
     C310     CTL2 -0.1800  32
     H10X     HAL2  0.0900  32
     H10Y     HAL2  0.0900  32
     C311     CTL2 -0.1800  33
     H11X     HAL2  0.0900  33
     H11Y     HAL2  0.0900  33
     C312     CTL2 -0.1800  34
     H12X     HAL2  0.0900  34
     H12Y     HAL2  0.0900  34
     C313     CTL2 -0.1800  35
     H13X     HAL2  0.0900  35
     H13Y     HAL2  0.0900  35
     C314     CTL2 -0.1800  36
     H14X     HAL2  0.0900  36
     H14Y     HAL2  0.0900  36
     C315     CTL2 -0.1800  37
     H15X     HAL2  0.0900  37
     H15Y     HAL2  0.0900  37
     C316     CTL3 -0.2700  38
     H16X     HAL3  0.0900  38
     H16Y     HAL3  0.0900  38
     H16Z     HAL3  0.0900  38
  [ bonds ]
      C11    H1
      C11   C16
      C11   C12
      C11   O12
      C12    H2
      C12    O2
       O2   HO2
      C12   C13
      C13    H3
      C13    O3
       O3   HO3
      C13   C14
      C14    H4
      C14    O4
       O4    P4
      C14   C15
      C15    H5
      C15   C16
      C16    H6
     OP42    P4
     OP43    P4
     OP44    P4
      C16    O6
       O6   HO6
      C15    O5
       O5    P5
     OP52    P5
     OP53    P5
     OP54    P5
     OP52  HP52
      O12     P
        P   O11
        P   O13
        P   O14
      O11    C1
       C1    HA
       C1    HB
       C1    C2
       C2    HS
       C2    C3
       C2   O21
       C3    HX
       C3    HY
       C3   O31
      O21   C21
      C21   C22
      C21   O22
      C22   H2R
      C22   H2S
      C22   C23
      C23   H3R
      C23   H3S
      C23   C24
      C24   H4R
      C24   H4S
      C24   C25
      C25   H5R
      C25   H5S
      C25   C26
      C26   H6R
      C26   H6S
      C26   C27
      C27   H7R
      C27   H7S
      C27   C28
      C28   H8R
      C28   H8S
      C28   C29
      C29   H91
      C29  C210
     C210  H101
     C210  C211
     C211  H11R
     C211  H11S
     C211  C212
     C212  H12R
     C212  H12S
     C212  C213
     C213  H13R
     C213  H13S
     C213  C214
     C214  H14R
     C214  H14S
     C214  C215
     C215  H15R
     C215  H15S
     C215  C216
     C216  H16R
     C216  H16S
     C216  C217
     C217  H17R
     C217  H17S
     C217  C218
     C218  H18R
     C218  H18S
     C218  H18T
      O31   C31
      C31   C32
      C31   O32
      C32   H2X
      C32   H2Y
      C32   C33
      C33   H3X
      C33   H3Y
      C33   C34
      C34   H4X
      C34   H4Y
      C34   C35
      C35   H5X
      C35   H5Y
      C35   C36
      C36   H6X
      C36   H6Y
      C36   C37
      C37   H7X
      C37   H7Y
      C37   C38
      C38   H8X
      C38   H8Y
      C38   C39
      C39   H9X
      C39   H9Y
      C39  C310
     C310  H10X
     C310  H10Y
     C310  C311
     C311  H11X
     C311  H11Y
     C311  C312
     C312  H12X
     C312  H12Y
     C312  C313
     C313  H13X
     C313  H13Y
     C313  C314
     C314  H14X
     C314  H14Y
     C314  C315
     C315  H15X
     C315  H15Y
     C315  C316
     C316  H16X
     C316  H16Y
     C316  H16Z
  [ impropers ]
      C21   O21   C22   O22
      C31   O31   C32   O32

[ POPI2A ]
; 1-Palmitoyl-2-Oleoyl-inositol-(3,5)-bisphosphate (PIP2) with protonation on P3
  [ atoms ]
      C12   CC3161  0.1400   1
       H2     HCA1  0.0900   1
       O2    OC311 -0.6500   1
      HO2     HCP1  0.4200   1
      C13   CC3161  0.0100   2
       H3     HCA1  0.0900   2
       O3    OC30P -0.6200   2
       P3       PC  1.5000   2
     OP32    OC312 -0.6800   2
     HP32     HCP1  0.3400   2
     OP33    OC2DP -0.8200   2
     OP34    OC2DP -0.8200   2
      C14   CC3161  0.1400   3
       H4     HCA1  0.0900   3
       O4    OC311 -0.6500   3
      HO4     HCP1  0.4200   3
      C15   CC3161 -0.0900   4
       H5     HCA1  0.0900   4
       O5    OC30P -0.4000   4
       P5       PC  1.1000   4
     OP52    OC2DP -0.9000   4
     OP53    OC2DP -0.9000   4
     OP54    OC2DP -0.9000   4
      C16   CC3161  0.1400   5
       H6     HCA1  0.0900   5
       O6    OC311 -0.6500   5
      HO6     HCP1  0.4200   5
      C11   CC3161 -0.0800   6
       H1     HCA1  0.0900   6
        P       PL  1.5900   6
      O13      O2L -0.7800   6
      O14      O2L -0.7800   6
      O12    OC30P -0.5700   6
      O11     OSLP -0.5700   6
       C1     CTL2 -0.0800   6
       HA     HAL2  0.0900   6
       HB     HAL2  0.0900   6
       C2     CTL1  0.1700   7
       HS     HAL1  0.0900   7
      O21      OSL -0.4900   7
      C21       CL  0.9000   7
      O22      OBL -0.6300   7
      C22     CTL2 -0.2200   7
      H2R     HAL2  0.0900   7
      H2S     HAL2  0.0900   7
       C3     CTL2  0.0800   8
       HX     HAL2  0.0900   8
       HY     HAL2  0.0900   8
      O31      OSL -0.4900   8
      C31       CL  0.9000   8
      O32      OBL -0.6300   8
      C32     CTL2 -0.2200   8
      H2X     HAL2  0.0900   8
      H2Y     HAL2  0.0900   8
      C23     CTL2 -0.1800   9
      H3R     HAL2  0.0900   9
      H3S     HAL2  0.0900   9
      C24     CTL2 -0.1800  10
      H4R     HAL2  0.0900  10
      H4S     HAL2  0.0900  10
      C25     CTL2 -0.1800  11
      H5R     HAL2  0.0900  11
      H5S     HAL2  0.0900  11
      C26     CTL2 -0.1800  12
      H6R     HAL2  0.0900  12
      H6S     HAL2  0.0900  12
      C27     CTL2 -0.1800  13
      H7R     HAL2  0.0900  13
      H7S     HAL2  0.0900  13
      C28     CTL2 -0.1800  14
      H8R     HAL2  0.0900  14
      H8S     HAL2  0.0900  14
      C29     CEL1 -0.1500  15
      H91     HEL1  0.1500  15
     C210     CEL1 -0.1500  16
     H101     HEL1  0.1500  16
     C211     CTL2 -0.1800  17
     H11R     HAL2  0.0900  17
     H11S     HAL2  0.0900  17
     C212     CTL2 -0.1800  18
     H12R     HAL2  0.0900  18
     H12S     HAL2  0.0900  18
     C213     CTL2 -0.1800  19
     H13R     HAL2  0.0900  19
     H13S     HAL2  0.0900  19
     C214     CTL2 -0.1800  20
     H14R     HAL2  0.0900  20
     H14S     HAL2  0.0900  20
     C215     CTL2 -0.1800  21
     H15R     HAL2  0.0900  21
     H15S     HAL2  0.0900  21
     C216     CTL2 -0.1800  22
     H16R     HAL2  0.0900  22
     H16S     HAL2  0.0900  22
     C217     CTL2 -0.1800  23
     H17R     HAL2  0.0900  23
     H17S     HAL2  0.0900  23
     C218     CTL3 -0.2700  24
     H18R     HAL3  0.0900  24
     H18S     HAL3  0.0900  24
     H18T     HAL3  0.0900  24
      C33     CTL2 -0.1800  25
      H3X     HAL2  0.0900  25
      H3Y     HAL2  0.0900  25
      C34     CTL2 -0.1800  26
      H4X     HAL2  0.0900  26
      H4Y     HAL2  0.0900  26
      C35     CTL2 -0.1800  27
      H5X     HAL2  0.0900  27
      H5Y     HAL2  0.0900  27
      C36     CTL2 -0.1800  28
      H6X     HAL2  0.0900  28
      H6Y     HAL2  0.0900  28
      C37     CTL2 -0.1800  29
      H7X     HAL2  0.0900  29
      H7Y     HAL2  0.0900  29
      C38     CTL2 -0.1800  30
      H8X     HAL2  0.0900  30
      H8Y     HAL2  0.0900  30
      C39     CTL2 -0.1800  31
      H9X     HAL2  0.0900  31
      H9Y     HAL2  0.0900  31
     C310     CTL2 -0.1800  32
     H10X     HAL2  0.0900  32
     H10Y     HAL2  0.0900  32
     C311     CTL2 -0.1800  33
     H11X     HAL2  0.0900  33
     H11Y     HAL2  0.0900  33
     C312     CTL2 -0.1800  34
     H12X     HAL2  0.0900  34
     H12Y     HAL2  0.0900  34
     C313     CTL2 -0.1800  35
     H13X     HAL2  0.0900  35
     H13Y     HAL2  0.0900  35
     C314     CTL2 -0.1800  36
     H14X     HAL2  0.0900  36
     H14Y     HAL2  0.0900  36
     C315     CTL2 -0.1800  37
     H15X     HAL2  0.0900  37
     H15Y     HAL2  0.0900  37
     C316     CTL3 -0.2700  38
     H16X     HAL3  0.0900  38
     H16Y     HAL3  0.0900  38
     H16Z     HAL3  0.0900  38
  [ bonds ]
      C11    H1
      C11   C16
      C11   C12
      C11   O12
      C12    H2
      C12    O2
       O2   HO2
      C12   C13
      C13    H3
      C13    O3
       O3    P3
      C13   C14
      C14    H4
      C14    O4
     OP32    P3
     OP33    P3
     OP34    P3
     OP32  HP32
       O4   HO4
      C14   C15
      C15    H5
      C15   C16
      C16    H6
      C16    O6
       O6   HO6
      C15    O5
       O5    P5
     OP52    P5
     OP53    P5
     OP54    P5
      O12     P
        P   O11
        P   O13
        P   O14
      O11    C1
       C1    HA
       C1    HB
       C1    C2
       C2    HS
       C2    C3
       C2   O21
       C3    HX
       C3    HY
       C3   O31
      O21   C21
      C21   C22
      C21   O22
      C22   H2R
      C22   H2S
      C22   C23
      C23   H3R
      C23   H3S
      C23   C24
      C24   H4R
      C24   H4S
      C24   C25
      C25   H5R
      C25   H5S
      C25   C26
      C26   H6R
      C26   H6S
      C26   C27
      C27   H7R
      C27   H7S
      C27   C28
      C28   H8R
      C28   H8S
      C28   C29
      C29   H91
      C29  C210
     C210  H101
     C210  C211
     C211  H11R
     C211  H11S
     C211  C212
     C212  H12R
     C212  H12S
     C212  C213
     C213  H13R
     C213  H13S
     C213  C214
     C214  H14R
     C214  H14S
     C214  C215
     C215  H15R
     C215  H15S
     C215  C216
     C216  H16R
     C216  H16S
     C216  C217
     C217  H17R
     C217  H17S
     C217  C218
     C218  H18R
     C218  H18S
     C218  H18T
      O31   C31
      C31   C32
      C31   O32
      C32   H2X
      C32   H2Y
      C32   C33
      C33   H3X
      C33   H3Y
      C33   C34
      C34   H4X
      C34   H4Y
      C34   C35
      C35   H5X
      C35   H5Y
      C35   C36
      C36   H6X
      C36   H6Y
      C36   C37
      C37   H7X
      C37   H7Y
      C37   C38
      C38   H8X
      C38   H8Y
      C38   C39
      C39   H9X
      C39   H9Y
      C39  C310
     C310  H10X
     C310  H10Y
     C310  C311
     C311  H11X
     C311  H11Y
     C311  C312
     C312  H12X
     C312  H12Y
     C312  C313
     C313  H13X
     C313  H13Y
     C313  C314
     C314  H14X
     C314  H14Y
     C314  C315
     C315  H15X
     C315  H15Y
     C315  C316
     C316  H16X
     C316  H16Y
     C316  H16Z
  [ impropers ]
      C21   O21   C22   O22
      C31   O31   C32   O32

[ POPI2B ]
; 1-Palmitoyl-2-Oleoyl-inositol-(3,5)-bisphosphate (PIP2) with protonation on P5
  [ atoms ]
      C12   CC3161  0.1400   1
       H2     HCA1  0.0900   1
       O2    OC311 -0.6500   1
      HO2     HCP1  0.4200   1
      C13   CC3161 -0.0900   2
       H3     HCA1  0.0900   2
       O3    OC30P -0.4000   2
       P3       PC  1.1000   2
     OP32    OC2DP -0.9000   2
     OP33    OC2DP -0.9000   2
     OP34    OC2DP -0.9000   2
      C14   CC3161  0.1400   3
       H4     HCA1  0.0900   3
       O4    OC311 -0.6500   3
      HO4     HCP1  0.4200   3
      C15   CC3161  0.0100   4
       H5     HCA1  0.0900   4
       O5    OC30P -0.6200   4
       P5       PC  1.5000   4
     OP52    OC312 -0.6800   4
     HP52     HCP1  0.3400   4
     OP53    OC2DP -0.8200   4
     OP54    OC2DP -0.8200   4
      C16   CC3161  0.1400   5
       H6     HCA1  0.0900   5
       O6    OC311 -0.6500   5
      HO6     HCP1  0.4200   5
      C11   CC3161 -0.0800   6
       H1     HCA1  0.0900   6
        P       PL  1.5900   6
      O13      O2L -0.7800   6
      O14      O2L -0.7800   6
      O12    OC30P -0.5700   6
      O11     OSLP -0.5700   6
       C1     CTL2 -0.0800   6
       HA     HAL2  0.0900   6
       HB     HAL2  0.0900   6
       C2     CTL1  0.1700   7
       HS     HAL1  0.0900   7
      O21      OSL -0.4900   7
      C21       CL  0.9000   7
      O22      OBL -0.6300   7
      C22     CTL2 -0.2200   7
      H2R     HAL2  0.0900   7
      H2S     HAL2  0.0900   7
       C3     CTL2  0.0800   8
       HX     HAL2  0.0900   8
       HY     HAL2  0.0900   8
      O31      OSL -0.4900   8
      C31       CL  0.9000   8
      O32      OBL -0.6300   8
      C32     CTL2 -0.2200   8
      H2X     HAL2  0.0900   8
      H2Y     HAL2  0.0900   8
      C23     CTL2 -0.1800   9
      H3R     HAL2  0.0900   9
      H3S     HAL2  0.0900   9
      C24     CTL2 -0.1800  10
      H4R     HAL2  0.0900  10
      H4S     HAL2  0.0900  10
      C25     CTL2 -0.1800  11
      H5R     HAL2  0.0900  11
      H5S     HAL2  0.0900  11
      C26     CTL2 -0.1800  12
      H6R     HAL2  0.0900  12
      H6S     HAL2  0.0900  12
      C27     CTL2 -0.1800  13
      H7R     HAL2  0.0900  13
      H7S     HAL2  0.0900  13
      C28     CTL2 -0.1800  14
      H8R     HAL2  0.0900  14
      H8S     HAL2  0.0900  14
      C29     CEL1 -0.1500  15
      H91     HEL1  0.1500  15
     C210     CEL1 -0.1500  16
     H101     HEL1  0.1500  16
     C211     CTL2 -0.1800  17
     H11R     HAL2  0.0900  17
     H11S     HAL2  0.0900  17
     C212     CTL2 -0.1800  18
     H12R     HAL2  0.0900  18
     H12S     HAL2  0.0900  18
     C213     CTL2 -0.1800  19
     H13R     HAL2  0.0900  19
     H13S     HAL2  0.0900  19
     C214     CTL2 -0.1800  20
     H14R     HAL2  0.0900  20
     H14S     HAL2  0.0900  20
     C215     CTL2 -0.1800  21
     H15R     HAL2  0.0900  21
     H15S     HAL2  0.0900  21
     C216     CTL2 -0.1800  22
     H16R     HAL2  0.0900  22
     H16S     HAL2  0.0900  22
     C217     CTL2 -0.1800  23
     H17R     HAL2  0.0900  23
     H17S     HAL2  0.0900  23
     C218     CTL3 -0.2700  24
     H18R     HAL3  0.0900  24
     H18S     HAL3  0.0900  24
     H18T     HAL3  0.0900  24
      C33     CTL2 -0.1800  25
      H3X     HAL2  0.0900  25
      H3Y     HAL2  0.0900  25
      C34     CTL2 -0.1800  26
      H4X     HAL2  0.0900  26
      H4Y     HAL2  0.0900  26
      C35     CTL2 -0.1800  27
      H5X     HAL2  0.0900  27
      H5Y     HAL2  0.0900  27
      C36     CTL2 -0.1800  28
      H6X     HAL2  0.0900  28
      H6Y     HAL2  0.0900  28
      C37     CTL2 -0.1800  29
      H7X     HAL2  0.0900  29
      H7Y     HAL2  0.0900  29
      C38     CTL2 -0.1800  30
      H8X     HAL2  0.0900  30
      H8Y     HAL2  0.0900  30
      C39     CTL2 -0.1800  31
      H9X     HAL2  0.0900  31
      H9Y     HAL2  0.0900  31
     C310     CTL2 -0.1800  32
     H10X     HAL2  0.0900  32
     H10Y     HAL2  0.0900  32
     C311     CTL2 -0.1800  33
     H11X     HAL2  0.0900  33
     H11Y     HAL2  0.0900  33
     C312     CTL2 -0.1800  34
     H12X     HAL2  0.0900  34
     H12Y     HAL2  0.0900  34
     C313     CTL2 -0.1800  35
     H13X     HAL2  0.0900  35
     H13Y     HAL2  0.0900  35
     C314     CTL2 -0.1800  36
     H14X     HAL2  0.0900  36
     H14Y     HAL2  0.0900  36
     C315     CTL2 -0.1800  37
     H15X     HAL2  0.0900  37
     H15Y     HAL2  0.0900  37
     C316     CTL3 -0.2700  38
     H16X     HAL3  0.0900  38
     H16Y     HAL3  0.0900  38
     H16Z     HAL3  0.0900  38
  [ bonds ]
      C11    H1
      C11   C16
      C11   C12
      C11   O12
      C12    H2
      C12    O2
       O2   HO2
      C12   C13
      C13    H3
      C13    O3
       O3    P3
      C13   C14
      C14    H4
      C14    O4
     OP32    P3
     OP33    P3
     OP34    P3
       O4   HO4
      C14   C15
      C15    H5
      C15   C16
      C16    H6
      C16    O6
       O6   HO6
      C15    O5
       O5    P5
     OP52    P5
     OP53    P5
     OP54    P5
     OP52  HP52
      O12     P
        P   O11
        P   O13
        P   O14
      O11    C1
       C1    HA
       C1    HB
       C1    C2
       C2    HS
       C2    C3
       C2   O21
       C3    HX
       C3    HY
       C3   O31
      O21   C21
      C21   C22
      C21   O22
      C22   H2R
      C22   H2S
      C22   C23
      C23   H3R
      C23   H3S
      C23   C24
      C24   H4R
      C24   H4S
      C24   C25
      C25   H5R
      C25   H5S
      C25   C26
      C26   H6R
      C26   H6S
      C26   C27
      C27   H7R
      C27   H7S
      C27   C28
      C28   H8R
      C28   H8S
      C28   C29
      C29   H91
      C29  C210
     C210  H101
     C210  C211
     C211  H11R
     C211  H11S
     C211  C212
     C212  H12R
     C212  H12S
     C212  C213
     C213  H13R
     C213  H13S
     C213  C214
     C214  H14R
     C214  H14S
     C214  C215
     C215  H15R
     C215  H15S
     C215  C216
     C216  H16R
     C216  H16S
     C216  C217
     C217  H17R
     C217  H17S
     C217  C218
     C218  H18R
     C218  H18S
     C218  H18T
      O31   C31
      C31   C32
      C31   O32
      C32   H2X
      C32   H2Y
      C32   C33
      C33   H3X
      C33   H3Y
      C33   C34
      C34   H4X
      C34   H4Y
      C34   C35
      C35   H5X
      C35   H5Y
      C35   C36
      C36   H6X
      C36   H6Y
      C36   C37
      C37   H7X
      C37   H7Y
      C37   C38
      C38   H8X
      C38   H8Y
      C38   C39
      C39   H9X
      C39   H9Y
      C39  C310
     C310  H10X
     C310  H10Y
     C310  C311
     C311  H11X
     C311  H11Y
     C311  C312
     C312  H12X
     C312  H12Y
     C312  C313
     C313  H13X
     C313  H13Y
     C313  C314
     C314  H14X
     C314  H14Y
     C314  C315
     C315  H15X
     C315  H15Y
     C315  C316
     C316  H16X
     C316  H16Y
     C316  H16Z
  [ impropers ]
      C21   O21   C22   O22
      C31   O31   C32   O32

[ POPI2C ]
; 1-Palmitoyl-2-Oleoyl-inositol-(3,4)-bisphosphate (PIP2) with protonation on P3
  [ atoms ]
      C12   CC3161  0.1400   1
       H2     HCA1  0.0900   1
       O2    OC311 -0.6500   1
      HO2     HCP1  0.4200   1
      C13   CC3161  0.0100   2
       H3     HCA1  0.0900   2
       O3    OC30P -0.6200   2
       P3       PC  1.5000   2
     OP32    OC312 -0.6800   2
     HP32     HCP1  0.3400   2
     OP33    OC2DP -0.8200   2
     OP34    OC2DP -0.8200   2
      C14   CC3161 -0.0900   3
       H4     HCA1  0.0900   3
       O4    OC30P -0.4000   3
       P4       PC  1.1000   3
     OP42    OC2DP -0.9000   3
     OP43    OC2DP -0.9000   3
     OP44    OC2DP -0.9000   3
      C15   CC3161  0.1400   4
       H5     HCA1  0.0900   4
       O5    OC311 -0.6500   4
      HO5     HCP1  0.4200   4
      C16   CC3161  0.1400   5
       H6     HCA1  0.0900   5
       O6    OC311 -0.6500   5
      HO6     HCP1  0.4200   5
      C11   CC3161 -0.0800   6
       H1     HCA1  0.0900   6
        P       PL  1.5900   6
      O13      O2L -0.7800   6
      O14      O2L -0.7800   6
      O12    OC30P -0.5700   6
      O11     OSLP -0.5700   6
       C1     CTL2 -0.0800   6
       HA     HAL2  0.0900   6
       HB     HAL2  0.0900   6
       C2     CTL1  0.1700   7
       HS     HAL1  0.0900   7
      O21      OSL -0.4900   7
      C21       CL  0.9000   7
      O22      OBL -0.6300   7
      C22     CTL2 -0.2200   7
      H2R     HAL2  0.0900   7
      H2S     HAL2  0.0900   7
       C3     CTL2  0.0800   8
       HX     HAL2  0.0900   8
       HY     HAL2  0.0900   8
      O31      OSL -0.4900   8
      C31       CL  0.9000   8
      O32      OBL -0.6300   8
      C32     CTL2 -0.2200   8
      H2X     HAL2  0.0900   8
      H2Y     HAL2  0.0900   8
      C23     CTL2 -0.1800   9
      H3R     HAL2  0.0900   9
      H3S     HAL2  0.0900   9
      C24     CTL2 -0.1800  10
      H4R     HAL2  0.0900  10
      H4S     HAL2  0.0900  10
      C25     CTL2 -0.1800  11
      H5R     HAL2  0.0900  11
      H5S     HAL2  0.0900  11
      C26     CTL2 -0.1800  12
      H6R     HAL2  0.0900  12
      H6S     HAL2  0.0900  12
      C27     CTL2 -0.1800  13
      H7R     HAL2  0.0900  13
      H7S     HAL2  0.0900  13
      C28     CTL2 -0.1800  14
      H8R     HAL2  0.0900  14
      H8S     HAL2  0.0900  14
      C29     CEL1 -0.1500  15
      H91     HEL1  0.1500  15
     C210     CEL1 -0.1500  16
     H101     HEL1  0.1500  16
     C211     CTL2 -0.1800  17
     H11R     HAL2  0.0900  17
     H11S     HAL2  0.0900  17
     C212     CTL2 -0.1800  18
     H12R     HAL2  0.0900  18
     H12S     HAL2  0.0900  18
     C213     CTL2 -0.1800  19
     H13R     HAL2  0.0900  19
     H13S     HAL2  0.0900  19
     C214     CTL2 -0.1800  20
     H14R     HAL2  0.0900  20
     H14S     HAL2  0.0900  20
     C215     CTL2 -0.1800  21
     H15R     HAL2  0.0900  21
     H15S     HAL2  0.0900  21
     C216     CTL2 -0.1800  22
     H16R     HAL2  0.0900  22
     H16S     HAL2  0.0900  22
     C217     CTL2 -0.1800  23
     H17R     HAL2  0.0900  23
     H17S     HAL2  0.0900  23
     C218     CTL3 -0.2700  24
     H18R     HAL3  0.0900  24
     H18S     HAL3  0.0900  24
     H18T     HAL3  0.0900  24
      C33     CTL2 -0.1800  25
      H3X     HAL2  0.0900  25
      H3Y     HAL2  0.0900  25
      C34     CTL2 -0.1800  26
      H4X     HAL2  0.0900  26
      H4Y     HAL2  0.0900  26
      C35     CTL2 -0.1800  27
      H5X     HAL2  0.0900  27
      H5Y     HAL2  0.0900  27
      C36     CTL2 -0.1800  28
      H6X     HAL2  0.0900  28
      H6Y     HAL2  0.0900  28
      C37     CTL2 -0.1800  29
      H7X     HAL2  0.0900  29
      H7Y     HAL2  0.0900  29
      C38     CTL2 -0.1800  30
      H8X     HAL2  0.0900  30
      H8Y     HAL2  0.0900  30
      C39     CTL2 -0.1800  31
      H9X     HAL2  0.0900  31
      H9Y     HAL2  0.0900  31
     C310     CTL2 -0.1800  32
     H10X     HAL2  0.0900  32
     H10Y     HAL2  0.0900  32
     C311     CTL2 -0.1800  33
     H11X     HAL2  0.0900  33
     H11Y     HAL2  0.0900  33
     C312     CTL2 -0.1800  34
     H12X     HAL2  0.0900  34
     H12Y     HAL2  0.0900  34
     C313     CTL2 -0.1800  35
     H13X     HAL2  0.0900  35
     H13Y     HAL2  0.0900  35
     C314     CTL2 -0.1800  36
     H14X     HAL2  0.0900  36
     H14Y     HAL2  0.0900  36
     C315     CTL2 -0.1800  37
     H15X     HAL2  0.0900  37
     H15Y     HAL2  0.0900  37
     C316     CTL3 -0.2700  38
     H16X     HAL3  0.0900  38
     H16Y     HAL3  0.0900  38
     H16Z     HAL3  0.0900  38
  [ bonds ]
      C11    H1
      C11   C16
      C11   C12
      C11   O12
      C12    H2
      C12    O2
       O2   HO2
      C12   C13
      C13    H3
      C13    O3
       O3    P3
      C13   C14
      C14    H4
      C14    O4
     OP32    P3
     OP33    P3
     OP34    P3
     OP32  HP32
       O4    P4
     OP42    P4
     OP43    P4
     OP44    P4
      C14   C15
      C15    H5
      C15   C16
      C16    H6
      C16    O6
       O6   HO6
      C15    O5
       O5   HO5
      O12     P
        P   O11
        P   O13
        P   O14
      O11    C1
       C1    HA
       C1    HB
       C1    C2
       C2    HS
       C2    C3
       C2   O21
       C3    HX
       C3    HY
       C3   O31
      O21   C21
      C21   C22
      C21   O22
      C22   H2R
      C22   H2S
      C22   C23
      C23   H3R
      C23   H3S
      C23   C24
      C24   H4R
      C24   H4S
      C24   C25
      C25   H5R
      C25   H5S
      C25   C26
      C26   H6R
      C26   H6S
      C26   C27
      C27   H7R
      C27   H7S
      C27   C28
      C28   H8R
      C28   H8S
      C28   C29
      C29   H91
      C29  C210
     C210  H101
     C210  C211
     C211  H11R
     C211  H11S
     C211  C212
     C212  H12R
     C212  H12S
     C212  C213
     C213  H13R
     C213  H13S
     C213  C214
     C214  H14R
     C214  H14S
     C214  C215
     C215  H15R
     C215  H15S
     C215  C216
     C216  H16R
     C216  H16S
     C216  C217
     C217  H17R
     C217  H17S
     C217  C218
     C218  H18R
     C218  H18S
     C218  H18T
      O31   C31
      C31   C32
      C31   O32
      C32   H2X
      C32   H2Y
      C32   C33
      C33   H3X
      C33   H3Y
      C33   C34
      C34   H4X
      C34   H4Y
      C34   C35
      C35   H5X
      C35   H5Y
      C35   C36
      C36   H6X
      C36   H6Y
      C36   C37
      C37   H7X
      C37   H7Y
      C37   C38
      C38   H8X
      C38   H8Y
      C38   C39
      C39   H9X
      C39   H9Y
      C39  C310
     C310  H10X
     C310  H10Y
     C310  C311
     C311  H11X
     C311  H11Y
     C311  C312
     C312  H12X
     C312  H12Y
     C312  C313
     C313  H13X
     C313  H13Y
     C313  C314
     C314  H14X
     C314  H14Y
     C314  C315
     C315  H15X
     C315  H15Y
     C315  C316
     C316  H16X
     C316  H16Y
     C316  H16Z
  [ impropers ]
      C21   O21   C22   O22
      C31   O31   C32   O32

[ POPI2D ]
; 1-Palmitoyl-2-Oleoyl-inositol-(3,4)-bisphosphate (PIP2) with protonation on P4
  [ atoms ]
      C12   CC3161  0.1400   1
       H2     HCA1  0.0900   1
       O2    OC311 -0.6500   1
      HO2     HCP1  0.4200   1
      C13   CC3161 -0.0900   2
       H3     HCA1  0.0900   2
       O3    OC30P -0.4000   2
       P3       PC  1.1000   2
     OP32    OC2DP -0.9000   2
     OP33    OC2DP -0.9000   2
     OP34    OC2DP -0.9000   2
      C14   CC3161  0.0100   3
       H4     HCA1  0.0900   3
       O4    OC30P -0.6200   3
       P4       PC  1.5000   3
     OP42    OC312 -0.6800   3
     HP42     HCP1  0.3400   3
     OP43    OC2DP -0.8200   3
     OP44    OC2DP -0.8200   3
      C15   CC3161  0.1400   4
       H5     HCA1  0.0900   4
       O5    OC311 -0.6500   4
      HO5     HCP1  0.4200   4
      C16   CC3161  0.1400   5
       H6     HCA1  0.0900   5
       O6    OC311 -0.6500   5
      HO6     HCP1  0.4200   5
      C11   CC3161 -0.0800   6
       H1     HCA1  0.0900   6
        P       PL  1.5900   6
      O13      O2L -0.7800   6
      O14      O2L -0.7800   6
      O12    OC30P -0.5700   6
      O11     OSLP -0.5700   6
       C1     CTL2 -0.0800   6
       HA     HAL2  0.0900   6
       HB     HAL2  0.0900   6
       C2     CTL1  0.1700   7
       HS     HAL1  0.0900   7
      O21      OSL -0.4900   7
      C21       CL  0.9000   7
      O22      OBL -0.6300   7
      C22     CTL2 -0.2200   7
      H2R     HAL2  0.0900   7
      H2S     HAL2  0.0900   7
       C3     CTL2  0.0800   8
       HX     HAL2  0.0900   8
       HY     HAL2  0.0900   8
      O31      OSL -0.4900   8
      C31       CL  0.9000   8
      O32      OBL -0.6300   8
      C32     CTL2 -0.2200   8
      H2X     HAL2  0.0900   8
      H2Y     HAL2  0.0900   8
      C23     CTL2 -0.1800   9
      H3R     HAL2  0.0900   9
      H3S     HAL2  0.0900   9
      C24     CTL2 -0.1800  10
      H4R     HAL2  0.0900  10
      H4S     HAL2  0.0900  10
      C25     CTL2 -0.1800  11
      H5R     HAL2  0.0900  11
      H5S     HAL2  0.0900  11
      C26     CTL2 -0.1800  12
      H6R     HAL2  0.0900  12
      H6S     HAL2  0.0900  12
      C27     CTL2 -0.1800  13
      H7R     HAL2  0.0900  13
      H7S     HAL2  0.0900  13
      C28     CTL2 -0.1800  14
      H8R     HAL2  0.0900  14
      H8S     HAL2  0.0900  14
      C29     CEL1 -0.1500  15
      H91     HEL1  0.1500  15
     C210     CEL1 -0.1500  16
     H101     HEL1  0.1500  16
     C211     CTL2 -0.1800  17
     H11R     HAL2  0.0900  17
     H11S     HAL2  0.0900  17
     C212     CTL2 -0.1800  18
     H12R     HAL2  0.0900  18
     H12S     HAL2  0.0900  18
     C213     CTL2 -0.1800  19
     H13R     HAL2  0.0900  19
     H13S     HAL2  0.0900  19
     C214     CTL2 -0.1800  20
     H14R     HAL2  0.0900  20
     H14S     HAL2  0.0900  20
     C215     CTL2 -0.1800  21
     H15R     HAL2  0.0900  21
     H15S     HAL2  0.0900  21
     C216     CTL2 -0.1800  22
     H16R     HAL2  0.0900  22
     H16S     HAL2  0.0900  22
     C217     CTL2 -0.1800  23
     H17R     HAL2  0.0900  23
     H17S     HAL2  0.0900  23
     C218     CTL3 -0.2700  24
     H18R     HAL3  0.0900  24
     H18S     HAL3  0.0900  24
     H18T     HAL3  0.0900  24
      C33     CTL2 -0.1800  25
      H3X     HAL2  0.0900  25
      H3Y     HAL2  0.0900  25
      C34     CTL2 -0.1800  26
      H4X     HAL2  0.0900  26
      H4Y     HAL2  0.0900  26
      C35     CTL2 -0.1800  27
      H5X     HAL2  0.0900  27
      H5Y     HAL2  0.0900  27
      C36     CTL2 -0.1800  28
      H6X     HAL2  0.0900  28
      H6Y     HAL2  0.0900  28
      C37     CTL2 -0.1800  29
      H7X     HAL2  0.0900  29
      H7Y     HAL2  0.0900  29
      C38     CTL2 -0.1800  30
      H8X     HAL2  0.0900  30
      H8Y     HAL2  0.0900  30
      C39     CTL2 -0.1800  31
      H9X     HAL2  0.0900  31
      H9Y     HAL2  0.0900  31
     C310     CTL2 -0.1800  32
     H10X     HAL2  0.0900  32
     H10Y     HAL2  0.0900  32
     C311     CTL2 -0.1800  33
     H11X     HAL2  0.0900  33
     H11Y     HAL2  0.0900  33
     C312     CTL2 -0.1800  34
     H12X     HAL2  0.0900  34
     H12Y     HAL2  0.0900  34
     C313     CTL2 -0.1800  35
     H13X     HAL2  0.0900  35
     H13Y     HAL2  0.0900  35
     C314     CTL2 -0.1800  36
     H14X     HAL2  0.0900  36
     H14Y     HAL2  0.0900  36
     C315     CTL2 -0.1800  37
     H15X     HAL2  0.0900  37
     H15Y     HAL2  0.0900  37
     C316     CTL3 -0.2700  38
     H16X     HAL3  0.0900  38
     H16Y     HAL3  0.0900  38
     H16Z     HAL3  0.0900  38
  [ bonds ]
      C11    H1
      C11   C16
      C11   C12
      C11   O12
      C12    H2
      C12    O2
       O2   HO2
      C12   C13
      C13    H3
      C13    O3
       O3    P3
      C13   C14
      C14    H4
      C14    O4
     OP32    P3
     OP33    P3
     OP34    P3
       O4    P4
     OP42    P4
     OP43    P4
     OP44    P4
     OP42  HP42
      C14   C15
      C15    H5
      C15   C16
      C16    H6
      C16    O6
       O6   HO6
      C15    O5
       O5   HO5
      O12     P
        P   O11
        P   O13
        P   O14
      O11    C1
       C1    HA
       C1    HB
       C1    C2
       C2    HS
       C2    C3
       C2   O21
       C3    HX
       C3    HY
       C3   O31
      O21   C21
      C21   C22
      C21   O22
      C22   H2R
      C22   H2S
      C22   C23
      C23   H3R
      C23   H3S
      C23   C24
      C24   H4R
      C24   H4S
      C24   C25
      C25   H5R
      C25   H5S
      C25   C26
      C26   H6R
      C26   H6S
      C26   C27
      C27   H7R
      C27   H7S
      C27   C28
      C28   H8R
      C28   H8S
      C28   C29
      C29   H91
      C29  C210
     C210  H101
     C210  C211
     C211  H11R
     C211  H11S
     C211  C212
     C212  H12R
     C212  H12S
     C212  C213
     C213  H13R
     C213  H13S
     C213  C214
     C214  H14R
     C214  H14S
     C214  C215
     C215  H15R
     C215  H15S
     C215  C216
     C216  H16R
     C216  H16S
     C216  C217
     C217  H17R
     C217  H17S
     C217  C218
     C218  H18R
     C218  H18S
     C218  H18T
      O31   C31
      C31   C32
      C31   O32
      C32   H2X
      C32   H2Y
      C32   C33
      C33   H3X
      C33   H3Y
      C33   C34
      C34   H4X
      C34   H4Y
      C34   C35
      C35   H5X
      C35   H5Y
      C35   C36
      C36   H6X
      C36   H6Y
      C36   C37
      C37   H7X
      C37   H7Y
      C37   C38
      C38   H8X
      C38   H8Y
      C38   C39
      C39   H9X
      C39   H9Y
      C39  C310
     C310  H10X
     C310  H10Y
     C310  C311
     C311  H11X
     C311  H11Y
     C311  C312
     C312  H12X
     C312  H12Y
     C312  C313
     C313  H13X
     C313  H13Y
     C313  C314
     C314  H14X
     C314  H14Y
     C314  C315
     C315  H15X
     C315  H15Y
     C315  C316
     C316  H16X
     C316  H16Y
     C316  H16Z
  [ impropers ]
      C21   O21   C22   O22
      C31   O31   C32   O32

[ POPI33 ]
; 1-Palmitoyl-2-Oleoyl-inositol-(3,4,5)-trisphosphate (PIP3) with protonation on P3
  [ atoms ]
      C12   CC3161  0.1400   1
       H2     HCA1  0.0900   1
       O2    OC311 -0.6500   1
      HO2     HCP1  0.4200   1
      C13   CC3161  0.0100   2
       H3     HCA1  0.0900   2
       O3    OC30P -0.6200   2
       P3       PC  1.5000   2
     OP32    OC312 -0.6800   2
     HP32     HCP1  0.3400   2
     OP33    OC2DP -0.8200   2
     OP34    OC2DP -0.8200   2
      C14   CC3161 -0.0900   3
       H4     HCA1  0.0900   3
       O4    OC30P -0.4000   3
       P4       PC  1.1000   3
     OP42    OC2DP -0.9000   3
     OP43    OC2DP -0.9000   3
     OP44    OC2DP -0.9000   3
      C15   CC3161 -0.0900   4
       H5     HCA1  0.0900   4
       O5    OC30P -0.4000   4
       P5       PC  1.1000   4
     OP52    OC2DP -0.9000   4
     OP53    OC2DP -0.9000   4
     OP54    OC2DP -0.9000   4
      C16   CC3161  0.1400   5
       H6     HCA1  0.0900   5
       O6    OC311 -0.6500   5
      HO6     HCP1  0.4200   5
      C11   CC3161 -0.0800   6
       H1     HCA1  0.0900   6
        P       PL  1.5900   6
      O13      O2L -0.7800   6
      O14      O2L -0.7800   6
      O12    OC30P -0.5700   6
      O11     OSLP -0.5700   6
       C1     CTL2 -0.0800   6
       HA     HAL2  0.0900   6
       HB     HAL2  0.0900   6
       C2     CTL1  0.1700   7
       HS     HAL1  0.0900   7
      O21      OSL -0.4900   7
      C21       CL  0.9000   7
      O22      OBL -0.6300   7
      C22     CTL2 -0.2200   7
      H2R     HAL2  0.0900   7
      H2S     HAL2  0.0900   7
       C3     CTL2  0.0800   8
       HX     HAL2  0.0900   8
       HY     HAL2  0.0900   8
      O31      OSL -0.4900   8
      C31       CL  0.9000   8
      O32      OBL -0.6300   8
      C32     CTL2 -0.2200   8
      H2X     HAL2  0.0900   8
      H2Y     HAL2  0.0900   8
      C23     CTL2 -0.1800   9
      H3R     HAL2  0.0900   9
      H3S     HAL2  0.0900   9
      C24     CTL2 -0.1800  10
      H4R     HAL2  0.0900  10
      H4S     HAL2  0.0900  10
      C25     CTL2 -0.1800  11
      H5R     HAL2  0.0900  11
      H5S     HAL2  0.0900  11
      C26     CTL2 -0.1800  12
      H6R     HAL2  0.0900  12
      H6S     HAL2  0.0900  12
      C27     CTL2 -0.1800  13
      H7R     HAL2  0.0900  13
      H7S     HAL2  0.0900  13
      C28     CTL2 -0.1800  14
      H8R     HAL2  0.0900  14
      H8S     HAL2  0.0900  14
      C29     CEL1 -0.1500  15
      H91     HEL1  0.1500  15
     C210     CEL1 -0.1500  16
     H101     HEL1  0.1500  16
     C211     CTL2 -0.1800  17
     H11R     HAL2  0.0900  17
     H11S     HAL2  0.0900  17
     C212     CTL2 -0.1800  18
     H12R     HAL2  0.0900  18
     H12S     HAL2  0.0900  18
     C213     CTL2 -0.1800  19
     H13R     HAL2  0.0900  19
     H13S     HAL2  0.0900  19
     C214     CTL2 -0.1800  20
     H14R     HAL2  0.0900  20
     H14S     HAL2  0.0900  20
     C215     CTL2 -0.1800  21
     H15R     HAL2  0.0900  21
     H15S     HAL2  0.0900  21
     C216     CTL2 -0.1800  22
     H16R     HAL2  0.0900  22
     H16S     HAL2  0.0900  22
     C217     CTL2 -0.1800  23
     H17R     HAL2  0.0900  23
     H17S     HAL2  0.0900  23
     C218     CTL3 -0.2700  24
     H18R     HAL3  0.0900  24
     H18S     HAL3  0.0900  24
     H18T     HAL3  0.0900  24
      C33     CTL2 -0.1800  25
      H3X     HAL2  0.0900  25
      H3Y     HAL2  0.0900  25
      C34     CTL2 -0.1800  26
      H4X     HAL2  0.0900  26
      H4Y     HAL2  0.0900  26
      C35     CTL2 -0.1800  27
      H5X     HAL2  0.0900  27
      H5Y     HAL2  0.0900  27
      C36     CTL2 -0.1800  28
      H6X     HAL2  0.0900  28
      H6Y     HAL2  0.0900  28
      C37     CTL2 -0.1800  29
      H7X     HAL2  0.0900  29
      H7Y     HAL2  0.0900  29
      C38     CTL2 -0.1800  30
      H8X     HAL2  0.0900  30
      H8Y     HAL2  0.0900  30
      C39     CTL2 -0.1800  31
      H9X     HAL2  0.0900  31
      H9Y     HAL2  0.0900  31
     C310     CTL2 -0.1800  32
     H10X     HAL2  0.0900  32
     H10Y     HAL2  0.0900  32
     C311     CTL2 -0.1800  33
     H11X     HAL2  0.0900  33
     H11Y     HAL2  0.0900  33
     C312     CTL2 -0.1800  34
     H12X     HAL2  0.0900  34
     H12Y     HAL2  0.0900  34
     C313     CTL2 -0.1800  35
     H13X     HAL2  0.0900  35
     H13Y     HAL2  0.0900  35
     C314     CTL2 -0.1800  36
     H14X     HAL2  0.0900  36
     H14Y     HAL2  0.0900  36
     C315     CTL2 -0.1800  37
     H15X     HAL2  0.0900  37
     H15Y     HAL2  0.0900  37
     C316     CTL3 -0.2700  38
     H16X     HAL3  0.0900  38
     H16Y     HAL3  0.0900  38
     H16Z     HAL3  0.0900  38
  [ bonds ]
      C11    H1
      C11   C16
      C11   C12
      C11   O12
      C12    H2
      C12    O2
       O2   HO2
      C12   C13
      C13    H3
      C13    O3
       O3    P3
      C13   C14
      C14    H4
      C14    O4
     OP32    P3
     OP33    P3
     OP34    P3
     OP32  HP32
       O4    P4
      C14   C15
      C15    H5
      C15   C16
      C16    H6
     OP42    P4
     OP43    P4
     OP44    P4
      C16    O6
       O6   HO6
      C15    O5
       O5    P5
     OP52    P5
     OP53    P5
     OP54    P5
      O12     P
        P   O11
        P   O13
        P   O14
      O11    C1
       C1    HA
       C1    HB
       C1    C2
       C2    HS
       C2    C3
       C2   O21
       C3    HX
       C3    HY
       C3   O31
      O21   C21
      C21   C22
      C21   O22
      C22   H2R
      C22   H2S
      C22   C23
      C23   H3R
      C23   H3S
      C23   C24
      C24   H4R
      C24   H4S
      C24   C25
      C25   H5R
      C25   H5S
      C25   C26
      C26   H6R
      C26   H6S
      C26   C27
      C27   H7R
      C27   H7S
      C27   C28
      C28   H8R
      C28   H8S
      C28   C29
      C29   H91
      C29  C210
     C210  H101
     C210  C211
     C211  H11R
     C211  H11S
     C211  C212
     C212  H12R
     C212  H12S
     C212  C213
     C213  H13R
     C213  H13S
     C213  C214
     C214  H14R
     C214  H14S
     C214  C215
     C215  H15R
     C215  H15S
     C215  C216
     C216  H16R
     C216  H16S
     C216  C217
     C217  H17R
     C217  H17S
     C217  C218
     C218  H18R
     C218  H18S
     C218  H18T
      O31   C31
      C31   C32
      C31   O32
      C32   H2X
      C32   H2Y
      C32   C33
      C33   H3X
      C33   H3Y
      C33   C34
      C34   H4X
      C34   H4Y
      C34   C35
      C35   H5X
      C35   H5Y
      C35   C36
      C36   H6X
      C36   H6Y
      C36   C37
      C37   H7X
      C37   H7Y
      C37   C38
      C38   H8X
      C38   H8Y
      C38   C39
      C39   H9X
      C39   H9Y
      C39  C310
     C310  H10X
     C310  H10Y
     C310  C311
     C311  H11X
     C311  H11Y
     C311  C312
     C312  H12X
     C312  H12Y
     C312  C313
     C313  H13X
     C313  H13Y
     C313  C314
     C314  H14X
     C314  H14Y
     C314  C315
     C315  H15X
     C315  H15Y
     C315  C316
     C316  H16X
     C316  H16Y
     C316  H16Z
  [ impropers ]
      C21   O21   C22   O22
      C31   O31   C32   O32

[ POPI34 ]
; 1-Palmitoyl-2-Oleoyl-inositol-(3,4,5)-trisphosphate (PIP3) with protonation on P4
  [ atoms ]
      C12   CC3161  0.1400   1
       H2     HCA1  0.0900   1
       O2    OC311 -0.6500   1
      HO2     HCP1  0.4200   1
      C13   CC3161 -0.0900   2
       H3     HCA1  0.0900   2
       O3    OC30P -0.4000   2
       P3       PC  1.1000   2
     OP32    OC2DP -0.9000   2
     OP33    OC2DP -0.9000   2
     OP34    OC2DP -0.9000   2
      C14   CC3161  0.0100   3
       H4     HCA1  0.0900   3
       O4    OC30P -0.6200   3
       P4       PC  1.5000   3
     OP42    OC312 -0.6800   3
     HP42     HCP1  0.3400   3
     OP43    OC2DP -0.8200   3
     OP44    OC2DP -0.8200   3
      C15   CC3161 -0.0900   4
       H5     HCA1  0.0900   4
       O5    OC30P -0.4000   4
       P5       PC  1.1000   4
     OP52    OC2DP -0.9000   4
     OP53    OC2DP -0.9000   4
     OP54    OC2DP -0.9000   4
      C16   CC3161  0.1400   5
       H6     HCA1  0.0900   5
       O6    OC311 -0.6500   5
      HO6     HCP1  0.4200   5
      C11   CC3161 -0.0800   6
       H1     HCA1  0.0900   6
        P       PL  1.5900   6
      O13      O2L -0.7800   6
      O14      O2L -0.7800   6
      O12    OC30P -0.5700   6
      O11     OSLP -0.5700   6
       C1     CTL2 -0.0800   6
       HA     HAL2  0.0900   6
       HB     HAL2  0.0900   6
       C2     CTL1  0.1700   7
       HS     HAL1  0.0900   7
      O21      OSL -0.4900   7
      C21       CL  0.9000   7
      O22      OBL -0.6300   7
      C22     CTL2 -0.2200   7
      H2R     HAL2  0.0900   7
      H2S     HAL2  0.0900   7
       C3     CTL2  0.0800   8
       HX     HAL2  0.0900   8
       HY     HAL2  0.0900   8
      O31      OSL -0.4900   8
      C31       CL  0.9000   8
      O32      OBL -0.6300   8
      C32     CTL2 -0.2200   8
      H2X     HAL2  0.0900   8
      H2Y     HAL2  0.0900   8
      C23     CTL2 -0.1800   9
      H3R     HAL2  0.0900   9
      H3S     HAL2  0.0900   9
      C24     CTL2 -0.1800  10
      H4R     HAL2  0.0900  10
      H4S     HAL2  0.0900  10
      C25     CTL2 -0.1800  11
      H5R     HAL2  0.0900  11
      H5S     HAL2  0.0900  11
      C26     CTL2 -0.1800  12
      H6R     HAL2  0.0900  12
      H6S     HAL2  0.0900  12
      C27     CTL2 -0.1800  13
      H7R     HAL2  0.0900  13
      H7S     HAL2  0.0900  13
      C28     CTL2 -0.1800  14
      H8R     HAL2  0.0900  14
      H8S     HAL2  0.0900  14
      C29     CEL1 -0.1500  15
      H91     HEL1  0.1500  15
     C210     CEL1 -0.1500  16
     H101     HEL1  0.1500  16
     C211     CTL2 -0.1800  17
     H11R     HAL2  0.0900  17
     H11S     HAL2  0.0900  17
     C212     CTL2 -0.1800  18
     H12R     HAL2  0.0900  18
     H12S     HAL2  0.0900  18
     C213     CTL2 -0.1800  19
     H13R     HAL2  0.0900  19
     H13S     HAL2  0.0900  19
     C214     CTL2 -0.1800  20
     H14R     HAL2  0.0900  20
     H14S     HAL2  0.0900  20
     C215     CTL2 -0.1800  21
     H15R     HAL2  0.0900  21
     H15S     HAL2  0.0900  21
     C216     CTL2 -0.1800  22
     H16R     HAL2  0.0900  22
     H16S     HAL2  0.0900  22
     C217     CTL2 -0.1800  23
     H17R     HAL2  0.0900  23
     H17S     HAL2  0.0900  23
     C218     CTL3 -0.2700  24
     H18R     HAL3  0.0900  24
     H18S     HAL3  0.0900  24
     H18T     HAL3  0.0900  24
      C33     CTL2 -0.1800  25
      H3X     HAL2  0.0900  25
      H3Y     HAL2  0.0900  25
      C34     CTL2 -0.1800  26
      H4X     HAL2  0.0900  26
      H4Y     HAL2  0.0900  26
      C35     CTL2 -0.1800  27
      H5X     HAL2  0.0900  27
      H5Y     HAL2  0.0900  27
      C36     CTL2 -0.1800  28
      H6X     HAL2  0.0900  28
      H6Y     HAL2  0.0900  28
      C37     CTL2 -0.1800  29
      H7X     HAL2  0.0900  29
      H7Y     HAL2  0.0900  29
      C38     CTL2 -0.1800  30
      H8X     HAL2  0.0900  30
      H8Y     HAL2  0.0900  30
      C39     CTL2 -0.1800  31
      H9X     HAL2  0.0900  31
      H9Y     HAL2  0.0900  31
     C310     CTL2 -0.1800  32
     H10X     HAL2  0.0900  32
     H10Y     HAL2  0.0900  32
     C311     CTL2 -0.1800  33
     H11X     HAL2  0.0900  33
     H11Y     HAL2  0.0900  33
     C312     CTL2 -0.1800  34
     H12X     HAL2  0.0900  34
     H12Y     HAL2  0.0900  34
     C313     CTL2 -0.1800  35
     H13X     HAL2  0.0900  35
     H13Y     HAL2  0.0900  35
     C314     CTL2 -0.1800  36
     H14X     HAL2  0.0900  36
     H14Y     HAL2  0.0900  36
     C315     CTL2 -0.1800  37
     H15X     HAL2  0.0900  37
     H15Y     HAL2  0.0900  37
     C316     CTL3 -0.2700  38
     H16X     HAL3  0.0900  38
     H16Y     HAL3  0.0900  38
     H16Z     HAL3  0.0900  38
  [ bonds ]
      C11    H1
      C11   C16
      C11   C12
      C11   O12
      C12    H2
      C12    O2
       O2   HO2
      C12   C13
      C13    H3
      C13    O3
       O3    P3
      C13   C14
      C14    H4
      C14    O4
     OP32    P3
     OP33    P3
     OP34    P3
       O4    P4
      C14   C15
      C15    H5
      C15   C16
      C16    H6
     OP42    P4
     OP43    P4
     OP44    P4
     OP42  HP42
      C16    O6
       O6   HO6
      C15    O5
       O5    P5
     OP52    P5
     OP53    P5
     OP54    P5
      O12     P
        P   O11
        P   O13
        P   O14
      O11    C1
       C1    HA
       C1    HB
       C1    C2
       C2    HS
       C2    C3
       C2   O21
       C3    HX
       C3    HY
       C3   O31
      O21   C21
      C21   C22
      C21   O22
      C22   H2R
      C22   H2S
      C22   C23
      C23   H3R
      C23   H3S
      C23   C24
      C24   H4R
      C24   H4S
      C24   C25
      C25   H5R
      C25   H5S
      C25   C26
      C26   H6R
      C26   H6S
      C26   C27
      C27   H7R
      C27   H7S
      C27   C28
      C28   H8R
      C28   H8S
      C28   C29
      C29   H91
      C29  C210
     C210  H101
     C210  C211
     C211  H11R
     C211  H11S
     C211  C212
     C212  H12R
     C212  H12S
     C212  C213
     C213  H13R
     C213  H13S
     C213  C214
     C214  H14R
     C214  H14S
     C214  C215
     C215  H15R
     C215  H15S
     C215  C216
     C216  H16R
     C216  H16S
     C216  C217
     C217  H17R
     C217  H17S
     C217  C218
     C218  H18R
     C218  H18S
     C218  H18T
      O31   C31
      C31   C32
      C31   O32
      C32   H2X
      C32   H2Y
      C32   C33
      C33   H3X
      C33   H3Y
      C33   C34
      C34   H4X
      C34   H4Y
      C34   C35
      C35   H5X
      C35   H5Y
      C35   C36
      C36   H6X
      C36   H6Y
      C36   C37
      C37   H7X
      C37   H7Y
      C37   C38
      C38   H8X
      C38   H8Y
      C38   C39
      C39   H9X
      C39   H9Y
      C39  C310
     C310  H10X
     C310  H10Y
     C310  C311
     C311  H11X
     C311  H11Y
     C311  C312
     C312  H12X
     C312  H12Y
     C312  C313
     C313  H13X
     C313  H13Y
     C313  C314
     C314  H14X
     C314  H14Y
     C314  C315
     C315  H15X
     C315  H15Y
     C315  C316
     C316  H16X
     C316  H16Y
     C316  H16Z
  [ impropers ]
      C21   O21   C22   O22
      C31   O31   C32   O32

[ POPI35 ]
; 1-Palmitoyl-2-Oleoyl-inositol-(3,4,5)-trisphosphate (PIP3) with protonation on P5
  [ atoms ]
      C12   CC3161  0.1400   1
       H2     HCA1  0.0900   1
       O2    OC311 -0.6500   1
      HO2     HCP1  0.4200   1
      C13   CC3161 -0.0900   2
       H3     HCA1  0.0900   2
       O3    OC30P -0.4000   2
       P3       PC  1.1000   2
     OP32    OC2DP -0.9000   2
     OP33    OC2DP -0.9000   2
     OP34    OC2DP -0.9000   2
      C14   CC3161 -0.0900   3
       H4     HCA1  0.0900   3
       O4    OC30P -0.4000   3
       P4       PC  1.1000   3
     OP42    OC2DP -0.9000   3
     OP43    OC2DP -0.9000   3
     OP44    OC2DP -0.9000   3
      C15   CC3161  0.0100   4
       H5     HCA1  0.0900   4
       O5    OC30P -0.6200   4
       P5       PC  1.5000   4
     OP52    OC312 -0.6800   4
     HP52     HCP1  0.3400   4
     OP53    OC2DP -0.8200   4
     OP54    OC2DP -0.8200   4
      C16   CC3161  0.1400   5
       H6     HCA1  0.0900   5
       O6    OC311 -0.6500   5
      HO6     HCP1  0.4200   5
      C11   CC3161 -0.0800   6
       H1     HCA1  0.0900   6
        P       PL  1.5900   6
      O13      O2L -0.7800   6
      O14      O2L -0.7800   6
      O12    OC30P -0.5700   6
      O11     OSLP -0.5700   6
       C1     CTL2 -0.0800   6
       HA     HAL2  0.0900   6
       HB     HAL2  0.0900   6
       C2     CTL1  0.1700   7
       HS     HAL1  0.0900   7
      O21      OSL -0.4900   7
      C21       CL  0.9000   7
      O22      OBL -0.6300   7
      C22     CTL2 -0.2200   7
      H2R     HAL2  0.0900   7
      H2S     HAL2  0.0900   7
       C3     CTL2  0.0800   8
       HX     HAL2  0.0900   8
       HY     HAL2  0.0900   8
      O31      OSL -0.4900   8
      C31       CL  0.9000   8
      O32      OBL -0.6300   8
      C32     CTL2 -0.2200   8
      H2X     HAL2  0.0900   8
      H2Y     HAL2  0.0900   8
      C23     CTL2 -0.1800   9
      H3R     HAL2  0.0900   9
      H3S     HAL2  0.0900   9
      C24     CTL2 -0.1800  10
      H4R     HAL2  0.0900  10
      H4S     HAL2  0.0900  10
      C25     CTL2 -0.1800  11
      H5R     HAL2  0.0900  11
      H5S     HAL2  0.0900  11
      C26     CTL2 -0.1800  12
      H6R     HAL2  0.0900  12
      H6S     HAL2  0.0900  12
      C27     CTL2 -0.1800  13
      H7R     HAL2  0.0900  13
      H7S     HAL2  0.0900  13
      C28     CTL2 -0.1800  14
      H8R     HAL2  0.0900  14
      H8S     HAL2  0.0900  14
      C29     CEL1 -0.1500  15
      H91     HEL1  0.1500  15
     C210     CEL1 -0.1500  16
     H101     HEL1  0.1500  16
     C211     CTL2 -0.1800  17
     H11R     HAL2  0.0900  17
     H11S     HAL2  0.0900  17
     C212     CTL2 -0.1800  18
     H12R     HAL2  0.0900  18
     H12S     HAL2  0.0900  18
     C213     CTL2 -0.1800  19
     H13R     HAL2  0.0900  19
     H13S     HAL2  0.0900  19
     C214     CTL2 -0.1800  20
     H14R     HAL2  0.0900  20
     H14S     HAL2  0.0900  20
     C215     CTL2 -0.1800  21
     H15R     HAL2  0.0900  21
     H15S     HAL2  0.0900  21
     C216     CTL2 -0.1800  22
     H16R     HAL2  0.0900  22
     H16S     HAL2  0.0900  22
     C217     CTL2 -0.1800  23
     H17R     HAL2  0.0900  23
     H17S     HAL2  0.0900  23
     C218     CTL3 -0.2700  24
     H18R     HAL3  0.0900  24
     H18S     HAL3  0.0900  24
     H18T     HAL3  0.0900  24
      C33     CTL2 -0.1800  25
      H3X     HAL2  0.0900  25
      H3Y     HAL2  0.0900  25
      C34     CTL2 -0.1800  26
      H4X     HAL2  0.0900  26
      H4Y     HAL2  0.0900  26
      C35     CTL2 -0.1800  27
      H5X     HAL2  0.0900  27
      H5Y     HAL2  0.0900  27
      C36     CTL2 -0.1800  28
      H6X     HAL2  0.0900  28
      H6Y     HAL2  0.0900  28
      C37     CTL2 -0.1800  29
      H7X     HAL2  0.0900  29
      H7Y     HAL2  0.0900  29
      C38     CTL2 -0.1800  30
      H8X     HAL2  0.0900  30
      H8Y     HAL2  0.0900  30
      C39     CTL2 -0.1800  31
      H9X     HAL2  0.0900  31
      H9Y     HAL2  0.0900  31
     C310     CTL2 -0.1800  32
     H10X     HAL2  0.0900  32
     H10Y     HAL2  0.0900  32
     C311     CTL2 -0.1800  33
     H11X     HAL2  0.0900  33
     H11Y     HAL2  0.0900  33
     C312     CTL2 -0.1800  34
     H12X     HAL2  0.0900  34
     H12Y     HAL2  0.0900  34
     C313     CTL2 -0.1800  35
     H13X     HAL2  0.0900  35
     H13Y     HAL2  0.0900  35
     C314     CTL2 -0.1800  36
     H14X     HAL2  0.0900  36
     H14Y     HAL2  0.0900  36
     C315     CTL2 -0.1800  37
     H15X     HAL2  0.0900  37
     H15Y     HAL2  0.0900  37
     C316     CTL3 -0.2700  38
     H16X     HAL3  0.0900  38
     H16Y     HAL3  0.0900  38
     H16Z     HAL3  0.0900  38
  [ bonds ]
      C11    H1
      C11   C16
      C11   C12
      C11   O12
      C12    H2
      C12    O2
       O2   HO2
      C12   C13
      C13    H3
      C13    O3
       O3    P3
      C13   C14
      C14    H4
      C14    O4
     OP32    P3
     OP33    P3
     OP34    P3
       O4    P4
      C14   C15
      C15    H5
      C15   C16
      C16    H6
     OP42    P4
     OP43    P4
     OP44    P4
      C16    O6
       O6   HO6
      C15    O5
       O5    P5
     OP52    P5
     OP53    P5
     OP54    P5
     OP52  HP52
      O12     P
        P   O11
        P   O13
        P   O14
      O11    C1
       C1    HA
       C1    HB
       C1    C2
       C2    HS
       C2    C3
       C2   O21
       C3    HX
       C3    HY
       C3   O31
      O21   C21
      C21   C22
      C21   O22
      C22   H2R
      C22   H2S
      C22   C23
      C23   H3R
      C23   H3S
      C23   C24
      C24   H4R
      C24   H4S
      C24   C25
      C25   H5R
      C25   H5S
      C25   C26
      C26   H6R
      C26   H6S
      C26   C27
      C27   H7R
      C27   H7S
      C27   C28
      C28   H8R
      C28   H8S
      C28   C29
      C29   H91
      C29  C210
     C210  H101
     C210  C211
     C211  H11R
     C211  H11S
     C211  C212
     C212  H12R
     C212  H12S
     C212  C213
     C213  H13R
     C213  H13S
     C213  C214
     C214  H14R
     C214  H14S
     C214  C215
     C215  H15R
     C215  H15S
     C215  C216
     C216  H16R
     C216  H16S
     C216  C217
     C217  H17R
     C217  H17S
     C217  C218
     C218  H18R
     C218  H18S
     C218  H18T
      O31   C31
      C31   C32
      C31   O32
      C32   H2X
      C32   H2Y
      C32   C33
      C33   H3X
      C33   H3Y
      C33   C34
      C34   H4X
      C34   H4Y
      C34   C35
      C35   H5X
      C35   H5Y
      C35   C36
      C36   H6X
      C36   H6Y
      C36   C37
      C37   H7X
      C37   H7Y
      C37   C38
      C38   H8X
      C38   H8Y
      C38   C39
      C39   H9X
      C39   H9Y
      C39  C310
     C310  H10X
     C310  H10Y
     C310  C311
     C311  H11X
     C311  H11Y
     C311  C312
     C312  H12X
     C312  H12Y
     C312  C313
     C313  H13X
     C313  H13Y
     C313  C314
     C314  H14X
     C314  H14Y
     C314  C315
     C315  H15X
     C315  H15Y
     C315  C316
     C316  H16X
     C316  H16Y
     C316  H16Z
  [ impropers ]
      C21   O21   C22   O22
      C31   O31   C32   O32

[ PYPI ]
; 1-palmitoyl-2-palmitoleoyl-sn-glycero-3-phosphoinositol
  [ atoms ]
      C12   CC3161  0.1400   1
       H2     HCA1  0.0900   1
       O2    OC311 -0.6500   1
      HO2     HCP1  0.4200   1
      C13   CC3161  0.1400   2
       H3     HCA1  0.0900   2
       O3    OC311 -0.6500   2
      HO3     HCP1  0.4200   2
      C14   CC3161  0.1400   3
       H4     HCA1  0.0900   3
       O4    OC311 -0.6500   3
      HO4     HCP1  0.4200   3
      C15   CC3161  0.1400   4
       H5     HCA1  0.0900   4
       O5    OC311 -0.6500   4
      HO5     HCP1  0.4200   4
      C16   CC3161  0.1400   5
       H6     HCA1  0.0900   5
       O6    OC311 -0.6500   5
      HO6     HCP1  0.4200   5
      C11   CC3161 -0.0800   6
       H1     HCA1  0.0900   6
        P       PL  1.5900   6
      O13      O2L -0.7800   6
      O14      O2L -0.7800   6
      O12    OC30P -0.5700   6
      O11     OSLP -0.5700   6
       C1     CTL2 -0.0800   6
       HA     HAL2  0.0900   6
       HB     HAL2  0.0900   6
       C2     CTL1  0.1700   7
       HS     HAL1  0.0900   7
      O21      OSL -0.4900   7
      C21       CL  0.9000   7
      O22      OBL -0.6300   7
      C22     CTL2 -0.2200   7
      H2R     HAL2  0.0900   7
      H2S     HAL2  0.0900   7
       C3     CTL2  0.0800   8
       HX     HAL2  0.0900   8
       HY     HAL2  0.0900   8
      O31      OSL -0.4900   8
      C31       CL  0.9000   8
      O32      OBL -0.6300   8
      C32     CTL2 -0.2200   8
      H2X     HAL2  0.0900   8
      H2Y     HAL2  0.0900   8
      C23     CTL2 -0.1800   9
      H3R     HAL2  0.0900   9
      H3S     HAL2  0.0900   9
      C24     CTL2 -0.1800  10
      H4R     HAL2  0.0900  10
      H4S     HAL2  0.0900  10
      C25     CTL2 -0.1800  11
      H5R     HAL2  0.0900  11
      H5S     HAL2  0.0900  11
      C26     CTL2 -0.1800  12
      H6R     HAL2  0.0900  12
      H6S     HAL2  0.0900  12
      C27     CTL2 -0.1800  13
      H7R     HAL2  0.0900  13
      H7S     HAL2  0.0900  13
      C28     CTL2 -0.1800  14
      H8R     HAL2  0.0900  14
      H8S     HAL2  0.0900  14
      C29     CEL1 -0.1500  15
      H9R     HEL1  0.1500  15
     C210     CEL1 -0.1500  16
     H10R     HEL1  0.1500  16
     C211     CTL2 -0.1800  17
     H11R     HAL2  0.0900  17
     H11S     HAL2  0.0900  17
     C212     CTL2 -0.1800  18
     H12R     HAL2  0.0900  18
     H12S     HAL2  0.0900  18
     C213     CTL2 -0.1800  19
     H13R     HAL2  0.0900  19
     H13S     HAL2  0.0900  19
     C214     CTL2 -0.1800  20
     H14R     HAL2  0.0900  20
     H14S     HAL2  0.0900  20
     C215     CTL2 -0.1800  21
     H15R     HAL2  0.0900  21
     H15S     HAL2  0.0900  21
     C216     CTL3 -0.2700  22
     H16R     HAL3  0.0900  22
     H16S     HAL3  0.0900  22
     H16T     HAL3  0.0900  22
      C33     CTL2 -0.1800  23
      H3X     HAL2  0.0900  23
      H3Y     HAL2  0.0900  23
      C34     CTL2 -0.1800  24
      H4X     HAL2  0.0900  24
      H4Y     HAL2  0.0900  24
      C35     CTL2 -0.1800  25
      H5X     HAL2  0.0900  25
      H5Y     HAL2  0.0900  25
      C36     CTL2 -0.1800  26
      H6X     HAL2  0.0900  26
      H6Y     HAL2  0.0900  26
      C37     CTL2 -0.1800  27
      H7X     HAL2  0.0900  27
      H7Y     HAL2  0.0900  27
      C38     CTL2 -0.1800  28
      H8X     HAL2  0.0900  28
      H8Y     HAL2  0.0900  28
      C39     CTL2 -0.1800  29
      H9X     HAL2  0.0900  29
      H9Y     HAL2  0.0900  29
     C310     CTL2 -0.1800  30
     H10X     HAL2  0.0900  30
     H10Y     HAL2  0.0900  30
     C311     CTL2 -0.1800  31
     H11X     HAL2  0.0900  31
     H11Y     HAL2  0.0900  31
     C312     CTL2 -0.1800  32
     H12X     HAL2  0.0900  32
     H12Y     HAL2  0.0900  32
     C313     CTL2 -0.1800  33
     H13X     HAL2  0.0900  33
     H13Y     HAL2  0.0900  33
     C314     CTL2 -0.1800  34
     H14X     HAL2  0.0900  34
     H14Y     HAL2  0.0900  34
     C315     CTL2 -0.1800  35
     H15X     HAL2  0.0900  35
     H15Y     HAL2  0.0900  35
     C316     CTL3 -0.2700  36
     H16X     HAL3  0.0900  36
     H16Y     HAL3  0.0900  36
     H16Z     HAL3  0.0900  36
  [ bonds ]
      C11    H1
      C11   C16
      C11   C12
      C11   O12
      C12    H2
      C12    O2
       O2   HO2
      C12   C13
      C13    H3
      C13    O3
       O3   HO3
      C13   C14
      C14    H4
      C14    O4
       O4   HO4
      C14   C15
      C15    H5
      C15   C16
      C16    H6
      C16    O6
       O6   HO6
      C15    O5
       O5   HO5
      O12     P
        P   O11
        P   O13
        P   O14
      O11    C1
       C1    HA
       C1    HB
       C1    C2
       C2    HS
       C2    C3
       C2   O21
       C3    HX
       C3    HY
       C3   O31
      O21   C21
      C21   C22
      C21   O22
      C22   H2R
      C22   H2S
      C22   C23
      C23   H3R
      C23   H3S
      C23   C24
      C24   H4R
      C24   H4S
      C24   C25
      C25   H5R
      C25   H5S
      C25   C26
      C26   H6R
      C26   H6S
      C26   C27
      C27   H7R
      C27   H7S
      C27   C28
      C28   H8R
      C28   H8S
      C28   C29
      C29   H9R
      C29  C210
     C210  H10R
     C210  C211
     C211  H11R
     C211  H11S
     C211  C212
     C212  H12R
     C212  H12S
     C212  C213
     C213  H13R
     C213  H13S
     C213  C214
     C214  H14R
     C214  H14S
     C214  C215
     C215  H15R
     C215  H15S
     C215  C216
     C216  H16R
     C216  H16S
     C216  H16T
      O31   C31
      C31   C32
      C31   O32
      C32   H2X
      C32   H2Y
      C32   C33
      C33   H3X
      C33   H3Y
      C33   C34
      C34   H4X
      C34   H4Y
      C34   C35
      C35   H5X
      C35   H5Y
      C35   C36
      C36   H6X
      C36   H6Y
      C36   C37
      C37   H7X
      C37   H7Y
      C37   C38
      C38   H8X
      C38   H8Y
      C38   C39
      C39   H9X
      C39   H9Y
      C39  C310
     C310  H10X
     C310  H10Y
     C310  C311
     C311  H11X
     C311  H11Y
     C311  C312
     C312  H12X
     C312  H12Y
     C312  C313
     C313  H13X
     C313  H13Y
     C313  C314
     C314  H14X
     C314  H14Y
     C314  C315
     C315  H15X
     C315  H15Y
     C315  C316
     C316  H16X
     C316  H16Y
     C316  H16Z
  [ impropers ]
      C21   O21   C22   O22
      C31   O31   C32   O32

[ SAPI ]
; Phosphatidylinositol
  [ atoms ]
      C12   CC3161  0.1400   1
       H2     HCA1  0.0900   1
       O2    OC311 -0.6500   1
      HO2     HCP1  0.4200   1
      C13   CC3161  0.1400   2
       H3     HCA1  0.0900   2
       O3    OC311 -0.6500   2
      HO3     HCP1  0.4200   2
      C14   CC3161  0.1400   3
       H4     HCA1  0.0900   3
       O4    OC311 -0.6500   3
      HO4     HCP1  0.4200   3
      C15   CC3161  0.1400   4
       H5     HCA1  0.0900   4
       O5    OC311 -0.6500   4
      HO5     HCP1  0.4200   4
      C16   CC3161  0.1400   5
       H6     HCA1  0.0900   5
       O6    OC311 -0.6500   5
      HO6     HCP1  0.4200   5
      C11   CC3161 -0.0800   6
       H1     HCA1  0.0900   6
        P       PL  1.5900   6
      O13      O2L -0.7800   6
      O14      O2L -0.7800   6
      O12    OC30P -0.5700   6
      O11     OSLP -0.5700   6
       C1     CTL2 -0.0800   6
       HA     HAL2  0.0900   6
       HB     HAL2  0.0900   6
       C2     CTL1  0.1700   7
       HS     HAL1  0.0900   7
      O21      OSL -0.4900   7
      C21       CL  0.9000   7
      O22      OBL -0.6300   7
      C22     CTL2 -0.2200   7
      H2R     HAL2  0.0900   7
      H2S     HAL2  0.0900   7
       C3     CTL2  0.0800   8
       HX     HAL2  0.0900   8
       HY     HAL2  0.0900   8
      O31      OSL -0.4900   8
      C31       CL  0.9000   8
      O32      OBL -0.6300   8
      C32     CTL2 -0.2200   8
      H2X     HAL2  0.0900   8
      H2Y     HAL2  0.0900   8
      C23     CTL2 -0.1800   9
      H3R     HAL2  0.0900   9
      H3S     HAL2  0.0900   9
      C24     CTL2 -0.1800  10
      H4R     HAL2  0.0900  10
      H4S     HAL2  0.0900  10
      C25     CEL1 -0.1500  11
      H5R     HEL1  0.1500  11
      C26     CEL1 -0.1500  12
      H6R     HEL1  0.1500  12
      C27     CTL2 -0.1800  13
      H7R     HAL2  0.0900  13
      H7S     HAL2  0.0900  13
      C28     CEL1 -0.1500  14
      H8R     HEL1  0.1500  14
      C29     CEL1 -0.1500  15
      H9R     HEL1  0.1500  15
     C210     CTL2 -0.1800  16
     H10R     HAL2  0.0900  16
     H10S     HAL2  0.0900  16
     C211     CEL1 -0.1500  17
     H11R     HEL1  0.1500  17
     C212     CEL1 -0.1500  18
     H12R     HEL1  0.1500  18
     C213     CTL2 -0.1800  19
     H13R     HAL2  0.0900  19
     H13S     HAL2  0.0900  19
     C214     CEL1 -0.1500  20
     H14R     HEL1  0.1500  20
     C215     CEL1 -0.1500  21
     H15R     HEL1  0.1500  21
     C216     CTL2 -0.1800  22
     H16R     HAL2  0.0900  22
     H16S     HAL2  0.0900  22
     C217     CTL2 -0.1800  23
     H17R     HAL2  0.0900  23
     H17S     HAL2  0.0900  23
     C218     CTL2 -0.1800  24
     H18R     HAL2  0.0900  24
     H18S     HAL2  0.0900  24
     C219     CTL2 -0.1800  25
     H19R     HAL2  0.0900  25
     H19S     HAL2  0.0900  25
     C220     CTL3 -0.2700  26
     H20R     HAL3  0.0900  26
     H20S     HAL3  0.0900  26
     H20T     HAL3  0.0900  26
      C33     CTL2 -0.1800  27
      H3X     HAL2  0.0900  27
      H3Y     HAL2  0.0900  27
      C34     CTL2 -0.1800  28
      H4X     HAL2  0.0900  28
      H4Y     HAL2  0.0900  28
      C35     CTL2 -0.1800  29
      H5X     HAL2  0.0900  29
      H5Y     HAL2  0.0900  29
      C36     CTL2 -0.1800  30
      H6X     HAL2  0.0900  30
      H6Y     HAL2  0.0900  30
      C37     CTL2 -0.1800  31
      H7X     HAL2  0.0900  31
      H7Y     HAL2  0.0900  31
      C38     CTL2 -0.1800  32
      H8X     HAL2  0.0900  32
      H8Y     HAL2  0.0900  32
      C39     CTL2 -0.1800  33
      H9X     HAL2  0.0900  33
      H9Y     HAL2  0.0900  33
     C310     CTL2 -0.1800  34
     H10X     HAL2  0.0900  34
     H10Y     HAL2  0.0900  34
     C311     CTL2 -0.1800  35
     H11X     HAL2  0.0900  35
     H11Y     HAL2  0.0900  35
     C312     CTL2 -0.1800  36
     H12X     HAL2  0.0900  36
     H12Y     HAL2  0.0900  36
     C313     CTL2 -0.1800  37
     H13X     HAL2  0.0900  37
     H13Y     HAL2  0.0900  37
     C314     CTL2 -0.1800  38
     H14X     HAL2  0.0900  38
     H14Y     HAL2  0.0900  38
     C315     CTL2 -0.1800  39
     H15X     HAL2  0.0900  39
     H15Y     HAL2  0.0900  39
     C316     CTL2 -0.1800  40
     H16X     HAL2  0.0900  40
     H16Y     HAL2  0.0900  40
     C317     CTL2 -0.1800  41
     H17X     HAL2  0.0900  41
     H17Y     HAL2  0.0900  41
     C318     CTL3 -0.2700  42
     H18X     HAL3  0.0900  42
     H18Y     HAL3  0.0900  42
     H18Z     HAL3  0.0900  42
  [ bonds ]
      C11    H1
      C11   C16
      C11   C12
      C11   O12
      C12    H2
      C12    O2
       O2   HO2
      C12   C13
      C13    H3
      C13    O3
       O3   HO3
      C13   C14
      C14    H4
      C14    O4
       O4   HO4
      C14   C15
      C15    H5
      C15   C16
      C16    H6
      C16    O6
       O6   HO6
      C15    O5
       O5   HO5
      O12     P
        P   O11
        P   O13
        P   O14
      O11    C1
       C1    HA
       C1    HB
       C1    C2
       C2    HS
       C2    C3
       C2   O21
       C3    HX
       C3    HY
       C3   O31
      O21   C21
      C21   C22
      C21   O22
      C22   H2R
      C22   H2S
      C22   C23
      C23   H3R
      C23   H3S
      C23   C24
      C24   H4R
      C24   H4S
      C24   C25
      C25   H5R
      C25   C26
      C26   H6R
      C26   C27
      C27   H7R
      C27   H7S
      C27   C28
      C28   H8R
      C28   C29
      C29   H9R
      C29  C210
     C210  H10R
     C210  H10S
     C210  C211
     C211  H11R
     C211  C212
     C212  H12R
     C212  C213
     C213  H13R
     C213  H13S
     C213  C214
     C214  H14R
     C214  C215
     C215  H15R
     C215  C216
     C216  H16R
     C216  H16S
     C216  C217
     C217  H17R
     C217  H17S
     C217  C218
     C218  H18R
     C218  H18S
     C218  C219
     C219  H19R
     C219  H19S
     C219  C220
     C220  H20R
     C220  H20S
     C220  H20T
      O31   C31
      C31   C32
      C31   O32
      C32   H2X
      C32   H2Y
      C32   C33
      C33   H3X
      C33   H3Y
      C33   C34
      C34   H4X
      C34   H4Y
      C34   C35
      C35   H5X
      C35   H5Y
      C35   C36
      C36   H6X
      C36   H6Y
      C36   C37
      C37   H7X
      C37   H7Y
      C37   C38
      C38   H8X
      C38   H8Y
      C38   C39
      C39   H9X
      C39   H9Y
      C39  C310
     C310  H10X
     C310  H10Y
     C310  C311
     C311  H11X
     C311  H11Y
     C311  C312
     C312  H12X
     C312  H12Y
     C312  C313
     C313  H13X
     C313  H13Y
     C313  C314
     C314  H14X
     C314  H14Y
     C314  C315
     C315  H15X
     C315  H15Y
     C315  C316
     C316  H16X
     C316  H16Y
     C316  C317
     C317  H17X
     C317  H17Y
     C317  C318
     C318  H18X
     C318  H18Y
     C318  H18Z
  [ impropers ]
      C21   O21   C22   O22
      C31   O31   C32   O32

[ SAPI13 ]
; Phosphatidylinositol-(3)-phosphate (PIP1)
  [ atoms ]
      C12   CC3161  0.1400   1
       H2     HCA1  0.0900   1
       O2    OC311 -0.6500   1
      HO2     HCP1  0.4200   1
      C13   CC3161 -0.0900   2
       H3     HCA1  0.0900   2
       O3    OC30P -0.4000   2
       P3       PC  1.1000   2
     OP32    OC2DP -0.9000   2
     OP33    OC2DP -0.9000   2
     OP34    OC2DP -0.9000   2
      C14   CC3161  0.1400   3
       H4     HCA1  0.0900   3
       O4    OC311 -0.6500   3
      HO4     HCP1  0.4200   3
      C15   CC3161  0.1400   4
       H5     HCA1  0.0900   4
       O5    OC311 -0.6500   4
      HO5     HCP1  0.4200   4
      C16   CC3161  0.1400   5
       H6     HCA1  0.0900   5
       O6    OC311 -0.6500   5
      HO6     HCP1  0.4200   5
      C11   CC3161 -0.0800   6
       H1     HCA1  0.0900   6
        P       PL  1.5900   6
      O13      O2L -0.7800   6
      O14      O2L -0.7800   6
      O12    OC30P -0.5700   6
      O11     OSLP -0.5700   6
       C1     CTL2 -0.0800   6
       HA     HAL2  0.0900   6
       HB     HAL2  0.0900   6
       C2     CTL1  0.1700   7
       HS     HAL1  0.0900   7
      O21      OSL -0.4900   7
      C21       CL  0.9000   7
      O22      OBL -0.6300   7
      C22     CTL2 -0.2200   7
      H2R     HAL2  0.0900   7
      H2S     HAL2  0.0900   7
       C3     CTL2  0.0800   8
       HX     HAL2  0.0900   8
       HY     HAL2  0.0900   8
      O31      OSL -0.4900   8
      C31       CL  0.9000   8
      O32      OBL -0.6300   8
      C32     CTL2 -0.2200   8
      H2X     HAL2  0.0900   8
      H2Y     HAL2  0.0900   8
      C23     CTL2 -0.1800   9
      H3R     HAL2  0.0900   9
      H3S     HAL2  0.0900   9
      C24     CTL2 -0.1800  10
      H4R     HAL2  0.0900  10
      H4S     HAL2  0.0900  10
      C25     CEL1 -0.1500  11
      H5R     HEL1  0.1500  11
      C26     CEL1 -0.1500  12
      H6R     HEL1  0.1500  12
      C27     CTL2 -0.1800  13
      H7R     HAL2  0.0900  13
      H7S     HAL2  0.0900  13
      C28     CEL1 -0.1500  14
      H8R     HEL1  0.1500  14
      C29     CEL1 -0.1500  15
      H9R     HEL1  0.1500  15
     C210     CTL2 -0.1800  16
     H10R     HAL2  0.0900  16
     H10S     HAL2  0.0900  16
     C211     CEL1 -0.1500  17
     H11R     HEL1  0.1500  17
     C212     CEL1 -0.1500  18
     H12R     HEL1  0.1500  18
     C213     CTL2 -0.1800  19
     H13R     HAL2  0.0900  19
     H13S     HAL2  0.0900  19
     C214     CEL1 -0.1500  20
     H14R     HEL1  0.1500  20
     C215     CEL1 -0.1500  21
     H15R     HEL1  0.1500  21
     C216     CTL2 -0.1800  22
     H16R     HAL2  0.0900  22
     H16S     HAL2  0.0900  22
     C217     CTL2 -0.1800  23
     H17R     HAL2  0.0900  23
     H17S     HAL2  0.0900  23
     C218     CTL2 -0.1800  24
     H18R     HAL2  0.0900  24
     H18S     HAL2  0.0900  24
     C219     CTL2 -0.1800  25
     H19R     HAL2  0.0900  25
     H19S     HAL2  0.0900  25
     C220     CTL3 -0.2700  26
     H20R     HAL3  0.0900  26
     H20S     HAL3  0.0900  26
     H20T     HAL3  0.0900  26
      C33     CTL2 -0.1800  27
      H3X     HAL2  0.0900  27
      H3Y     HAL2  0.0900  27
      C34     CTL2 -0.1800  28
      H4X     HAL2  0.0900  28
      H4Y     HAL2  0.0900  28
      C35     CTL2 -0.1800  29
      H5X     HAL2  0.0900  29
      H5Y     HAL2  0.0900  29
      C36     CTL2 -0.1800  30
      H6X     HAL2  0.0900  30
      H6Y     HAL2  0.0900  30
      C37     CTL2 -0.1800  31
      H7X     HAL2  0.0900  31
      H7Y     HAL2  0.0900  31
      C38     CTL2 -0.1800  32
      H8X     HAL2  0.0900  32
      H8Y     HAL2  0.0900  32
      C39     CTL2 -0.1800  33
      H9X     HAL2  0.0900  33
      H9Y     HAL2  0.0900  33
     C310     CTL2 -0.1800  34
     H10X     HAL2  0.0900  34
     H10Y     HAL2  0.0900  34
     C311     CTL2 -0.1800  35
     H11X     HAL2  0.0900  35
     H11Y     HAL2  0.0900  35
     C312     CTL2 -0.1800  36
     H12X     HAL2  0.0900  36
     H12Y     HAL2  0.0900  36
     C313     CTL2 -0.1800  37
     H13X     HAL2  0.0900  37
     H13Y     HAL2  0.0900  37
     C314     CTL2 -0.1800  38
     H14X     HAL2  0.0900  38
     H14Y     HAL2  0.0900  38
     C315     CTL2 -0.1800  39
     H15X     HAL2  0.0900  39
     H15Y     HAL2  0.0900  39
     C316     CTL2 -0.1800  40
     H16X     HAL2  0.0900  40
     H16Y     HAL2  0.0900  40
     C317     CTL2 -0.1800  41
     H17X     HAL2  0.0900  41
     H17Y     HAL2  0.0900  41
     C318     CTL3 -0.2700  42
     H18X     HAL3  0.0900  42
     H18Y     HAL3  0.0900  42
     H18Z     HAL3  0.0900  42
  [ bonds ]
      C11    H1
      C11   C16
      C11   C12
      C11   O12
      C12    H2
      C12    O2
       O2   HO2
      C12   C13
      C13    H3
      C13    O3
       O3    P3
      C13   C14
      C14    H4
      C14    O4
     OP32    P3
     OP33    P3
     OP34    P3
       O4   HO4
      C14   C15
      C15    H5
      C15   C16
      C16    H6
      C16    O6
       O6   HO6
      C15    O5
       O5   HO5
      O12     P
        P   O11
        P   O13
        P   O14
      O11    C1
       C1    HA
       C1    HB
       C1    C2
       C2    HS
       C2    C3
       C2   O21
       C3    HX
       C3    HY
       C3   O31
      O21   C21
      C21   C22
      C21   O22
      C22   H2R
      C22   H2S
      C22   C23
      C23   H3R
      C23   H3S
      C23   C24
      C24   H4R
      C24   H4S
      C24   C25
      C25   H5R
      C25   C26
      C26   H6R
      C26   C27
      C27   H7R
      C27   H7S
      C27   C28
      C28   H8R
      C28   C29
      C29   H9R
      C29  C210
     C210  H10R
     C210  H10S
     C210  C211
     C211  H11R
     C211  C212
     C212  H12R
     C212  C213
     C213  H13R
     C213  H13S
     C213  C214
     C214  H14R
     C214  C215
     C215  H15R
     C215  C216
     C216  H16R
     C216  H16S
     C216  C217
     C217  H17R
     C217  H17S
     C217  C218
     C218  H18R
     C218  H18S
     C218  C219
     C219  H19R
     C219  H19S
     C219  C220
     C220  H20R
     C220  H20S
     C220  H20T
      O31   C31
      C31   C32
      C31   O32
      C32   H2X
      C32   H2Y
      C32   C33
      C33   H3X
      C33   H3Y
      C33   C34
      C34   H4X
      C34   H4Y
      C34   C35
      C35   H5X
      C35   H5Y
      C35   C36
      C36   H6X
      C36   H6Y
      C36   C37
      C37   H7X
      C37   H7Y
      C37   C38
      C38   H8X
      C38   H8Y
      C38   C39
      C39   H9X
      C39   H9Y
      C39  C310
     C310  H10X
     C310  H10Y
     C310  C311
     C311  H11X
     C311  H11Y
     C311  C312
     C312  H12X
     C312  H12Y
     C312  C313
     C313  H13X
     C313  H13Y
     C313  C314
     C314  H14X
     C314  H14Y
     C314  C315
     C315  H15X
     C315  H15Y
     C315  C316
     C316  H16X
     C316  H16Y
     C316  C317
     C317  H17X
     C317  H17Y
     C317  C318
     C318  H18X
     C318  H18Y
     C318  H18Z
  [ impropers ]
      C21   O21   C22   O22
      C31   O31   C32   O32

[ SAPI14 ]
; Phosphatidylinositol-(4)-phosphate (PIP1)
  [ atoms ]
      C12   CC3161  0.1400   1
       H2     HCA1  0.0900   1
       O2    OC311 -0.6500   1
      HO2     HCP1  0.4200   1
      C13   CC3161  0.1400   2
       H3     HCA1  0.0900   2
       O3    OC311 -0.6500   2
      HO3     HCP1  0.4200   2
      C14   CC3161 -0.0900   3
       H4     HCA1  0.0900   3
       O4    OC30P -0.4000   3
       P4       PC  1.1000   3
     OP42    OC2DP -0.9000   3
     OP43    OC2DP -0.9000   3
     OP44    OC2DP -0.9000   3
      C15   CC3161  0.1400   4
       H5     HCA1  0.0900   4
       O5    OC311 -0.6500   4
      HO5     HCP1  0.4200   4
      C16   CC3161  0.1400   5
       H6     HCA1  0.0900   5
       O6    OC311 -0.6500   5
      HO6     HCP1  0.4200   5
      C11   CC3161 -0.0800   6
       H1     HCA1  0.0900   6
        P       PL  1.5900   6
      O13      O2L -0.7800   6
      O14      O2L -0.7800   6
      O12    OC30P -0.5700   6
      O11     OSLP -0.5700   6
       C1     CTL2 -0.0800   6
       HA     HAL2  0.0900   6
       HB     HAL2  0.0900   6
       C2     CTL1  0.1700   7
       HS     HAL1  0.0900   7
      O21      OSL -0.4900   7
      C21       CL  0.9000   7
      O22      OBL -0.6300   7
      C22     CTL2 -0.2200   7
      H2R     HAL2  0.0900   7
      H2S     HAL2  0.0900   7
       C3     CTL2  0.0800   8
       HX     HAL2  0.0900   8
       HY     HAL2  0.0900   8
      O31      OSL -0.4900   8
      C31       CL  0.9000   8
      O32      OBL -0.6300   8
      C32     CTL2 -0.2200   8
      H2X     HAL2  0.0900   8
      H2Y     HAL2  0.0900   8
      C23     CTL2 -0.1800   9
      H3R     HAL2  0.0900   9
      H3S     HAL2  0.0900   9
      C24     CTL2 -0.1800  10
      H4R     HAL2  0.0900  10
      H4S     HAL2  0.0900  10
      C25     CEL1 -0.1500  11
      H5R     HEL1  0.1500  11
      C26     CEL1 -0.1500  12
      H6R     HEL1  0.1500  12
      C27     CTL2 -0.1800  13
      H7R     HAL2  0.0900  13
      H7S     HAL2  0.0900  13
      C28     CEL1 -0.1500  14
      H8R     HEL1  0.1500  14
      C29     CEL1 -0.1500  15
      H9R     HEL1  0.1500  15
     C210     CTL2 -0.1800  16
     H10R     HAL2  0.0900  16
     H10S     HAL2  0.0900  16
     C211     CEL1 -0.1500  17
     H11R     HEL1  0.1500  17
     C212     CEL1 -0.1500  18
     H12R     HEL1  0.1500  18
     C213     CTL2 -0.1800  19
     H13R     HAL2  0.0900  19
     H13S     HAL2  0.0900  19
     C214     CEL1 -0.1500  20
     H14R     HEL1  0.1500  20
     C215     CEL1 -0.1500  21
     H15R     HEL1  0.1500  21
     C216     CTL2 -0.1800  22
     H16R     HAL2  0.0900  22
     H16S     HAL2  0.0900  22
     C217     CTL2 -0.1800  23
     H17R     HAL2  0.0900  23
     H17S     HAL2  0.0900  23
     C218     CTL2 -0.1800  24
     H18R     HAL2  0.0900  24
     H18S     HAL2  0.0900  24
     C219     CTL2 -0.1800  25
     H19R     HAL2  0.0900  25
     H19S     HAL2  0.0900  25
     C220     CTL3 -0.2700  26
     H20R     HAL3  0.0900  26
     H20S     HAL3  0.0900  26
     H20T     HAL3  0.0900  26
      C33     CTL2 -0.1800  27
      H3X     HAL2  0.0900  27
      H3Y     HAL2  0.0900  27
      C34     CTL2 -0.1800  28
      H4X     HAL2  0.0900  28
      H4Y     HAL2  0.0900  28
      C35     CTL2 -0.1800  29
      H5X     HAL2  0.0900  29
      H5Y     HAL2  0.0900  29
      C36     CTL2 -0.1800  30
      H6X     HAL2  0.0900  30
      H6Y     HAL2  0.0900  30
      C37     CTL2 -0.1800  31
      H7X     HAL2  0.0900  31
      H7Y     HAL2  0.0900  31
      C38     CTL2 -0.1800  32
      H8X     HAL2  0.0900  32
      H8Y     HAL2  0.0900  32
      C39     CTL2 -0.1800  33
      H9X     HAL2  0.0900  33
      H9Y     HAL2  0.0900  33
     C310     CTL2 -0.1800  34
     H10X     HAL2  0.0900  34
     H10Y     HAL2  0.0900  34
     C311     CTL2 -0.1800  35
     H11X     HAL2  0.0900  35
     H11Y     HAL2  0.0900  35
     C312     CTL2 -0.1800  36
     H12X     HAL2  0.0900  36
     H12Y     HAL2  0.0900  36
     C313     CTL2 -0.1800  37
     H13X     HAL2  0.0900  37
     H13Y     HAL2  0.0900  37
     C314     CTL2 -0.1800  38
     H14X     HAL2  0.0900  38
     H14Y     HAL2  0.0900  38
     C315     CTL2 -0.1800  39
     H15X     HAL2  0.0900  39
     H15Y     HAL2  0.0900  39
     C316     CTL2 -0.1800  40
     H16X     HAL2  0.0900  40
     H16Y     HAL2  0.0900  40
     C317     CTL2 -0.1800  41
     H17X     HAL2  0.0900  41
     H17Y     HAL2  0.0900  41
     C318     CTL3 -0.2700  42
     H18X     HAL3  0.0900  42
     H18Y     HAL3  0.0900  42
     H18Z     HAL3  0.0900  42
  [ bonds ]
      C11    H1
      C11   C16
      C11   C12
      C11   O12
      C12    H2
      C12    O2
       O2   HO2
      C12   C13
      C13    H3
      C13    O3
       O3   HO3
      C13   C14
      C14    H4
      C14    O4
       O4    P4
     OP42    P4
     OP43    P4
     OP44    P4
      C14   C15
      C15    H5
      C15   C16
      C16    H6
      C16    O6
       O6   HO6
      C15    O5
       O5   HO5
      O12     P
        P   O11
        P   O13
        P   O14
      O11    C1
       C1    HA
       C1    HB
       C1    C2
       C2    HS
       C2    C3
       C2   O21
       C3    HX
       C3    HY
       C3   O31
      O21   C21
      C21   C22
      C21   O22
      C22   H2R
      C22   H2S
      C22   C23
      C23   H3R
      C23   H3S
      C23   C24
      C24   H4R
      C24   H4S
      C24   C25
      C25   H5R
      C25   C26
      C26   H6R
      C26   C27
      C27   H7R
      C27   H7S
      C27   C28
      C28   H8R
      C28   C29
      C29   H9R
      C29  C210
     C210  H10R
     C210  H10S
     C210  C211
     C211  H11R
     C211  C212
     C212  H12R
     C212  C213
     C213  H13R
     C213  H13S
     C213  C214
     C214  H14R
     C214  C215
     C215  H15R
     C215  C216
     C216  H16R
     C216  H16S
     C216  C217
     C217  H17R
     C217  H17S
     C217  C218
     C218  H18R
     C218  H18S
     C218  C219
     C219  H19R
     C219  H19S
     C219  C220
     C220  H20R
     C220  H20S
     C220  H20T
      O31   C31
      C31   C32
      C31   O32
      C32   H2X
      C32   H2Y
      C32   C33
      C33   H3X
      C33   H3Y
      C33   C34
      C34   H4X
      C34   H4Y
      C34   C35
      C35   H5X
      C35   H5Y
      C35   C36
      C36   H6X
      C36   H6Y
      C36   C37
      C37   H7X
      C37   H7Y
      C37   C38
      C38   H8X
      C38   H8Y
      C38   C39
      C39   H9X
      C39   H9Y
      C39  C310
     C310  H10X
     C310  H10Y
     C310  C311
     C311  H11X
     C311  H11Y
     C311  C312
     C312  H12X
     C312  H12Y
     C312  C313
     C313  H13X
     C313  H13Y
     C313  C314
     C314  H14X
     C314  H14Y
     C314  C315
     C315  H15X
     C315  H15Y
     C315  C316
     C316  H16X
     C316  H16Y
     C316  C317
     C317  H17X
     C317  H17Y
     C317  C318
     C318  H18X
     C318  H18Y
     C318  H18Z
  [ impropers ]
      C21   O21   C22   O22
      C31   O31   C32   O32

[ SAPI15 ]
; Phosphatidylinositol-(5)-phosphate (PIP1)
  [ atoms ]
      C12   CC3161  0.1400   1
       H2     HCA1  0.0900   1
       O2    OC311 -0.6500   1
      HO2     HCP1  0.4200   1
      C13   CC3161  0.1400   2
       H3     HCA1  0.0900   2
       O3    OC311 -0.6500   2
      HO3     HCP1  0.4200   2
      C14   CC3161  0.1400   3
       H4     HCA1  0.0900   3
       O4    OC311 -0.6500   3
      HO4     HCP1  0.4200   3
      C15   CC3161 -0.0900   4
       H5     HCA1  0.0900   4
       O5    OC30P -0.4000   4
       P5       PC  1.1000   4
     OP52    OC2DP -0.9000   4
     OP53    OC2DP -0.9000   4
     OP54    OC2DP -0.9000   4
      C16   CC3161  0.1400   5
       H6     HCA1  0.0900   5
       O6    OC311 -0.6500   5
      HO6     HCP1  0.4200   5
      C11   CC3161 -0.0800   6
       H1     HCA1  0.0900   6
        P       PL  1.5900   6
      O13      O2L -0.7800   6
      O14      O2L -0.7800   6
      O12    OC30P -0.5700   6
      O11     OSLP -0.5700   6
       C1     CTL2 -0.0800   6
       HA     HAL2  0.0900   6
       HB     HAL2  0.0900   6
       C2     CTL1  0.1700   7
       HS     HAL1  0.0900   7
      O21      OSL -0.4900   7
      C21       CL  0.9000   7
      O22      OBL -0.6300   7
      C22     CTL2 -0.2200   7
      H2R     HAL2  0.0900   7
      H2S     HAL2  0.0900   7
       C3     CTL2  0.0800   8
       HX     HAL2  0.0900   8
       HY     HAL2  0.0900   8
      O31      OSL -0.4900   8
      C31       CL  0.9000   8
      O32      OBL -0.6300   8
      C32     CTL2 -0.2200   8
      H2X     HAL2  0.0900   8
      H2Y     HAL2  0.0900   8
      C23     CTL2 -0.1800   9
      H3R     HAL2  0.0900   9
      H3S     HAL2  0.0900   9
      C24     CTL2 -0.1800  10
      H4R     HAL2  0.0900  10
      H4S     HAL2  0.0900  10
      C25     CEL1 -0.1500  11
      H5R     HEL1  0.1500  11
      C26     CEL1 -0.1500  12
      H6R     HEL1  0.1500  12
      C27     CTL2 -0.1800  13
      H7R     HAL2  0.0900  13
      H7S     HAL2  0.0900  13
      C28     CEL1 -0.1500  14
      H8R     HEL1  0.1500  14
      C29     CEL1 -0.1500  15
      H9R     HEL1  0.1500  15
     C210     CTL2 -0.1800  16
     H10R     HAL2  0.0900  16
     H10S     HAL2  0.0900  16
     C211     CEL1 -0.1500  17
     H11R     HEL1  0.1500  17
     C212     CEL1 -0.1500  18
     H12R     HEL1  0.1500  18
     C213     CTL2 -0.1800  19
     H13R     HAL2  0.0900  19
     H13S     HAL2  0.0900  19
     C214     CEL1 -0.1500  20
     H14R     HEL1  0.1500  20
     C215     CEL1 -0.1500  21
     H15R     HEL1  0.1500  21
     C216     CTL2 -0.1800  22
     H16R     HAL2  0.0900  22
     H16S     HAL2  0.0900  22
     C217     CTL2 -0.1800  23
     H17R     HAL2  0.0900  23
     H17S     HAL2  0.0900  23
     C218     CTL2 -0.1800  24
     H18R     HAL2  0.0900  24
     H18S     HAL2  0.0900  24
     C219     CTL2 -0.1800  25
     H19R     HAL2  0.0900  25
     H19S     HAL2  0.0900  25
     C220     CTL3 -0.2700  26
     H20R     HAL3  0.0900  26
     H20S     HAL3  0.0900  26
     H20T     HAL3  0.0900  26
      C33     CTL2 -0.1800  27
      H3X     HAL2  0.0900  27
      H3Y     HAL2  0.0900  27
      C34     CTL2 -0.1800  28
      H4X     HAL2  0.0900  28
      H4Y     HAL2  0.0900  28
      C35     CTL2 -0.1800  29
      H5X     HAL2  0.0900  29
      H5Y     HAL2  0.0900  29
      C36     CTL2 -0.1800  30
      H6X     HAL2  0.0900  30
      H6Y     HAL2  0.0900  30
      C37     CTL2 -0.1800  31
      H7X     HAL2  0.0900  31
      H7Y     HAL2  0.0900  31
      C38     CTL2 -0.1800  32
      H8X     HAL2  0.0900  32
      H8Y     HAL2  0.0900  32
      C39     CTL2 -0.1800  33
      H9X     HAL2  0.0900  33
      H9Y     HAL2  0.0900  33
     C310     CTL2 -0.1800  34
     H10X     HAL2  0.0900  34
     H10Y     HAL2  0.0900  34
     C311     CTL2 -0.1800  35
     H11X     HAL2  0.0900  35
     H11Y     HAL2  0.0900  35
     C312     CTL2 -0.1800  36
     H12X     HAL2  0.0900  36
     H12Y     HAL2  0.0900  36
     C313     CTL2 -0.1800  37
     H13X     HAL2  0.0900  37
     H13Y     HAL2  0.0900  37
     C314     CTL2 -0.1800  38
     H14X     HAL2  0.0900  38
     H14Y     HAL2  0.0900  38
     C315     CTL2 -0.1800  39
     H15X     HAL2  0.0900  39
     H15Y     HAL2  0.0900  39
     C316     CTL2 -0.1800  40
     H16X     HAL2  0.0900  40
     H16Y     HAL2  0.0900  40
     C317     CTL2 -0.1800  41
     H17X     HAL2  0.0900  41
     H17Y     HAL2  0.0900  41
     C318     CTL3 -0.2700  42
     H18X     HAL3  0.0900  42
     H18Y     HAL3  0.0900  42
     H18Z     HAL3  0.0900  42
  [ bonds ]
      C11    H1
      C11   C16
      C11   C12
      C11   O12
      C12    H2
      C12    O2
       O2   HO2
      C12   C13
      C13    H3
      C13    O3
       O3   HO3
      C13   C14
      C14    H4
      C14    O4
       O4   HO4
      C14   C15
      C15    H5
      C15   C16
      C16    H6
      C16    O6
       O6   HO6
      C15    O5
       O5    P5
     OP52    P5
     OP53    P5
     OP54    P5
      O12     P
        P   O11
        P   O13
        P   O14
      O11    C1
       C1    HA
       C1    HB
       C1    C2
       C2    HS
       C2    C3
       C2   O21
       C3    HX
       C3    HY
       C3   O31
      O21   C21
      C21   C22
      C21   O22
      C22   H2R
      C22   H2S
      C22   C23
      C23   H3R
      C23   H3S
      C23   C24
      C24   H4R
      C24   H4S
      C24   C25
      C25   H5R
      C25   C26
      C26   H6R
      C26   C27
      C27   H7R
      C27   H7S
      C27   C28
      C28   H8R
      C28   C29
      C29   H9R
      C29  C210
     C210  H10R
     C210  H10S
     C210  C211
     C211  H11R
     C211  C212
     C212  H12R
     C212  C213
     C213  H13R
     C213  H13S
     C213  C214
     C214  H14R
     C214  C215
     C215  H15R
     C215  C216
     C216  H16R
     C216  H16S
     C216  C217
     C217  H17R
     C217  H17S
     C217  C218
     C218  H18R
     C218  H18S
     C218  C219
     C219  H19R
     C219  H19S
     C219  C220
     C220  H20R
     C220  H20S
     C220  H20T
      O31   C31
      C31   C32
      C31   O32
      C32   H2X
      C32   H2Y
      C32   C33
      C33   H3X
      C33   H3Y
      C33   C34
      C34   H4X
      C34   H4Y
      C34   C35
      C35   H5X
      C35   H5Y
      C35   C36
      C36   H6X
      C36   H6Y
      C36   C37
      C37   H7X
      C37   H7Y
      C37   C38
      C38   H8X
      C38   H8Y
      C38   C39
      C39   H9X
      C39   H9Y
      C39  C310
     C310  H10X
     C310  H10Y
     C310  C311
     C311  H11X
     C311  H11Y
     C311  C312
     C312  H12X
     C312  H12Y
     C312  C313
     C313  H13X
     C313  H13Y
     C313  C314
     C314  H14X
     C314  H14Y
     C314  C315
     C315  H15X
     C315  H15Y
     C315  C316
     C316  H16X
     C316  H16Y
     C316  C317
     C317  H17X
     C317  H17Y
     C317  C318
     C318  H18X
     C318  H18Y
     C318  H18Z
  [ impropers ]
      C21   O21   C22   O22
      C31   O31   C32   O32

[ SAPI24 ]
; Phosphatidylinositol-(4,5)-bisphosphate (PIP2) with protonation on P4
  [ atoms ]
      C12   CC3161  0.1400   1
       H2     HCA1  0.0900   1
       O2    OC311 -0.6500   1
      HO2     HCP1  0.4200   1
      C13   CC3161  0.1400   2
       H3     HCA1  0.0900   2
       O3    OC311 -0.6500   2
      HO3     HCP1  0.4200   2
      C14   CC3161  0.0100   3
       H4     HCA1  0.0900   3
       O4    OC30P -0.6200   3
       P4       PC  1.5000   3
     OP42    OC312 -0.6800   3
     HP42     HCP1  0.3400   3
     OP43    OC2DP -0.8200   3
     OP44    OC2DP -0.8200   3
      C15   CC3161 -0.0900   4
       H5     HCA1  0.0900   4
       O5    OC30P -0.4000   4
       P5       PC  1.1000   4
     OP52    OC2DP -0.9000   4
     OP53    OC2DP -0.9000   4
     OP54    OC2DP -0.9000   4
      C16   CC3161  0.1400   5
       H6     HCA1  0.0900   5
       O6    OC311 -0.6500   5
      HO6     HCP1  0.4200   5
      C11   CC3161 -0.0800   6
       H1     HCA1  0.0900   6
        P       PL  1.5900   6
      O13      O2L -0.7800   6
      O14      O2L -0.7800   6
      O12    OC30P -0.5700   6
      O11     OSLP -0.5700   6
       C1     CTL2 -0.0800   6
       HA     HAL2  0.0900   6
       HB     HAL2  0.0900   6
       C2     CTL1  0.1700   7
       HS     HAL1  0.0900   7
      O21      OSL -0.4900   7
      C21       CL  0.9000   7
      O22      OBL -0.6300   7
      C22     CTL2 -0.2200   7
      H2R     HAL2  0.0900   7
      H2S     HAL2  0.0900   7
       C3     CTL2  0.0800   8
       HX     HAL2  0.0900   8
       HY     HAL2  0.0900   8
      O31      OSL -0.4900   8
      C31       CL  0.9000   8
      O32      OBL -0.6300   8
      C32     CTL2 -0.2200   8
      H2X     HAL2  0.0900   8
      H2Y     HAL2  0.0900   8
      C23     CTL2 -0.1800   9
      H3R     HAL2  0.0900   9
      H3S     HAL2  0.0900   9
      C24     CTL2 -0.1800  10
      H4R     HAL2  0.0900  10
      H4S     HAL2  0.0900  10
      C25     CEL1 -0.1500  11
      H5R     HEL1  0.1500  11
      C26     CEL1 -0.1500  12
      H6R     HEL1  0.1500  12
      C27     CTL2 -0.1800  13
      H7R     HAL2  0.0900  13
      H7S     HAL2  0.0900  13
      C28     CEL1 -0.1500  14
      H8R     HEL1  0.1500  14
      C29     CEL1 -0.1500  15
      H9R     HEL1  0.1500  15
     C210     CTL2 -0.1800  16
     H10R     HAL2  0.0900  16
     H10S     HAL2  0.0900  16
     C211     CEL1 -0.1500  17
     H11R     HEL1  0.1500  17
     C212     CEL1 -0.1500  18
     H12R     HEL1  0.1500  18
     C213     CTL2 -0.1800  19
     H13R     HAL2  0.0900  19
     H13S     HAL2  0.0900  19
     C214     CEL1 -0.1500  20
     H14R     HEL1  0.1500  20
     C215     CEL1 -0.1500  21
     H15R     HEL1  0.1500  21
     C216     CTL2 -0.1800  22
     H16R     HAL2  0.0900  22
     H16S     HAL2  0.0900  22
     C217     CTL2 -0.1800  23
     H17R     HAL2  0.0900  23
     H17S     HAL2  0.0900  23
     C218     CTL2 -0.1800  24
     H18R     HAL2  0.0900  24
     H18S     HAL2  0.0900  24
     C219     CTL2 -0.1800  25
     H19R     HAL2  0.0900  25
     H19S     HAL2  0.0900  25
     C220     CTL3 -0.2700  26
     H20R     HAL3  0.0900  26
     H20S     HAL3  0.0900  26
     H20T     HAL3  0.0900  26
      C33     CTL2 -0.1800  27
      H3X     HAL2  0.0900  27
      H3Y     HAL2  0.0900  27
      C34     CTL2 -0.1800  28
      H4X     HAL2  0.0900  28
      H4Y     HAL2  0.0900  28
      C35     CTL2 -0.1800  29
      H5X     HAL2  0.0900  29
      H5Y     HAL2  0.0900  29
      C36     CTL2 -0.1800  30
      H6X     HAL2  0.0900  30
      H6Y     HAL2  0.0900  30
      C37     CTL2 -0.1800  31
      H7X     HAL2  0.0900  31
      H7Y     HAL2  0.0900  31
      C38     CTL2 -0.1800  32
      H8X     HAL2  0.0900  32
      H8Y     HAL2  0.0900  32
      C39     CTL2 -0.1800  33
      H9X     HAL2  0.0900  33
      H9Y     HAL2  0.0900  33
     C310     CTL2 -0.1800  34
     H10X     HAL2  0.0900  34
     H10Y     HAL2  0.0900  34
     C311     CTL2 -0.1800  35
     H11X     HAL2  0.0900  35
     H11Y     HAL2  0.0900  35
     C312     CTL2 -0.1800  36
     H12X     HAL2  0.0900  36
     H12Y     HAL2  0.0900  36
     C313     CTL2 -0.1800  37
     H13X     HAL2  0.0900  37
     H13Y     HAL2  0.0900  37
     C314     CTL2 -0.1800  38
     H14X     HAL2  0.0900  38
     H14Y     HAL2  0.0900  38
     C315     CTL2 -0.1800  39
     H15X     HAL2  0.0900  39
     H15Y     HAL2  0.0900  39
     C316     CTL2 -0.1800  40
     H16X     HAL2  0.0900  40
     H16Y     HAL2  0.0900  40
     C317     CTL2 -0.1800  41
     H17X     HAL2  0.0900  41
     H17Y     HAL2  0.0900  41
     C318     CTL3 -0.2700  42
     H18X     HAL3  0.0900  42
     H18Y     HAL3  0.0900  42
     H18Z     HAL3  0.0900  42
  [ bonds ]
      C11    H1
      C11   C16
      C11   C12
      C11   O12
      C12    H2
      C12    O2
       O2   HO2
      C12   C13
      C13    H3
      C13    O3
       O3   HO3
      C13   C14
      C14    H4
      C14    O4
       O4    P4
     OP42    P4
     OP43    P4
     OP44    P4
     OP42  HP42
      C14   C15
      C15    H5
      C15   C16
      C16    H6
      C16    O6
       O6   HO6
      C15    O5
       O5    P5
     OP52    P5
     OP53    P5
     OP54    P5
      O12     P
        P   O11
        P   O13
        P   O14
      O11    C1
       C1    HA
       C1    HB
       C1    C2
       C2    HS
       C2    C3
       C2   O21
       C3    HX
       C3    HY
       C3   O31
      O21   C21
      C21   C22
      C21   O22
      C22   H2R
      C22   H2S
      C22   C23
      C23   H3R
      C23   H3S
      C23   C24
      C24   H4R
      C24   H4S
      C24   C25
      C25   H5R
      C25   C26
      C26   H6R
      C26   C27
      C27   H7R
      C27   H7S
      C27   C28
      C28   H8R
      C28   C29
      C29   H9R
      C29  C210
     C210  H10R
     C210  H10S
     C210  C211
     C211  H11R
     C211  C212
     C212  H12R
     C212  C213
     C213  H13R
     C213  H13S
     C213  C214
     C214  H14R
     C214  C215
     C215  H15R
     C215  C216
     C216  H16R
     C216  H16S
     C216  C217
     C217  H17R
     C217  H17S
     C217  C218
     C218  H18R
     C218  H18S
     C218  C219
     C219  H19R
     C219  H19S
     C219  C220
     C220  H20R
     C220  H20S
     C220  H20T
      O31   C31
      C31   C32
      C31   O32
      C32   H2X
      C32   H2Y
      C32   C33
      C33   H3X
      C33   H3Y
      C33   C34
      C34   H4X
      C34   H4Y
      C34   C35
      C35   H5X
      C35   H5Y
      C35   C36
      C36   H6X
      C36   H6Y
      C36   C37
      C37   H7X
      C37   H7Y
      C37   C38
      C38   H8X
      C38   H8Y
      C38   C39
      C39   H9X
      C39   H9Y
      C39  C310
     C310  H10X
     C310  H10Y
     C310  C311
     C311  H11X
     C311  H11Y
     C311  C312
     C312  H12X
     C312  H12Y
     C312  C313
     C313  H13X
     C313  H13Y
     C313  C314
     C314  H14X
     C314  H14Y
     C314  C315
     C315  H15X
     C315  H15Y
     C315  C316
     C316  H16X
     C316  H16Y
     C316  C317
     C317  H17X
     C317  H17Y
     C317  C318
     C318  H18X
     C318  H18Y
     C318  H18Z
  [ impropers ]
      C21   O21   C22   O22
      C31   O31   C32   O32

[ SAPI25 ]
; Phosphatidylinositol-(4,5)-bisphosphate (PIP2) with protonation on P5
  [ atoms ]
      C12   CC3161  0.1400   1
       H2     HCA1  0.0900   1
       O2    OC311 -0.6500   1
      HO2     HCP1  0.4200   1
      C13   CC3161  0.1400   2
       H3     HCA1  0.0900   2
       O3    OC311 -0.6500   2
      HO3     HCP1  0.4200   2
      C14   CC3161 -0.0900   3
       H4     HCA1  0.0900   3
       O4    OC30P -0.4000   3
       P4       PC  1.1000   3
     OP42    OC2DP -0.9000   3
     OP43    OC2DP -0.9000   3
     OP44    OC2DP -0.9000   3
      C15   CC3161  0.0100   4
       H5     HCA1  0.0900   4
       O5    OC30P -0.6200   4
       P5       PC  1.5000   4
     OP52    OC312 -0.6800   4
     HP52     HCP1  0.3400   4
     OP53    OC2DP -0.8200   4
     OP54    OC2DP -0.8200   4
      C16   CC3161  0.1400   5
       H6     HCA1  0.0900   5
       O6    OC311 -0.6500   5
      HO6     HCP1  0.4200   5
      C11   CC3161 -0.0800   6
       H1     HCA1  0.0900   6
        P       PL  1.5900   6
      O13      O2L -0.7800   6
      O14      O2L -0.7800   6
      O12    OC30P -0.5700   6
      O11     OSLP -0.5700   6
       C1     CTL2 -0.0800   6
       HA     HAL2  0.0900   6
       HB     HAL2  0.0900   6
       C2     CTL1  0.1700   7
       HS     HAL1  0.0900   7
      O21      OSL -0.4900   7
      C21       CL  0.9000   7
      O22      OBL -0.6300   7
      C22     CTL2 -0.2200   7
      H2R     HAL2  0.0900   7
      H2S     HAL2  0.0900   7
       C3     CTL2  0.0800   8
       HX     HAL2  0.0900   8
       HY     HAL2  0.0900   8
      O31      OSL -0.4900   8
      C31       CL  0.9000   8
      O32      OBL -0.6300   8
      C32     CTL2 -0.2200   8
      H2X     HAL2  0.0900   8
      H2Y     HAL2  0.0900   8
      C23     CTL2 -0.1800   9
      H3R     HAL2  0.0900   9
      H3S     HAL2  0.0900   9
      C24     CTL2 -0.1800  10
      H4R     HAL2  0.0900  10
      H4S     HAL2  0.0900  10
      C25     CEL1 -0.1500  11
      H5R     HEL1  0.1500  11
      C26     CEL1 -0.1500  12
      H6R     HEL1  0.1500  12
      C27     CTL2 -0.1800  13
      H7R     HAL2  0.0900  13
      H7S     HAL2  0.0900  13
      C28     CEL1 -0.1500  14
      H8R     HEL1  0.1500  14
      C29     CEL1 -0.1500  15
      H9R     HEL1  0.1500  15
     C210     CTL2 -0.1800  16
     H10R     HAL2  0.0900  16
     H10S     HAL2  0.0900  16
     C211     CEL1 -0.1500  17
     H11R     HEL1  0.1500  17
     C212     CEL1 -0.1500  18
     H12R     HEL1  0.1500  18
     C213     CTL2 -0.1800  19
     H13R     HAL2  0.0900  19
     H13S     HAL2  0.0900  19
     C214     CEL1 -0.1500  20
     H14R     HEL1  0.1500  20
     C215     CEL1 -0.1500  21
     H15R     HEL1  0.1500  21
     C216     CTL2 -0.1800  22
     H16R     HAL2  0.0900  22
     H16S     HAL2  0.0900  22
     C217     CTL2 -0.1800  23
     H17R     HAL2  0.0900  23
     H17S     HAL2  0.0900  23
     C218     CTL2 -0.1800  24
     H18R     HAL2  0.0900  24
     H18S     HAL2  0.0900  24
     C219     CTL2 -0.1800  25
     H19R     HAL2  0.0900  25
     H19S     HAL2  0.0900  25
     C220     CTL3 -0.2700  26
     H20R     HAL3  0.0900  26
     H20S     HAL3  0.0900  26
     H20T     HAL3  0.0900  26
      C33     CTL2 -0.1800  27
      H3X     HAL2  0.0900  27
      H3Y     HAL2  0.0900  27
      C34     CTL2 -0.1800  28
      H4X     HAL2  0.0900  28
      H4Y     HAL2  0.0900  28
      C35     CTL2 -0.1800  29
      H5X     HAL2  0.0900  29
      H5Y     HAL2  0.0900  29
      C36     CTL2 -0.1800  30
      H6X     HAL2  0.0900  30
      H6Y     HAL2  0.0900  30
      C37     CTL2 -0.1800  31
      H7X     HAL2  0.0900  31
      H7Y     HAL2  0.0900  31
      C38     CTL2 -0.1800  32
      H8X     HAL2  0.0900  32
      H8Y     HAL2  0.0900  32
      C39     CTL2 -0.1800  33
      H9X     HAL2  0.0900  33
      H9Y     HAL2  0.0900  33
     C310     CTL2 -0.1800  34
     H10X     HAL2  0.0900  34
     H10Y     HAL2  0.0900  34
     C311     CTL2 -0.1800  35
     H11X     HAL2  0.0900  35
     H11Y     HAL2  0.0900  35
     C312     CTL2 -0.1800  36
     H12X     HAL2  0.0900  36
     H12Y     HAL2  0.0900  36
     C313     CTL2 -0.1800  37
     H13X     HAL2  0.0900  37
     H13Y     HAL2  0.0900  37
     C314     CTL2 -0.1800  38
     H14X     HAL2  0.0900  38
     H14Y     HAL2  0.0900  38
     C315     CTL2 -0.1800  39
     H15X     HAL2  0.0900  39
     H15Y     HAL2  0.0900  39
     C316     CTL2 -0.1800  40
     H16X     HAL2  0.0900  40
     H16Y     HAL2  0.0900  40
     C317     CTL2 -0.1800  41
     H17X     HAL2  0.0900  41
     H17Y     HAL2  0.0900  41
     C318     CTL3 -0.2700  42
     H18X     HAL3  0.0900  42
     H18Y     HAL3  0.0900  42
     H18Z     HAL3  0.0900  42
  [ bonds ]
      C11    H1
      C11   C16
      C11   C12
      C11   O12
      C12    H2
      C12    O2
       O2   HO2
      C12   C13
      C13    H3
      C13    O3
       O3   HO3
      C13   C14
      C14    H4
      C14    O4
       O4    P4
      C14   C15
      C15    H5
      C15   C16
      C16    H6
     OP42    P4
     OP43    P4
     OP44    P4
      C16    O6
       O6   HO6
      C15    O5
       O5    P5
     OP52    P5
     OP53    P5
     OP54    P5
     OP52  HP52
      O12     P
        P   O11
        P   O13
        P   O14
      O11    C1
       C1    HA
       C1    HB
       C1    C2
       C2    HS
       C2    C3
       C2   O21
       C3    HX
       C3    HY
       C3   O31
      O21   C21
      C21   C22
      C21   O22
      C22   H2R
      C22   H2S
      C22   C23
      C23   H3R
      C23   H3S
      C23   C24
      C24   H4R
      C24   H4S
      C24   C25
      C25   H5R
      C25   C26
      C26   H6R
      C26   C27
      C27   H7R
      C27   H7S
      C27   C28
      C28   H8R
      C28   C29
      C29   H9R
      C29  C210
     C210  H10R
     C210  H10S
     C210  C211
     C211  H11R
     C211  C212
     C212  H12R
     C212  C213
     C213  H13R
     C213  H13S
     C213  C214
     C214  H14R
     C214  C215
     C215  H15R
     C215  C216
     C216  H16R
     C216  H16S
     C216  C217
     C217  H17R
     C217  H17S
     C217  C218
     C218  H18R
     C218  H18S
     C218  C219
     C219  H19R
     C219  H19S
     C219  C220
     C220  H20R
     C220  H20S
     C220  H20T
      O31   C31
      C31   C32
      C31   O32
      C32   H2X
      C32   H2Y
      C32   C33
      C33   H3X
      C33   H3Y
      C33   C34
      C34   H4X
      C34   H4Y
      C34   C35
      C35   H5X
      C35   H5Y
      C35   C36
      C36   H6X
      C36   H6Y
      C36   C37
      C37   H7X
      C37   H7Y
      C37   C38
      C38   H8X
      C38   H8Y
      C38   C39
      C39   H9X
      C39   H9Y
      C39  C310
     C310  H10X
     C310  H10Y
     C310  C311
     C311  H11X
     C311  H11Y
     C311  C312
     C312  H12X
     C312  H12Y
     C312  C313
     C313  H13X
     C313  H13Y
     C313  C314
     C314  H14X
     C314  H14Y
     C314  C315
     C315  H15X
     C315  H15Y
     C315  C316
     C316  H16X
     C316  H16Y
     C316  C317
     C317  H17X
     C317  H17Y
     C317  C318
     C318  H18X
     C318  H18Y
     C318  H18Z
  [ impropers ]
      C21   O21   C22   O22
      C31   O31   C32   O32

[ SAPI2A ]
; Phosphatidylinositol-(3,5)-bisphosphate (PIP2) with protonation on P3
  [ atoms ]
      C12   CC3161  0.1400   1
       H2     HCA1  0.0900   1
       O2    OC311 -0.6500   1
      HO2     HCP1  0.4200   1
      C13   CC3161  0.0100   2
       H3     HCA1  0.0900   2
       O3    OC30P -0.6200   2
       P3       PC  1.5000   2
     OP32    OC312 -0.6800   2
     HP32     HCP1  0.3400   2
     OP33    OC2DP -0.8200   2
     OP34    OC2DP -0.8200   2
      C14   CC3161  0.1400   3
       H4     HCA1  0.0900   3
       O4    OC311 -0.6500   3
      HO4     HCP1  0.4200   3
      C15   CC3161 -0.0900   4
       H5     HCA1  0.0900   4
       O5    OC30P -0.4000   4
       P5       PC  1.1000   4
     OP52    OC2DP -0.9000   4
     OP53    OC2DP -0.9000   4
     OP54    OC2DP -0.9000   4
      C16   CC3161  0.1400   5
       H6     HCA1  0.0900   5
       O6    OC311 -0.6500   5
      HO6     HCP1  0.4200   5
      C11   CC3161 -0.0800   6
       H1     HCA1  0.0900   6
        P       PL  1.5900   6
      O13      O2L -0.7800   6
      O14      O2L -0.7800   6
      O12    OC30P -0.5700   6
      O11     OSLP -0.5700   6
       C1     CTL2 -0.0800   6
       HA     HAL2  0.0900   6
       HB     HAL2  0.0900   6
       C2     CTL1  0.1700   7
       HS     HAL1  0.0900   7
      O21      OSL -0.4900   7
      C21       CL  0.9000   7
      O22      OBL -0.6300   7
      C22     CTL2 -0.2200   7
      H2R     HAL2  0.0900   7
      H2S     HAL2  0.0900   7
       C3     CTL2  0.0800   8
       HX     HAL2  0.0900   8
       HY     HAL2  0.0900   8
      O31      OSL -0.4900   8
      C31       CL  0.9000   8
      O32      OBL -0.6300   8
      C32     CTL2 -0.2200   8
      H2X     HAL2  0.0900   8
      H2Y     HAL2  0.0900   8
      C23     CTL2 -0.1800   9
      H3R     HAL2  0.0900   9
      H3S     HAL2  0.0900   9
      C24     CTL2 -0.1800  10
      H4R     HAL2  0.0900  10
      H4S     HAL2  0.0900  10
      C25     CEL1 -0.1500  11
      H5R     HEL1  0.1500  11
      C26     CEL1 -0.1500  12
      H6R     HEL1  0.1500  12
      C27     CTL2 -0.1800  13
      H7R     HAL2  0.0900  13
      H7S     HAL2  0.0900  13
      C28     CEL1 -0.1500  14
      H8R     HEL1  0.1500  14
      C29     CEL1 -0.1500  15
      H9R     HEL1  0.1500  15
     C210     CTL2 -0.1800  16
     H10R     HAL2  0.0900  16
     H10S     HAL2  0.0900  16
     C211     CEL1 -0.1500  17
     H11R     HEL1  0.1500  17
     C212     CEL1 -0.1500  18
     H12R     HEL1  0.1500  18
     C213     CTL2 -0.1800  19
     H13R     HAL2  0.0900  19
     H13S     HAL2  0.0900  19
     C214     CEL1 -0.1500  20
     H14R     HEL1  0.1500  20
     C215     CEL1 -0.1500  21
     H15R     HEL1  0.1500  21
     C216     CTL2 -0.1800  22
     H16R     HAL2  0.0900  22
     H16S     HAL2  0.0900  22
     C217     CTL2 -0.1800  23
     H17R     HAL2  0.0900  23
     H17S     HAL2  0.0900  23
     C218     CTL2 -0.1800  24
     H18R     HAL2  0.0900  24
     H18S     HAL2  0.0900  24
     C219     CTL2 -0.1800  25
     H19R     HAL2  0.0900  25
     H19S     HAL2  0.0900  25
     C220     CTL3 -0.2700  26
     H20R     HAL3  0.0900  26
     H20S     HAL3  0.0900  26
     H20T     HAL3  0.0900  26
      C33     CTL2 -0.1800  27
      H3X     HAL2  0.0900  27
      H3Y     HAL2  0.0900  27
      C34     CTL2 -0.1800  28
      H4X     HAL2  0.0900  28
      H4Y     HAL2  0.0900  28
      C35     CTL2 -0.1800  29
      H5X     HAL2  0.0900  29
      H5Y     HAL2  0.0900  29
      C36     CTL2 -0.1800  30
      H6X     HAL2  0.0900  30
      H6Y     HAL2  0.0900  30
      C37     CTL2 -0.1800  31
      H7X     HAL2  0.0900  31
      H7Y     HAL2  0.0900  31
      C38     CTL2 -0.1800  32
      H8X     HAL2  0.0900  32
      H8Y     HAL2  0.0900  32
      C39     CTL2 -0.1800  33
      H9X     HAL2  0.0900  33
      H9Y     HAL2  0.0900  33
     C310     CTL2 -0.1800  34
     H10X     HAL2  0.0900  34
     H10Y     HAL2  0.0900  34
     C311     CTL2 -0.1800  35
     H11X     HAL2  0.0900  35
     H11Y     HAL2  0.0900  35
     C312     CTL2 -0.1800  36
     H12X     HAL2  0.0900  36
     H12Y     HAL2  0.0900  36
     C313     CTL2 -0.1800  37
     H13X     HAL2  0.0900  37
     H13Y     HAL2  0.0900  37
     C314     CTL2 -0.1800  38
     H14X     HAL2  0.0900  38
     H14Y     HAL2  0.0900  38
     C315     CTL2 -0.1800  39
     H15X     HAL2  0.0900  39
     H15Y     HAL2  0.0900  39
     C316     CTL2 -0.1800  40
     H16X     HAL2  0.0900  40
     H16Y     HAL2  0.0900  40
     C317     CTL2 -0.1800  41
     H17X     HAL2  0.0900  41
     H17Y     HAL2  0.0900  41
     C318     CTL3 -0.2700  42
     H18X     HAL3  0.0900  42
     H18Y     HAL3  0.0900  42
     H18Z     HAL3  0.0900  42
  [ bonds ]
      C11    H1
      C11   C16
      C11   C12
      C11   O12
      C12    H2
      C12    O2
       O2   HO2
      C12   C13
      C13    H3
      C13    O3
       O3    P3
      C13   C14
      C14    H4
      C14    O4
     OP32    P3
     OP33    P3
     OP34    P3
     OP32  HP32
       O4   HO4
      C14   C15
      C15    H5
      C15   C16
      C16    H6
      C16    O6
       O6   HO6
      C15    O5
       O5    P5
     OP52    P5
     OP53    P5
     OP54    P5
      O12     P
        P   O11
        P   O13
        P   O14
      O11    C1
       C1    HA
       C1    HB
       C1    C2
       C2    HS
       C2    C3
       C2   O21
       C3    HX
       C3    HY
       C3   O31
      O21   C21
      C21   C22
      C21   O22
      C22   H2R
      C22   H2S
      C22   C23
      C23   H3R
      C23   H3S
      C23   C24
      C24   H4R
      C24   H4S
      C24   C25
      C25   H5R
      C25   C26
      C26   H6R
      C26   C27
      C27   H7R
      C27   H7S
      C27   C28
      C28   H8R
      C28   C29
      C29   H9R
      C29  C210
     C210  H10R
     C210  H10S
     C210  C211
     C211  H11R
     C211  C212
     C212  H12R
     C212  C213
     C213  H13R
     C213  H13S
     C213  C214
     C214  H14R
     C214  C215
     C215  H15R
     C215  C216
     C216  H16R
     C216  H16S
     C216  C217
     C217  H17R
     C217  H17S
     C217  C218
     C218  H18R
     C218  H18S
     C218  C219
     C219  H19R
     C219  H19S
     C219  C220
     C220  H20R
     C220  H20S
     C220  H20T
      O31   C31
      C31   C32
      C31   O32
      C32   H2X
      C32   H2Y
      C32   C33
      C33   H3X
      C33   H3Y
      C33   C34
      C34   H4X
      C34   H4Y
      C34   C35
      C35   H5X
      C35   H5Y
      C35   C36
      C36   H6X
      C36   H6Y
      C36   C37
      C37   H7X
      C37   H7Y
      C37   C38
      C38   H8X
      C38   H8Y
      C38   C39
      C39   H9X
      C39   H9Y
      C39  C310
     C310  H10X
     C310  H10Y
     C310  C311
     C311  H11X
     C311  H11Y
     C311  C312
     C312  H12X
     C312  H12Y
     C312  C313
     C313  H13X
     C313  H13Y
     C313  C314
     C314  H14X
     C314  H14Y
     C314  C315
     C315  H15X
     C315  H15Y
     C315  C316
     C316  H16X
     C316  H16Y
     C316  C317
     C317  H17X
     C317  H17Y
     C317  C318
     C318  H18X
     C318  H18Y
     C318  H18Z
  [ impropers ]
      C21   O21   C22   O22
      C31   O31   C32   O32

[ SAPI2B ]
; Phosphatidylinositol-(3,5)-bisphosphate (PIP2) with protonation on P5
  [ atoms ]
      C12   CC3161  0.1400   1
       H2     HCA1  0.0900   1
       O2    OC311 -0.6500   1
      HO2     HCP1  0.4200   1
      C13   CC3161 -0.0900   2
       H3     HCA1  0.0900   2
       O3    OC30P -0.4000   2
       P3       PC  1.1000   2
     OP32    OC2DP -0.9000   2
     OP33    OC2DP -0.9000   2
     OP34    OC2DP -0.9000   2
      C14   CC3161  0.1400   3
       H4     HCA1  0.0900   3
       O4    OC311 -0.6500   3
      HO4     HCP1  0.4200   3
      C15   CC3161  0.0100   4
       H5     HCA1  0.0900   4
       O5    OC30P -0.6200   4
       P5       PC  1.5000   4
     OP52    OC312 -0.6800   4
     HP52     HCP1  0.3400   4
     OP53    OC2DP -0.8200   4
     OP54    OC2DP -0.8200   4
      C16   CC3161  0.1400   5
       H6     HCA1  0.0900   5
       O6    OC311 -0.6500   5
      HO6     HCP1  0.4200   5
      C11   CC3161 -0.0800   6
       H1     HCA1  0.0900   6
        P       PL  1.5900   6
      O13      O2L -0.7800   6
      O14      O2L -0.7800   6
      O12    OC30P -0.5700   6
      O11     OSLP -0.5700   6
       C1     CTL2 -0.0800   6
       HA     HAL2  0.0900   6
       HB     HAL2  0.0900   6
       C2     CTL1  0.1700   7
       HS     HAL1  0.0900   7
      O21      OSL -0.4900   7
      C21       CL  0.9000   7
      O22      OBL -0.6300   7
      C22     CTL2 -0.2200   7
      H2R     HAL2  0.0900   7
      H2S     HAL2  0.0900   7
       C3     CTL2  0.0800   8
       HX     HAL2  0.0900   8
       HY     HAL2  0.0900   8
      O31      OSL -0.4900   8
      C31       CL  0.9000   8
      O32      OBL -0.6300   8
      C32     CTL2 -0.2200   8
      H2X     HAL2  0.0900   8
      H2Y     HAL2  0.0900   8
      C23     CTL2 -0.1800   9
      H3R     HAL2  0.0900   9
      H3S     HAL2  0.0900   9
      C24     CTL2 -0.1800  10
      H4R     HAL2  0.0900  10
      H4S     HAL2  0.0900  10
      C25     CEL1 -0.1500  11
      H5R     HEL1  0.1500  11
      C26     CEL1 -0.1500  12
      H6R     HEL1  0.1500  12
      C27     CTL2 -0.1800  13
      H7R     HAL2  0.0900  13
      H7S     HAL2  0.0900  13
      C28     CEL1 -0.1500  14
      H8R     HEL1  0.1500  14
      C29     CEL1 -0.1500  15
      H9R     HEL1  0.1500  15
     C210     CTL2 -0.1800  16
     H10R     HAL2  0.0900  16
     H10S     HAL2  0.0900  16
     C211     CEL1 -0.1500  17
     H11R     HEL1  0.1500  17
     C212     CEL1 -0.1500  18
     H12R     HEL1  0.1500  18
     C213     CTL2 -0.1800  19
     H13R     HAL2  0.0900  19
     H13S     HAL2  0.0900  19
     C214     CEL1 -0.1500  20
     H14R     HEL1  0.1500  20
     C215     CEL1 -0.1500  21
     H15R     HEL1  0.1500  21
     C216     CTL2 -0.1800  22
     H16R     HAL2  0.0900  22
     H16S     HAL2  0.0900  22
     C217     CTL2 -0.1800  23
     H17R     HAL2  0.0900  23
     H17S     HAL2  0.0900  23
     C218     CTL2 -0.1800  24
     H18R     HAL2  0.0900  24
     H18S     HAL2  0.0900  24
     C219     CTL2 -0.1800  25
     H19R     HAL2  0.0900  25
     H19S     HAL2  0.0900  25
     C220     CTL3 -0.2700  26
     H20R     HAL3  0.0900  26
     H20S     HAL3  0.0900  26
     H20T     HAL3  0.0900  26
      C33     CTL2 -0.1800  27
      H3X     HAL2  0.0900  27
      H3Y     HAL2  0.0900  27
      C34     CTL2 -0.1800  28
      H4X     HAL2  0.0900  28
      H4Y     HAL2  0.0900  28
      C35     CTL2 -0.1800  29
      H5X     HAL2  0.0900  29
      H5Y     HAL2  0.0900  29
      C36     CTL2 -0.1800  30
      H6X     HAL2  0.0900  30
      H6Y     HAL2  0.0900  30
      C37     CTL2 -0.1800  31
      H7X     HAL2  0.0900  31
      H7Y     HAL2  0.0900  31
      C38     CTL2 -0.1800  32
      H8X     HAL2  0.0900  32
      H8Y     HAL2  0.0900  32
      C39     CTL2 -0.1800  33
      H9X     HAL2  0.0900  33
      H9Y     HAL2  0.0900  33
     C310     CTL2 -0.1800  34
     H10X     HAL2  0.0900  34
     H10Y     HAL2  0.0900  34
     C311     CTL2 -0.1800  35
     H11X     HAL2  0.0900  35
     H11Y     HAL2  0.0900  35
     C312     CTL2 -0.1800  36
     H12X     HAL2  0.0900  36
     H12Y     HAL2  0.0900  36
     C313     CTL2 -0.1800  37
     H13X     HAL2  0.0900  37
     H13Y     HAL2  0.0900  37
     C314     CTL2 -0.1800  38
     H14X     HAL2  0.0900  38
     H14Y     HAL2  0.0900  38
     C315     CTL2 -0.1800  39
     H15X     HAL2  0.0900  39
     H15Y     HAL2  0.0900  39
     C316     CTL2 -0.1800  40
     H16X     HAL2  0.0900  40
     H16Y     HAL2  0.0900  40
     C317     CTL2 -0.1800  41
     H17X     HAL2  0.0900  41
     H17Y     HAL2  0.0900  41
     C318     CTL3 -0.2700  42
     H18X     HAL3  0.0900  42
     H18Y     HAL3  0.0900  42
     H18Z     HAL3  0.0900  42
  [ bonds ]
      C11    H1
      C11   C16
      C11   C12
      C11   O12
      C12    H2
      C12    O2
       O2   HO2
      C12   C13
      C13    H3
      C13    O3
       O3    P3
      C13   C14
      C14    H4
      C14    O4
     OP32    P3
     OP33    P3
     OP34    P3
       O4   HO4
      C14   C15
      C15    H5
      C15   C16
      C16    H6
      C16    O6
       O6   HO6
      C15    O5
       O5    P5
     OP52    P5
     OP53    P5
     OP54    P5
     OP52  HP52
      O12     P
        P   O11
        P   O13
        P   O14
      O11    C1
       C1    HA
       C1    HB
       C1    C2
       C2    HS
       C2    C3
       C2   O21
       C3    HX
       C3    HY
       C3   O31
      O21   C21
      C21   C22
      C21   O22
      C22   H2R
      C22   H2S
      C22   C23
      C23   H3R
      C23   H3S
      C23   C24
      C24   H4R
      C24   H4S
      C24   C25
      C25   H5R
      C25   C26
      C26   H6R
      C26   C27
      C27   H7R
      C27   H7S
      C27   C28
      C28   H8R
      C28   C29
      C29   H9R
      C29  C210
     C210  H10R
     C210  H10S
     C210  C211
     C211  H11R
     C211  C212
     C212  H12R
     C212  C213
     C213  H13R
     C213  H13S
     C213  C214
     C214  H14R
     C214  C215
     C215  H15R
     C215  C216
     C216  H16R
     C216  H16S
     C216  C217
     C217  H17R
     C217  H17S
     C217  C218
     C218  H18R
     C218  H18S
     C218  C219
     C219  H19R
     C219  H19S
     C219  C220
     C220  H20R
     C220  H20S
     C220  H20T
      O31   C31
      C31   C32
      C31   O32
      C32   H2X
      C32   H2Y
      C32   C33
      C33   H3X
      C33   H3Y
      C33   C34
      C34   H4X
      C34   H4Y
      C34   C35
      C35   H5X
      C35   H5Y
      C35   C36
      C36   H6X
      C36   H6Y
      C36   C37
      C37   H7X
      C37   H7Y
      C37   C38
      C38   H8X
      C38   H8Y
      C38   C39
      C39   H9X
      C39   H9Y
      C39  C310
     C310  H10X
     C310  H10Y
     C310  C311
     C311  H11X
     C311  H11Y
     C311  C312
     C312  H12X
     C312  H12Y
     C312  C313
     C313  H13X
     C313  H13Y
     C313  C314
     C314  H14X
     C314  H14Y
     C314  C315
     C315  H15X
     C315  H15Y
     C315  C316
     C316  H16X
     C316  H16Y
     C316  C317
     C317  H17X
     C317  H17Y
     C317  C318
     C318  H18X
     C318  H18Y
     C318  H18Z
  [ impropers ]
      C21   O21   C22   O22
      C31   O31   C32   O32

[ SAPI2C ]
; Phosphatidylinositol-(3,4)-bisphosphate (PIP2) with protonation on P3
  [ atoms ]
      C12   CC3161  0.1400   1
       H2     HCA1  0.0900   1
       O2    OC311 -0.6500   1
      HO2     HCP1  0.4200   1
      C13   CC3161  0.0100   2
       H3     HCA1  0.0900   2
       O3    OC30P -0.6200   2
       P3       PC  1.5000   2
     OP32    OC312 -0.6800   2
     HP32     HCP1  0.3400   2
     OP33    OC2DP -0.8200   2
     OP34    OC2DP -0.8200   2
      C14   CC3161 -0.0900   3
       H4     HCA1  0.0900   3
       O4    OC30P -0.4000   3
       P4       PC  1.1000   3
     OP42    OC2DP -0.9000   3
     OP43    OC2DP -0.9000   3
     OP44    OC2DP -0.9000   3
      C15   CC3161  0.1400   4
       H5     HCA1  0.0900   4
       O5    OC311 -0.6500   4
      HO5     HCP1  0.4200   4
      C16   CC3161  0.1400   5
       H6     HCA1  0.0900   5
       O6    OC311 -0.6500   5
      HO6     HCP1  0.4200   5
      C11   CC3161 -0.0800   6
       H1     HCA1  0.0900   6
        P       PL  1.5900   6
      O13      O2L -0.7800   6
      O14      O2L -0.7800   6
      O12    OC30P -0.5700   6
      O11     OSLP -0.5700   6
       C1     CTL2 -0.0800   6
       HA     HAL2  0.0900   6
       HB     HAL2  0.0900   6
       C2     CTL1  0.1700   7
       HS     HAL1  0.0900   7
      O21      OSL -0.4900   7
      C21       CL  0.9000   7
      O22      OBL -0.6300   7
      C22     CTL2 -0.2200   7
      H2R     HAL2  0.0900   7
      H2S     HAL2  0.0900   7
       C3     CTL2  0.0800   8
       HX     HAL2  0.0900   8
       HY     HAL2  0.0900   8
      O31      OSL -0.4900   8
      C31       CL  0.9000   8
      O32      OBL -0.6300   8
      C32     CTL2 -0.2200   8
      H2X     HAL2  0.0900   8
      H2Y     HAL2  0.0900   8
      C23     CTL2 -0.1800   9
      H3R     HAL2  0.0900   9
      H3S     HAL2  0.0900   9
      C24     CTL2 -0.1800  10
      H4R     HAL2  0.0900  10
      H4S     HAL2  0.0900  10
      C25     CEL1 -0.1500  11
      H5R     HEL1  0.1500  11
      C26     CEL1 -0.1500  12
      H6R     HEL1  0.1500  12
      C27     CTL2 -0.1800  13
      H7R     HAL2  0.0900  13
      H7S     HAL2  0.0900  13
      C28     CEL1 -0.1500  14
      H8R     HEL1  0.1500  14
      C29     CEL1 -0.1500  15
      H9R     HEL1  0.1500  15
     C210     CTL2 -0.1800  16
     H10R     HAL2  0.0900  16
     H10S     HAL2  0.0900  16
     C211     CEL1 -0.1500  17
     H11R     HEL1  0.1500  17
     C212     CEL1 -0.1500  18
     H12R     HEL1  0.1500  18
     C213     CTL2 -0.1800  19
     H13R     HAL2  0.0900  19
     H13S     HAL2  0.0900  19
     C214     CEL1 -0.1500  20
     H14R     HEL1  0.1500  20
     C215     CEL1 -0.1500  21
     H15R     HEL1  0.1500  21
     C216     CTL2 -0.1800  22
     H16R     HAL2  0.0900  22
     H16S     HAL2  0.0900  22
     C217     CTL2 -0.1800  23
     H17R     HAL2  0.0900  23
     H17S     HAL2  0.0900  23
     C218     CTL2 -0.1800  24
     H18R     HAL2  0.0900  24
     H18S     HAL2  0.0900  24
     C219     CTL2 -0.1800  25
     H19R     HAL2  0.0900  25
     H19S     HAL2  0.0900  25
     C220     CTL3 -0.2700  26
     H20R     HAL3  0.0900  26
     H20S     HAL3  0.0900  26
     H20T     HAL3  0.0900  26
      C33     CTL2 -0.1800  27
      H3X     HAL2  0.0900  27
      H3Y     HAL2  0.0900  27
      C34     CTL2 -0.1800  28
      H4X     HAL2  0.0900  28
      H4Y     HAL2  0.0900  28
      C35     CTL2 -0.1800  29
      H5X     HAL2  0.0900  29
      H5Y     HAL2  0.0900  29
      C36     CTL2 -0.1800  30
      H6X     HAL2  0.0900  30
      H6Y     HAL2  0.0900  30
      C37     CTL2 -0.1800  31
      H7X     HAL2  0.0900  31
      H7Y     HAL2  0.0900  31
      C38     CTL2 -0.1800  32
      H8X     HAL2  0.0900  32
      H8Y     HAL2  0.0900  32
      C39     CTL2 -0.1800  33
      H9X     HAL2  0.0900  33
      H9Y     HAL2  0.0900  33
     C310     CTL2 -0.1800  34
     H10X     HAL2  0.0900  34
     H10Y     HAL2  0.0900  34
     C311     CTL2 -0.1800  35
     H11X     HAL2  0.0900  35
     H11Y     HAL2  0.0900  35
     C312     CTL2 -0.1800  36
     H12X     HAL2  0.0900  36
     H12Y     HAL2  0.0900  36
     C313     CTL2 -0.1800  37
     H13X     HAL2  0.0900  37
     H13Y     HAL2  0.0900  37
     C314     CTL2 -0.1800  38
     H14X     HAL2  0.0900  38
     H14Y     HAL2  0.0900  38
     C315     CTL2 -0.1800  39
     H15X     HAL2  0.0900  39
     H15Y     HAL2  0.0900  39
     C316     CTL2 -0.1800  40
     H16X     HAL2  0.0900  40
     H16Y     HAL2  0.0900  40
     C317     CTL2 -0.1800  41
     H17X     HAL2  0.0900  41
     H17Y     HAL2  0.0900  41
     C318     CTL3 -0.2700  42
     H18X     HAL3  0.0900  42
     H18Y     HAL3  0.0900  42
     H18Z     HAL3  0.0900  42
  [ bonds ]
      C11    H1
      C11   C16
      C11   C12
      C11   O12
      C12    H2
      C12    O2
       O2   HO2
      C12   C13
      C13    H3
      C13    O3
       O3    P3
      C13   C14
      C14    H4
      C14    O4
     OP32    P3
     OP33    P3
     OP34    P3
     OP32  HP32
       O4    P4
     OP42    P4
     OP43    P4
     OP44    P4
      C14   C15
      C15    H5
      C15   C16
      C16    H6
      C16    O6
       O6   HO6
      C15    O5
       O5   HO5
      O12     P
        P   O11
        P   O13
        P   O14
      O11    C1
       C1    HA
       C1    HB
       C1    C2
       C2    HS
       C2    C3
       C2   O21
       C3    HX
       C3    HY
       C3   O31
      O21   C21
      C21   C22
      C21   O22
      C22   H2R
      C22   H2S
      C22   C23
      C23   H3R
      C23   H3S
      C23   C24
      C24   H4R
      C24   H4S
      C24   C25
      C25   H5R
      C25   C26
      C26   H6R
      C26   C27
      C27   H7R
      C27   H7S
      C27   C28
      C28   H8R
      C28   C29
      C29   H9R
      C29  C210
     C210  H10R
     C210  H10S
     C210  C211
     C211  H11R
     C211  C212
     C212  H12R
     C212  C213
     C213  H13R
     C213  H13S
     C213  C214
     C214  H14R
     C214  C215
     C215  H15R
     C215  C216
     C216  H16R
     C216  H16S
     C216  C217
     C217  H17R
     C217  H17S
     C217  C218
     C218  H18R
     C218  H18S
     C218  C219
     C219  H19R
     C219  H19S
     C219  C220
     C220  H20R
     C220  H20S
     C220  H20T
      O31   C31
      C31   C32
      C31   O32
      C32   H2X
      C32   H2Y
      C32   C33
      C33   H3X
      C33   H3Y
      C33   C34
      C34   H4X
      C34   H4Y
      C34   C35
      C35   H5X
      C35   H5Y
      C35   C36
      C36   H6X
      C36   H6Y
      C36   C37
      C37   H7X
      C37   H7Y
      C37   C38
      C38   H8X
      C38   H8Y
      C38   C39
      C39   H9X
      C39   H9Y
      C39  C310
     C310  H10X
     C310  H10Y
     C310  C311
     C311  H11X
     C311  H11Y
     C311  C312
     C312  H12X
     C312  H12Y
     C312  C313
     C313  H13X
     C313  H13Y
     C313  C314
     C314  H14X
     C314  H14Y
     C314  C315
     C315  H15X
     C315  H15Y
     C315  C316
     C316  H16X
     C316  H16Y
     C316  C317
     C317  H17X
     C317  H17Y
     C317  C318
     C318  H18X
     C318  H18Y
     C318  H18Z
  [ impropers ]
      C21   O21   C22   O22
      C31   O31   C32   O32

[ SAPI2D ]
; Phosphatidylinositol-(3,4)-bisphosphate (PIP2) with protonation on P4
  [ atoms ]
      C12   CC3161  0.1400   1
       H2     HCA1  0.0900   1
       O2    OC311 -0.6500   1
      HO2     HCP1  0.4200   1
      C13   CC3161 -0.0900   2
       H3     HCA1  0.0900   2
       O3    OC30P -0.4000   2
       P3       PC  1.1000   2
     OP32    OC2DP -0.9000   2
     OP33    OC2DP -0.9000   2
     OP34    OC2DP -0.9000   2
      C14   CC3161  0.0100   3
       H4     HCA1  0.0900   3
       O4    OC30P -0.6200   3
       P4       PC  1.5000   3
     OP42    OC312 -0.6800   3
     HP42     HCP1  0.3400   3
     OP43    OC2DP -0.8200   3
     OP44    OC2DP -0.8200   3
      C15   CC3161  0.1400   4
       H5     HCA1  0.0900   4
       O5    OC311 -0.6500   4
      HO5     HCP1  0.4200   4
      C16   CC3161  0.1400   5
       H6     HCA1  0.0900   5
       O6    OC311 -0.6500   5
      HO6     HCP1  0.4200   5
      C11   CC3161 -0.0800   6
       H1     HCA1  0.0900   6
        P       PL  1.5900   6
      O13      O2L -0.7800   6
      O14      O2L -0.7800   6
      O12    OC30P -0.5700   6
      O11     OSLP -0.5700   6
       C1     CTL2 -0.0800   6
       HA     HAL2  0.0900   6
       HB     HAL2  0.0900   6
       C2     CTL1  0.1700   7
       HS     HAL1  0.0900   7
      O21      OSL -0.4900   7
      C21       CL  0.9000   7
      O22      OBL -0.6300   7
      C22     CTL2 -0.2200   7
      H2R     HAL2  0.0900   7
      H2S     HAL2  0.0900   7
       C3     CTL2  0.0800   8
       HX     HAL2  0.0900   8
       HY     HAL2  0.0900   8
      O31      OSL -0.4900   8
      C31       CL  0.9000   8
      O32      OBL -0.6300   8
      C32     CTL2 -0.2200   8
      H2X     HAL2  0.0900   8
      H2Y     HAL2  0.0900   8
      C23     CTL2 -0.1800   9
      H3R     HAL2  0.0900   9
      H3S     HAL2  0.0900   9
      C24     CTL2 -0.1800  10
      H4R     HAL2  0.0900  10
      H4S     HAL2  0.0900  10
      C25     CEL1 -0.1500  11
      H5R     HEL1  0.1500  11
      C26     CEL1 -0.1500  12
      H6R     HEL1  0.1500  12
      C27     CTL2 -0.1800  13
      H7R     HAL2  0.0900  13
      H7S     HAL2  0.0900  13
      C28     CEL1 -0.1500  14
      H8R     HEL1  0.1500  14
      C29     CEL1 -0.1500  15
      H9R     HEL1  0.1500  15
     C210     CTL2 -0.1800  16
     H10R     HAL2  0.0900  16
     H10S     HAL2  0.0900  16
     C211     CEL1 -0.1500  17
     H11R     HEL1  0.1500  17
     C212     CEL1 -0.1500  18
     H12R     HEL1  0.1500  18
     C213     CTL2 -0.1800  19
     H13R     HAL2  0.0900  19
     H13S     HAL2  0.0900  19
     C214     CEL1 -0.1500  20
     H14R     HEL1  0.1500  20
     C215     CEL1 -0.1500  21
     H15R     HEL1  0.1500  21
     C216     CTL2 -0.1800  22
     H16R     HAL2  0.0900  22
     H16S     HAL2  0.0900  22
     C217     CTL2 -0.1800  23
     H17R     HAL2  0.0900  23
     H17S     HAL2  0.0900  23
     C218     CTL2 -0.1800  24
     H18R     HAL2  0.0900  24
     H18S     HAL2  0.0900  24
     C219     CTL2 -0.1800  25
     H19R     HAL2  0.0900  25
     H19S     HAL2  0.0900  25
     C220     CTL3 -0.2700  26
     H20R     HAL3  0.0900  26
     H20S     HAL3  0.0900  26
     H20T     HAL3  0.0900  26
      C33     CTL2 -0.1800  27
      H3X     HAL2  0.0900  27
      H3Y     HAL2  0.0900  27
      C34     CTL2 -0.1800  28
      H4X     HAL2  0.0900  28
      H4Y     HAL2  0.0900  28
      C35     CTL2 -0.1800  29
      H5X     HAL2  0.0900  29
      H5Y     HAL2  0.0900  29
      C36     CTL2 -0.1800  30
      H6X     HAL2  0.0900  30
      H6Y     HAL2  0.0900  30
      C37     CTL2 -0.1800  31
      H7X     HAL2  0.0900  31
      H7Y     HAL2  0.0900  31
      C38     CTL2 -0.1800  32
      H8X     HAL2  0.0900  32
      H8Y     HAL2  0.0900  32
      C39     CTL2 -0.1800  33
      H9X     HAL2  0.0900  33
      H9Y     HAL2  0.0900  33
     C310     CTL2 -0.1800  34
     H10X     HAL2  0.0900  34
     H10Y     HAL2  0.0900  34
     C311     CTL2 -0.1800  35
     H11X     HAL2  0.0900  35
     H11Y     HAL2  0.0900  35
     C312     CTL2 -0.1800  36
     H12X     HAL2  0.0900  36
     H12Y     HAL2  0.0900  36
     C313     CTL2 -0.1800  37
     H13X     HAL2  0.0900  37
     H13Y     HAL2  0.0900  37
     C314     CTL2 -0.1800  38
     H14X     HAL2  0.0900  38
     H14Y     HAL2  0.0900  38
     C315     CTL2 -0.1800  39
     H15X     HAL2  0.0900  39
     H15Y     HAL2  0.0900  39
     C316     CTL2 -0.1800  40
     H16X     HAL2  0.0900  40
     H16Y     HAL2  0.0900  40
     C317     CTL2 -0.1800  41
     H17X     HAL2  0.0900  41
     H17Y     HAL2  0.0900  41
     C318     CTL3 -0.2700  42
     H18X     HAL3  0.0900  42
     H18Y     HAL3  0.0900  42
     H18Z     HAL3  0.0900  42
  [ bonds ]
      C11    H1
      C11   C16
      C11   C12
      C11   O12
      C12    H2
      C12    O2
       O2   HO2
      C12   C13
      C13    H3
      C13    O3
       O3    P3
      C13   C14
      C14    H4
      C14    O4
     OP32    P3
     OP33    P3
     OP34    P3
       O4    P4
     OP42    P4
     OP43    P4
     OP44    P4
     OP42  HP42
      C14   C15
      C15    H5
      C15   C16
      C16    H6
      C16    O6
       O6   HO6
      C15    O5
       O5   HO5
      O12     P
        P   O11
        P   O13
        P   O14
      O11    C1
       C1    HA
       C1    HB
       C1    C2
       C2    HS
       C2    C3
       C2   O21
       C3    HX
       C3    HY
       C3   O31
      O21   C21
      C21   C22
      C21   O22
      C22   H2R
      C22   H2S
      C22   C23
      C23   H3R
      C23   H3S
      C23   C24
      C24   H4R
      C24   H4S
      C24   C25
      C25   H5R
      C25   C26
      C26   H6R
      C26   C27
      C27   H7R
      C27   H7S
      C27   C28
      C28   H8R
      C28   C29
      C29   H9R
      C29  C210
     C210  H10R
     C210  H10S
     C210  C211
     C211  H11R
     C211  C212
     C212  H12R
     C212  C213
     C213  H13R
     C213  H13S
     C213  C214
     C214  H14R
     C214  C215
     C215  H15R
     C215  C216
     C216  H16R
     C216  H16S
     C216  C217
     C217  H17R
     C217  H17S
     C217  C218
     C218  H18R
     C218  H18S
     C218  C219
     C219  H19R
     C219  H19S
     C219  C220
     C220  H20R
     C220  H20S
     C220  H20T
      O31   C31
      C31   C32
      C31   O32
      C32   H2X
      C32   H2Y
      C32   C33
      C33   H3X
      C33   H3Y
      C33   C34
      C34   H4X
      C34   H4Y
      C34   C35
      C35   H5X
      C35   H5Y
      C35   C36
      C36   H6X
      C36   H6Y
      C36   C37
      C37   H7X
      C37   H7Y
      C37   C38
      C38   H8X
      C38   H8Y
      C38   C39
      C39   H9X
      C39   H9Y
      C39  C310
     C310  H10X
     C310  H10Y
     C310  C311
     C311  H11X
     C311  H11Y
     C311  C312
     C312  H12X
     C312  H12Y
     C312  C313
     C313  H13X
     C313  H13Y
     C313  C314
     C314  H14X
     C314  H14Y
     C314  C315
     C315  H15X
     C315  H15Y
     C315  C316
     C316  H16X
     C316  H16Y
     C316  C317
     C317  H17X
     C317  H17Y
     C317  C318
     C318  H18X
     C318  H18Y
     C318  H18Z
  [ impropers ]
      C21   O21   C22   O22
      C31   O31   C32   O32

[ SAPI33 ]
; Phosphatidylinositol-(3,4,5)-trisphosphate (PIP3) with protonation on P3
  [ atoms ]
      C12   CC3161  0.1400   1
       H2     HCA1  0.0900   1
       O2    OC311 -0.6500   1
      HO2     HCP1  0.4200   1
      C13   CC3161  0.0100   2
       H3     HCA1  0.0900   2
       O3    OC30P -0.6200   2
       P3       PC  1.5000   2
     OP32    OC312 -0.6800   2
     HP32     HCP1  0.3400   2
     OP33    OC2DP -0.8200   2
     OP34    OC2DP -0.8200   2
      C14   CC3161 -0.0900   3
       H4     HCA1  0.0900   3
       O4    OC30P -0.4000   3
       P4       PC  1.1000   3
     OP42    OC2DP -0.9000   3
     OP43    OC2DP -0.9000   3
     OP44    OC2DP -0.9000   3
      C15   CC3161 -0.0900   4
       H5     HCA1  0.0900   4
       O5    OC30P -0.4000   4
       P5       PC  1.1000   4
     OP52    OC2DP -0.9000   4
     OP53    OC2DP -0.9000   4
     OP54    OC2DP -0.9000   4
      C16   CC3161  0.1400   5
       H6     HCA1  0.0900   5
       O6    OC311 -0.6500   5
      HO6     HCP1  0.4200   5
      C11   CC3161 -0.0800   6
       H1     HCA1  0.0900   6
        P       PL  1.5900   6
      O13      O2L -0.7800   6
      O14      O2L -0.7800   6
      O12    OC30P -0.5700   6
      O11     OSLP -0.5700   6
       C1     CTL2 -0.0800   6
       HA     HAL2  0.0900   6
       HB     HAL2  0.0900   6
       C2     CTL1  0.1700   7
       HS     HAL1  0.0900   7
      O21      OSL -0.4900   7
      C21       CL  0.9000   7
      O22      OBL -0.6300   7
      C22     CTL2 -0.2200   7
      H2R     HAL2  0.0900   7
      H2S     HAL2  0.0900   7
       C3     CTL2  0.0800   8
       HX     HAL2  0.0900   8
       HY     HAL2  0.0900   8
      O31      OSL -0.4900   8
      C31       CL  0.9000   8
      O32      OBL -0.6300   8
      C32     CTL2 -0.2200   8
      H2X     HAL2  0.0900   8
      H2Y     HAL2  0.0900   8
      C23     CTL2 -0.1800   9
      H3R     HAL2  0.0900   9
      H3S     HAL2  0.0900   9
      C24     CTL2 -0.1800  10
      H4R     HAL2  0.0900  10
      H4S     HAL2  0.0900  10
      C25     CEL1 -0.1500  11
      H5R     HEL1  0.1500  11
      C26     CEL1 -0.1500  12
      H6R     HEL1  0.1500  12
      C27     CTL2 -0.1800  13
      H7R     HAL2  0.0900  13
      H7S     HAL2  0.0900  13
      C28     CEL1 -0.1500  14
      H8R     HEL1  0.1500  14
      C29     CEL1 -0.1500  15
      H9R     HEL1  0.1500  15
     C210     CTL2 -0.1800  16
     H10R     HAL2  0.0900  16
     H10S     HAL2  0.0900  16
     C211     CEL1 -0.1500  17
     H11R     HEL1  0.1500  17
     C212     CEL1 -0.1500  18
     H12R     HEL1  0.1500  18
     C213     CTL2 -0.1800  19
     H13R     HAL2  0.0900  19
     H13S     HAL2  0.0900  19
     C214     CEL1 -0.1500  20
     H14R     HEL1  0.1500  20
     C215     CEL1 -0.1500  21
     H15R     HEL1  0.1500  21
     C216     CTL2 -0.1800  22
     H16R     HAL2  0.0900  22
     H16S     HAL2  0.0900  22
     C217     CTL2 -0.1800  23
     H17R     HAL2  0.0900  23
     H17S     HAL2  0.0900  23
     C218     CTL2 -0.1800  24
     H18R     HAL2  0.0900  24
     H18S     HAL2  0.0900  24
     C219     CTL2 -0.1800  25
     H19R     HAL2  0.0900  25
     H19S     HAL2  0.0900  25
     C220     CTL3 -0.2700  26
     H20R     HAL3  0.0900  26
     H20S     HAL3  0.0900  26
     H20T     HAL3  0.0900  26
      C33     CTL2 -0.1800  27
      H3X     HAL2  0.0900  27
      H3Y     HAL2  0.0900  27
      C34     CTL2 -0.1800  28
      H4X     HAL2  0.0900  28
      H4Y     HAL2  0.0900  28
      C35     CTL2 -0.1800  29
      H5X     HAL2  0.0900  29
      H5Y     HAL2  0.0900  29
      C36     CTL2 -0.1800  30
      H6X     HAL2  0.0900  30
      H6Y     HAL2  0.0900  30
      C37     CTL2 -0.1800  31
      H7X     HAL2  0.0900  31
      H7Y     HAL2  0.0900  31
      C38     CTL2 -0.1800  32
      H8X     HAL2  0.0900  32
      H8Y     HAL2  0.0900  32
      C39     CTL2 -0.1800  33
      H9X     HAL2  0.0900  33
      H9Y     HAL2  0.0900  33
     C310     CTL2 -0.1800  34
     H10X     HAL2  0.0900  34
     H10Y     HAL2  0.0900  34
     C311     CTL2 -0.1800  35
     H11X     HAL2  0.0900  35
     H11Y     HAL2  0.0900  35
     C312     CTL2 -0.1800  36
     H12X     HAL2  0.0900  36
     H12Y     HAL2  0.0900  36
     C313     CTL2 -0.1800  37
     H13X     HAL2  0.0900  37
     H13Y     HAL2  0.0900  37
     C314     CTL2 -0.1800  38
     H14X     HAL2  0.0900  38
     H14Y     HAL2  0.0900  38
     C315     CTL2 -0.1800  39
     H15X     HAL2  0.0900  39
     H15Y     HAL2  0.0900  39
     C316     CTL2 -0.1800  40
     H16X     HAL2  0.0900  40
     H16Y     HAL2  0.0900  40
     C317     CTL2 -0.1800  41
     H17X     HAL2  0.0900  41
     H17Y     HAL2  0.0900  41
     C318     CTL3 -0.2700  42
     H18X     HAL3  0.0900  42
     H18Y     HAL3  0.0900  42
     H18Z     HAL3  0.0900  42
  [ bonds ]
      C11    H1
      C11   C16
      C11   C12
      C11   O12
      C12    H2
      C12    O2
       O2   HO2
      C12   C13
      C13    H3
      C13    O3
       O3    P3
      C13   C14
      C14    H4
      C14    O4
     OP32    P3
     OP33    P3
     OP34    P3
     OP32  HP32
       O4    P4
     OP42    P4
     OP43    P4
     OP44    P4
      C14   C15
      C15    H5
      C15   C16
      C16    H6
      C16    O6
       O6   HO6
      C15    O5
       O5    P5
     OP52    P5
     OP53    P5
     OP54    P5
      O12     P
        P   O11
        P   O13
        P   O14
      O11    C1
       C1    HA
       C1    HB
       C1    C2
       C2    HS
       C2    C3
       C2   O21
       C3    HX
       C3    HY
       C3   O31
      O21   C21
      C21   C22
      C21   O22
      C22   H2R
      C22   H2S
      C22   C23
      C23   H3R
      C23   H3S
      C23   C24
      C24   H4R
      C24   H4S
      C24   C25
      C25   H5R
      C25   C26
      C26   H6R
      C26   C27
      C27   H7R
      C27   H7S
      C27   C28
      C28   H8R
      C28   C29
      C29   H9R
      C29  C210
     C210  H10R
     C210  H10S
     C210  C211
     C211  H11R
     C211  C212
     C212  H12R
     C212  C213
     C213  H13R
     C213  H13S
     C213  C214
     C214  H14R
     C214  C215
     C215  H15R
     C215  C216
     C216  H16R
     C216  H16S
     C216  C217
     C217  H17R
     C217  H17S
     C217  C218
     C218  H18R
     C218  H18S
     C218  C219
     C219  H19R
     C219  H19S
     C219  C220
     C220  H20R
     C220  H20S
     C220  H20T
      O31   C31
      C31   C32
      C31   O32
      C32   H2X
      C32   H2Y
      C32   C33
      C33   H3X
      C33   H3Y
      C33   C34
      C34   H4X
      C34   H4Y
      C34   C35
      C35   H5X
      C35   H5Y
      C35   C36
      C36   H6X
      C36   H6Y
      C36   C37
      C37   H7X
      C37   H7Y
      C37   C38
      C38   H8X
      C38   H8Y
      C38   C39
      C39   H9X
      C39   H9Y
      C39  C310
     C310  H10X
     C310  H10Y
     C310  C311
     C311  H11X
     C311  H11Y
     C311  C312
     C312  H12X
     C312  H12Y
     C312  C313
     C313  H13X
     C313  H13Y
     C313  C314
     C314  H14X
     C314  H14Y
     C314  C315
     C315  H15X
     C315  H15Y
     C315  C316
     C316  H16X
     C316  H16Y
     C316  C317
     C317  H17X
     C317  H17Y
     C317  C318
     C318  H18X
     C318  H18Y
     C318  H18Z
  [ impropers ]
      C21   O21   C22   O22
      C31   O31   C32   O32

[ SAPI34 ]
; Phosphatidylinositol-(3,4,5)-trisphosphate (PIP3) with protonation on P4
  [ atoms ]
      C12   CC3161  0.1400   1
       H2     HCA1  0.0900   1
       O2    OC311 -0.6500   1
      HO2     HCP1  0.4200   1
      C13   CC3161 -0.0900   2
       H3     HCA1  0.0900   2
       O3    OC30P -0.4000   2
       P3       PC  1.1000   2
     OP32    OC2DP -0.9000   2
     OP33    OC2DP -0.9000   2
     OP34    OC2DP -0.9000   2
      C14   CC3161  0.0100   3
       H4     HCA1  0.0900   3
       O4    OC30P -0.6200   3
       P4       PC  1.5000   3
     OP42    OC312 -0.6800   3
     HP42     HCP1  0.3400   3
     OP43    OC2DP -0.8200   3
     OP44    OC2DP -0.8200   3
      C15   CC3161 -0.0900   4
       H5     HCA1  0.0900   4
       O5    OC30P -0.4000   4
       P5       PC  1.1000   4
     OP52    OC2DP -0.9000   4
     OP53    OC2DP -0.9000   4
     OP54    OC2DP -0.9000   4
      C16   CC3161  0.1400   5
       H6     HCA1  0.0900   5
       O6    OC311 -0.6500   5
      HO6     HCP1  0.4200   5
      C11   CC3161 -0.0800   6
       H1     HCA1  0.0900   6
        P       PL  1.5900   6
      O13      O2L -0.7800   6
      O14      O2L -0.7800   6
      O12    OC30P -0.5700   6
      O11     OSLP -0.5700   6
       C1     CTL2 -0.0800   6
       HA     HAL2  0.0900   6
       HB     HAL2  0.0900   6
       C2     CTL1  0.1700   7
       HS     HAL1  0.0900   7
      O21      OSL -0.4900   7
      C21       CL  0.9000   7
      O22      OBL -0.6300   7
      C22     CTL2 -0.2200   7
      H2R     HAL2  0.0900   7
      H2S     HAL2  0.0900   7
       C3     CTL2  0.0800   8
       HX     HAL2  0.0900   8
       HY     HAL2  0.0900   8
      O31      OSL -0.4900   8
      C31       CL  0.9000   8
      O32      OBL -0.6300   8
      C32     CTL2 -0.2200   8
      H2X     HAL2  0.0900   8
      H2Y     HAL2  0.0900   8
      C23     CTL2 -0.1800   9
      H3R     HAL2  0.0900   9
      H3S     HAL2  0.0900   9
      C24     CTL2 -0.1800  10
      H4R     HAL2  0.0900  10
      H4S     HAL2  0.0900  10
      C25     CEL1 -0.1500  11
      H5R     HEL1  0.1500  11
      C26     CEL1 -0.1500  12
      H6R     HEL1  0.1500  12
      C27     CTL2 -0.1800  13
      H7R     HAL2  0.0900  13
      H7S     HAL2  0.0900  13
      C28     CEL1 -0.1500  14
      H8R     HEL1  0.1500  14
      C29     CEL1 -0.1500  15
      H9R     HEL1  0.1500  15
     C210     CTL2 -0.1800  16
     H10R     HAL2  0.0900  16
     H10S     HAL2  0.0900  16
     C211     CEL1 -0.1500  17
     H11R     HEL1  0.1500  17
     C212     CEL1 -0.1500  18
     H12R     HEL1  0.1500  18
     C213     CTL2 -0.1800  19
     H13R     HAL2  0.0900  19
     H13S     HAL2  0.0900  19
     C214     CEL1 -0.1500  20
     H14R     HEL1  0.1500  20
     C215     CEL1 -0.1500  21
     H15R     HEL1  0.1500  21
     C216     CTL2 -0.1800  22
     H16R     HAL2  0.0900  22
     H16S     HAL2  0.0900  22
     C217     CTL2 -0.1800  23
     H17R     HAL2  0.0900  23
     H17S     HAL2  0.0900  23
     C218     CTL2 -0.1800  24
     H18R     HAL2  0.0900  24
     H18S     HAL2  0.0900  24
     C219     CTL2 -0.1800  25
     H19R     HAL2  0.0900  25
     H19S     HAL2  0.0900  25
     C220     CTL3 -0.2700  26
     H20R     HAL3  0.0900  26
     H20S     HAL3  0.0900  26
     H20T     HAL3  0.0900  26
      C33     CTL2 -0.1800  27
      H3X     HAL2  0.0900  27
      H3Y     HAL2  0.0900  27
      C34     CTL2 -0.1800  28
      H4X     HAL2  0.0900  28
      H4Y     HAL2  0.0900  28
      C35     CTL2 -0.1800  29
      H5X     HAL2  0.0900  29
      H5Y     HAL2  0.0900  29
      C36     CTL2 -0.1800  30
      H6X     HAL2  0.0900  30
      H6Y     HAL2  0.0900  30
      C37     CTL2 -0.1800  31
      H7X     HAL2  0.0900  31
      H7Y     HAL2  0.0900  31
      C38     CTL2 -0.1800  32
      H8X     HAL2  0.0900  32
      H8Y     HAL2  0.0900  32
      C39     CTL2 -0.1800  33
      H9X     HAL2  0.0900  33
      H9Y     HAL2  0.0900  33
     C310     CTL2 -0.1800  34
     H10X     HAL2  0.0900  34
     H10Y     HAL2  0.0900  34
     C311     CTL2 -0.1800  35
     H11X     HAL2  0.0900  35
     H11Y     HAL2  0.0900  35
     C312     CTL2 -0.1800  36
     H12X     HAL2  0.0900  36
     H12Y     HAL2  0.0900  36
     C313     CTL2 -0.1800  37
     H13X     HAL2  0.0900  37
     H13Y     HAL2  0.0900  37
     C314     CTL2 -0.1800  38
     H14X     HAL2  0.0900  38
     H14Y     HAL2  0.0900  38
     C315     CTL2 -0.1800  39
     H15X     HAL2  0.0900  39
     H15Y     HAL2  0.0900  39
     C316     CTL2 -0.1800  40
     H16X     HAL2  0.0900  40
     H16Y     HAL2  0.0900  40
     C317     CTL2 -0.1800  41
     H17X     HAL2  0.0900  41
     H17Y     HAL2  0.0900  41
     C318     CTL3 -0.2700  42
     H18X     HAL3  0.0900  42
     H18Y     HAL3  0.0900  42
     H18Z     HAL3  0.0900  42
  [ bonds ]
      C11    H1
      C11   C16
      C11   C12
      C11   O12
      C12    H2
      C12    O2
       O2   HO2
      C12   C13
      C13    H3
      C13    O3
       O3    P3
      C13   C14
      C14    H4
      C14    O4
     OP32    P3
     OP33    P3
     OP34    P3
       O4    P4
     OP42    P4
     OP43    P4
     OP44    P4
     OP42  HP42
      C14   C15
      C15    H5
      C15   C16
      C16    H6
      C16    O6
       O6   HO6
      C15    O5
       O5    P5
     OP52    P5
     OP53    P5
     OP54    P5
      O12     P
        P   O11
        P   O13
        P   O14
      O11    C1
       C1    HA
       C1    HB
       C1    C2
       C2    HS
       C2    C3
       C2   O21
       C3    HX
       C3    HY
       C3   O31
      O21   C21
      C21   C22
      C21   O22
      C22   H2R
      C22   H2S
      C22   C23
      C23   H3R
      C23   H3S
      C23   C24
      C24   H4R
      C24   H4S
      C24   C25
      C25   H5R
      C25   C26
      C26   H6R
      C26   C27
      C27   H7R
      C27   H7S
      C27   C28
      C28   H8R
      C28   C29
      C29   H9R
      C29  C210
     C210  H10R
     C210  H10S
     C210  C211
     C211  H11R
     C211  C212
     C212  H12R
     C212  C213
     C213  H13R
     C213  H13S
     C213  C214
     C214  H14R
     C214  C215
     C215  H15R
     C215  C216
     C216  H16R
     C216  H16S
     C216  C217
     C217  H17R
     C217  H17S
     C217  C218
     C218  H18R
     C218  H18S
     C218  C219
     C219  H19R
     C219  H19S
     C219  C220
     C220  H20R
     C220  H20S
     C220  H20T
      O31   C31
      C31   C32
      C31   O32
      C32   H2X
      C32   H2Y
      C32   C33
      C33   H3X
      C33   H3Y
      C33   C34
      C34   H4X
      C34   H4Y
      C34   C35
      C35   H5X
      C35   H5Y
      C35   C36
      C36   H6X
      C36   H6Y
      C36   C37
      C37   H7X
      C37   H7Y
      C37   C38
      C38   H8X
      C38   H8Y
      C38   C39
      C39   H9X
      C39   H9Y
      C39  C310
     C310  H10X
     C310  H10Y
     C310  C311
     C311  H11X
     C311  H11Y
     C311  C312
     C312  H12X
     C312  H12Y
     C312  C313
     C313  H13X
     C313  H13Y
     C313  C314
     C314  H14X
     C314  H14Y
     C314  C315
     C315  H15X
     C315  H15Y
     C315  C316
     C316  H16X
     C316  H16Y
     C316  C317
     C317  H17X
     C317  H17Y
     C317  C318
     C318  H18X
     C318  H18Y
     C318  H18Z
  [ impropers ]
      C21   O21   C22   O22
      C31   O31   C32   O32

[ SAPI35 ]
; Phosphatidylinositol-(3,4,5)-trisphosphate (PIP3) with protonation on P5
  [ atoms ]
      C12   CC3161  0.1400   1
       H2     HCA1  0.0900   1
       O2    OC311 -0.6500   1
      HO2     HCP1  0.4200   1
      C13   CC3161 -0.0900   2
       H3     HCA1  0.0900   2
       O3    OC30P -0.4000   2
       P3       PC  1.1000   2
     OP32    OC2DP -0.9000   2
     OP33    OC2DP -0.9000   2
     OP34    OC2DP -0.9000   2
      C14   CC3161 -0.0900   3
       H4     HCA1  0.0900   3
       O4    OC30P -0.4000   3
       P4       PC  1.1000   3
     OP42    OC2DP -0.9000   3
     OP43    OC2DP -0.9000   3
     OP44    OC2DP -0.9000   3
      C15   CC3161  0.0100   4
       H5     HCA1  0.0900   4
       O5    OC30P -0.6200   4
       P5       PC  1.5000   4
     OP52    OC312 -0.6800   4
     HP52     HCP1  0.3400   4
     OP53    OC2DP -0.8200   4
     OP54    OC2DP -0.8200   4
      C16   CC3161  0.1400   5
       H6     HCA1  0.0900   5
       O6    OC311 -0.6500   5
      HO6     HCP1  0.4200   5
      C11   CC3161 -0.0800   6
       H1     HCA1  0.0900   6
        P       PL  1.5900   6
      O13      O2L -0.7800   6
      O14      O2L -0.7800   6
      O12    OC30P -0.5700   6
      O11     OSLP -0.5700   6
       C1     CTL2 -0.0800   6
       HA     HAL2  0.0900   6
       HB     HAL2  0.0900   6
       C2     CTL1  0.1700   7
       HS     HAL1  0.0900   7
      O21      OSL -0.4900   7
      C21       CL  0.9000   7
      O22      OBL -0.6300   7
      C22     CTL2 -0.2200   7
      H2R     HAL2  0.0900   7
      H2S     HAL2  0.0900   7
       C3     CTL2  0.0800   8
       HX     HAL2  0.0900   8
       HY     HAL2  0.0900   8
      O31      OSL -0.4900   8
      C31       CL  0.9000   8
      O32      OBL -0.6300   8
      C32     CTL2 -0.2200   8
      H2X     HAL2  0.0900   8
      H2Y     HAL2  0.0900   8
      C23     CTL2 -0.1800   9
      H3R     HAL2  0.0900   9
      H3S     HAL2  0.0900   9
      C24     CTL2 -0.1800  10
      H4R     HAL2  0.0900  10
      H4S     HAL2  0.0900  10
      C25     CEL1 -0.1500  11
      H5R     HEL1  0.1500  11
      C26     CEL1 -0.1500  12
      H6R     HEL1  0.1500  12
      C27     CTL2 -0.1800  13
      H7R     HAL2  0.0900  13
      H7S     HAL2  0.0900  13
      C28     CEL1 -0.1500  14
      H8R     HEL1  0.1500  14
      C29     CEL1 -0.1500  15
      H9R     HEL1  0.1500  15
     C210     CTL2 -0.1800  16
     H10R     HAL2  0.0900  16
     H10S     HAL2  0.0900  16
     C211     CEL1 -0.1500  17
     H11R     HEL1  0.1500  17
     C212     CEL1 -0.1500  18
     H12R     HEL1  0.1500  18
     C213     CTL2 -0.1800  19
     H13R     HAL2  0.0900  19
     H13S     HAL2  0.0900  19
     C214     CEL1 -0.1500  20
     H14R     HEL1  0.1500  20
     C215     CEL1 -0.1500  21
     H15R     HEL1  0.1500  21
     C216     CTL2 -0.1800  22
     H16R     HAL2  0.0900  22
     H16S     HAL2  0.0900  22
     C217     CTL2 -0.1800  23
     H17R     HAL2  0.0900  23
     H17S     HAL2  0.0900  23
     C218     CTL2 -0.1800  24
     H18R     HAL2  0.0900  24
     H18S     HAL2  0.0900  24
     C219     CTL2 -0.1800  25
     H19R     HAL2  0.0900  25
     H19S     HAL2  0.0900  25
     C220     CTL3 -0.2700  26
     H20R     HAL3  0.0900  26
     H20S     HAL3  0.0900  26
     H20T     HAL3  0.0900  26
      C33     CTL2 -0.1800  27
      H3X     HAL2  0.0900  27
      H3Y     HAL2  0.0900  27
      C34     CTL2 -0.1800  28
      H4X     HAL2  0.0900  28
      H4Y     HAL2  0.0900  28
      C35     CTL2 -0.1800  29
      H5X     HAL2  0.0900  29
      H5Y     HAL2  0.0900  29
      C36     CTL2 -0.1800  30
      H6X     HAL2  0.0900  30
      H6Y     HAL2  0.0900  30
      C37     CTL2 -0.1800  31
      H7X     HAL2  0.0900  31
      H7Y     HAL2  0.0900  31
      C38     CTL2 -0.1800  32
      H8X     HAL2  0.0900  32
      H8Y     HAL2  0.0900  32
      C39     CTL2 -0.1800  33
      H9X     HAL2  0.0900  33
      H9Y     HAL2  0.0900  33
     C310     CTL2 -0.1800  34
     H10X     HAL2  0.0900  34
     H10Y     HAL2  0.0900  34
     C311     CTL2 -0.1800  35
     H11X     HAL2  0.0900  35
     H11Y     HAL2  0.0900  35
     C312     CTL2 -0.1800  36
     H12X     HAL2  0.0900  36
     H12Y     HAL2  0.0900  36
     C313     CTL2 -0.1800  37
     H13X     HAL2  0.0900  37
     H13Y     HAL2  0.0900  37
     C314     CTL2 -0.1800  38
     H14X     HAL2  0.0900  38
     H14Y     HAL2  0.0900  38
     C315     CTL2 -0.1800  39
     H15X     HAL2  0.0900  39
     H15Y     HAL2  0.0900  39
     C316     CTL2 -0.1800  40
     H16X     HAL2  0.0900  40
     H16Y     HAL2  0.0900  40
     C317     CTL2 -0.1800  41
     H17X     HAL2  0.0900  41
     H17Y     HAL2  0.0900  41
     C318     CTL3 -0.2700  42
     H18X     HAL3  0.0900  42
     H18Y     HAL3  0.0900  42
     H18Z     HAL3  0.0900  42
  [ bonds ]
      C11    H1
      C11   C16
      C11   C12
      C11   O12
      C12    H2
      C12    O2
       O2   HO2
      C12   C13
      C13    H3
      C13    O3
       O3    P3
      C13   C14
      C14    H4
      C14    O4
     OP32    P3
     OP33    P3
     OP34    P3
       O4    P4
     OP42    P4
     OP43    P4
     OP44    P4
      C14   C15
      C15    H5
      C15   C16
      C16    H6
      C16    O6
       O6   HO6
      C15    O5
       O5    P5
     OP52    P5
     OP53    P5
     OP54    P5
     OP52  HP52
      O12     P
        P   O11
        P   O13
        P   O14
      O11    C1
       C1    HA
       C1    HB
       C1    C2
       C2    HS
       C2    C3
       C2   O21
       C3    HX
       C3    HY
       C3   O31
      O21   C21
      C21   C22
      C21   O22
      C22   H2R
      C22   H2S
      C22   C23
      C23   H3R
      C23   H3S
      C23   C24
      C24   H4R
      C24   H4S
      C24   C25
      C25   H5R
      C25   C26
      C26   H6R
      C26   C27
      C27   H7R
      C27   H7S
      C27   C28
      C28   H8R
      C28   C29
      C29   H9R
      C29  C210
     C210  H10R
     C210  H10S
     C210  C211
     C211  H11R
     C211  C212
     C212  H12R
     C212  C213
     C213  H13R
     C213  H13S
     C213  C214
     C214  H14R
     C214  C215
     C215  H15R
     C215  C216
     C216  H16R
     C216  H16S
     C216  C217
     C217  H17R
     C217  H17S
     C217  C218
     C218  H18R
     C218  H18S
     C218  C219
     C219  H19R
     C219  H19S
     C219  C220
     C220  H20R
     C220  H20S
     C220  H20T
      O31   C31
      C31   C32
      C31   O32
      C32   H2X
      C32   H2Y
      C32   C33
      C33   H3X
      C33   H3Y
      C33   C34
      C34   H4X
      C34   H4Y
      C34   C35
      C35   H5X
      C35   H5Y
      C35   C36
      C36   H6X
      C36   H6Y
      C36   C37
      C37   H7X
      C37   H7Y
      C37   C38
      C38   H8X
      C38   H8Y
      C38   C39
      C39   H9X
      C39   H9Y
      C39  C310
     C310  H10X
     C310  H10Y
     C310  C311
     C311  H11X
     C311  H11Y
     C311  C312
     C312  H12X
     C312  H12Y
     C312  C313
     C313  H13X
     C313  H13Y
     C313  C314
     C314  H14X
     C314  H14Y
     C314  C315
     C315  H15X
     C315  H15Y
     C315  C316
     C316  H16X
     C316  H16Y
     C316  C317
     C317  H17X
     C317  H17Y
     C317  C318
     C318  H18X
     C318  H18Y
     C318  H18Z
  [ impropers ]
      C21   O21   C22   O22
      C31   O31   C32   O32

; residue topologies from file toppar_c36_jul22/stream/lipid/toppar_all36_lipid_lps.str

[ ABLIPA ]
; Acinetobacter baumannii lipid A type 1
  [ atoms ]
     HB6S     HCA2  0.0900   1
      OB6    OC311 -0.6500   1
     HOB6     HCP1  0.4200   1
      CB6    CC321  0.0500   1
     HB6R     HCA2  0.0900   1
      CB5   CC3163  0.1100   2
      OB5   OC3C61 -0.4000   2
      HB5     HCA1  0.0900   2
      CB1   CC3162  0.2900   2
      HB1     HCA1  0.0900   2
      OA6    OC301 -0.3600   2
      CA6    CC321  0.0000   2
     HA6R     HCA2  0.0900   2
     HA6S     HCA2  0.0900   2
      CB4   CC3161 -0.0900   3
      HB4     HCA1  0.0900   3
      OB4    OC30P -0.4000   3
       PB       PC  1.1000   3
     OPB4    OC2DP -0.9000   3
     OPB3    OC2DP -0.9000   3
     OPB2    OC2DP -0.9000   3
      CB3   CC3161  0.1700   4
      OB3    OC301 -0.4900   4
      HB3     HCA1  0.0900   4
      C71       CL  0.9000   4
      O71      OBL -0.6300   4
      C72     CTL2 -0.2200   4
     H72R     HAL2  0.0900   4
     H72S     HAL2  0.0900   4
      CB2   CC3161  0.0700   5
      HB2     HCA1  0.0900   5
      NB2    NC2D1 -0.4700   5
     HNB2     HCP1  0.3100   5
      CA4   CC3161  0.1400   6
      HA4     HCA1  0.0900   6
      OA4    OC311 -0.6500   6
     HOA4     HCP1  0.4200   6
      CA5   CC3163  0.1100   7
      HA5     HCA1  0.0900   7
      OA5   OC3C61 -0.4000   7
      CA1   CC3162  0.1100   7
      HA1     HCA1  0.0900   7
      OA1    OC30P -0.4000   7
     OPA2    OC2DP -0.9000   7
     OPA3    OC2DP -0.9000   7
     OPA4    OC2DP -0.9000   7
       PA       PC  1.1000   7
      CA3   CC3161  0.1700   8
      HA3     HCA1  0.0900   8
      OA3    OC301 -0.4900   8
      C31       CL  0.9000   8
      O31      OBL -0.6300   8
      C32     CTL2 -0.2200   8
     H32R     HAL2  0.0900   8
     H32S     HAL2  0.0900   8
      CA2   CC3161  0.0700   9
      HA2     HCA1  0.0900   9
      NA2    NC2D1 -0.4700   9
     HNA2     HCP1  0.3100   9
      C73     CTL1  0.1700  10
     H73R     HAL1  0.0900  10
      O73      OSL -0.4900  10
      C81       CL  0.8600  10
      O81      OBL -0.6300  10
      C82     CTL2 -0.1800  11
     H82S     HAL2  0.0900  11
     H82R     HAL2  0.0900  11
      C83     CTL2 -0.1800  12
     H83R     HAL2  0.0900  12
     H83S     HAL2  0.0900  12
      C84     CTL2 -0.1800  13
     H84R     HAL2  0.0900  13
     H84S     HAL2  0.0900  13
      C85     CTL2 -0.1800  14
     H85R     HAL2  0.0900  14
     H85S     HAL2  0.0900  14
      C86     CTL2 -0.1800  15
     H86R     HAL2  0.0900  15
     H86S     HAL2  0.0900  15
      C87     CTL2 -0.1800  16
     H87R     HAL2  0.0900  16
     H87S     HAL2  0.0900  16
      C88     CTL2 -0.1800  17
     H88R     HAL2  0.0900  17
     H88S     HAL2  0.0900  17
      C89     CTL2 -0.1800  18
     H89R     HAL2  0.0900  18
     H89S     HAL2  0.0900  18
     C810     CTL2 -0.1800  19
    H810R     HAL2  0.0900  19
    H810S     HAL2  0.0900  19
     C811     CTL2 -0.1800  20
    H811R     HAL2  0.0900  20
    H811S     HAL2  0.0900  20
     C812     CTL3 -0.2700  21
    H812R     HAL3  0.0900  21
    H812S     HAL3  0.0900  21
    H812T     HAL3  0.0900  21
      C74     CTL2 -0.1800  22
     H74R     HAL2  0.0900  22
     H74S     HAL2  0.0900  22
      C75     CTL2 -0.1800  23
     H75R     HAL2  0.0900  23
     H75S     HAL2  0.0900  23
      C76     CTL2 -0.1800  24
     H76R     HAL2  0.0900  24
     H76S     HAL2  0.0900  24
      C77     CTL2 -0.1800  25
     H77R     HAL2  0.0900  25
     H77S     HAL2  0.0900  25
      C78     CTL2 -0.1800  26
     H78R     HAL2  0.0900  26
     H78S     HAL2  0.0900  26
      C79     CTL2 -0.1800  27
     H79R     HAL2  0.0900  27
     H79S     HAL2  0.0900  27
     C710     CTL2 -0.1800  28
    H710R     HAL2  0.0900  28
    H710S     HAL2  0.0900  28
     C711     CTL2 -0.1800  29
    H711R     HAL2  0.0900  29
    H711S     HAL2  0.0900  29
     C712     CTL3 -0.2700  30
    H712R     HAL3  0.0900  30
    H712S     HAL3  0.0900  30
    H712T     HAL3  0.0900  30
      C51    CC2O1  0.5500  31
      O51    OC2D1 -0.5500  31
      C52     CTL2 -0.1800  32
     H52R     HAL2  0.0900  32
     H52S     HAL2  0.0900  32
      C53     CTL1  0.1700  33
     H53R     HAL1  0.0900  33
      O53      OSL -0.4900  33
      C61       CL  0.8600  33
      O61      OBL -0.6300  33
      C62     CTL1  0.1400  33
     H62S     HAL1  0.0900  33
      O62      OH1 -0.6600  33
     HO62        H  0.4300  33
      C63     CTL2 -0.1800  34
     H63R     HAL2  0.0900  34
     H63S     HAL2  0.0900  34
      C64     CTL2 -0.1800  35
     H64R     HAL2  0.0900  35
     H64S     HAL2  0.0900  35
      C65     CTL2 -0.1800  36
     H65R     HAL2  0.0900  36
     H65S     HAL2  0.0900  36
      C66     CTL2 -0.1800  37
     H66R     HAL2  0.0900  37
     H66S     HAL2  0.0900  37
      C67     CTL2 -0.1800  38
     H67R     HAL2  0.0900  38
     H67S     HAL2  0.0900  38
      C68     CTL2 -0.1800  39
     H68R     HAL2  0.0900  39
     H68S     HAL2  0.0900  39
      C69     CTL2 -0.1800  40
     H69R     HAL2  0.0900  40
     H69S     HAL2  0.0900  40
     C610     CTL2 -0.1800  41
    H610R     HAL2  0.0900  41
    H610S     HAL2  0.0900  41
     C611     CTL2 -0.1800  42
    H611R     HAL2  0.0900  42
    H611S     HAL2  0.0900  42
     C612     CTL3 -0.2700  43
    H612R     HAL3  0.0900  43
    H612S     HAL3  0.0900  43
    H612T     HAL3  0.0900  43
      C54     CTL2 -0.1800  44
     H54R     HAL2  0.0900  44
     H54S     HAL2  0.0900  44
      C55     CTL2 -0.1800  45
     H55R     HAL2  0.0900  45
     H55S     HAL2  0.0900  45
      C56     CTL2 -0.1800  46
     H56R     HAL2  0.0900  46
     H56S     HAL2  0.0900  46
      C57     CTL2 -0.1800  47
     H57R     HAL2  0.0900  47
     H57S     HAL2  0.0900  47
      C58     CTL2 -0.1800  48
     H58R     HAL2  0.0900  48
     H58S     HAL2  0.0900  48
      C59     CTL2 -0.1800  49
     H59R     HAL2  0.0900  49
     H59S     HAL2  0.0900  49
     C510     CTL2 -0.1800  50
    H510R     HAL2  0.0900  50
    H510S     HAL2  0.0900  50
     C511     CTL2 -0.1800  51
    H511R     HAL2  0.0900  51
    H511S     HAL2  0.0900  51
     C512     CTL2 -0.1800  52
    H512R     HAL2  0.0900  52
    H512S     HAL2  0.0900  52
     C513     CTL2 -0.1800  53
    H513R     HAL2  0.0900  53
    H513S     HAL2  0.0900  53
     C514     CTL3 -0.2700  54
    H514R     HAL3  0.0900  54
    H514S     HAL3  0.0900  54
    H514T     HAL3  0.0900  54
      C33     CTL1  0.1400  55
     H33R     HAL1  0.0900  55
      O33      OH1 -0.6600  55
     HO33        H  0.4300  55
      C34     CTL2 -0.1800  56
     H34R     HAL2  0.0900  56
     H34S     HAL2  0.0900  56
      C35     CTL2 -0.1800  57
     H35R     HAL2  0.0900  57
     H35S     HAL2  0.0900  57
      C36     CTL2 -0.1800  58
     H36R     HAL2  0.0900  58
     H36S     HAL2  0.0900  58
      C37     CTL2 -0.1800  59
     H37R     HAL2  0.0900  59
     H37S     HAL2  0.0900  59
      C38     CTL2 -0.1800  60
     H38R     HAL2  0.0900  60
     H38S     HAL2  0.0900  60
      C39     CTL2 -0.1800  61
     H39R     HAL2  0.0900  61
     H39S     HAL2  0.0900  61
     C310     CTL2 -0.1800  62
    H310R     HAL2  0.0900  62
    H310S     HAL2  0.0900  62
     C311     CTL2 -0.1800  63
    H311R     HAL2  0.0900  63
    H311S     HAL2  0.0900  63
     C312     CTL3 -0.2700  64
    H312R     HAL3  0.0900  64
    H312S     HAL3  0.0900  64
    H312T     HAL3  0.0900  64
      C11    CC2O1  0.5500  65
      O11    OC2D1 -0.5500  65
      C12     CTL2 -0.1800  66
     H12R     HAL2  0.0900  66
     H12S     HAL2  0.0900  66
      C13     CTL1  0.1700  67
     H13R     HAL1  0.0900  67
      O13      OSL -0.4900  67
      C21       CL  0.8600  67
      O21      OBL -0.6300  67
      C22     CTL2 -0.1800  68
     H22S     HAL2  0.0900  68
     H22R     HAL2  0.0900  68
      C23     CTL2 -0.1800  69
     H23R     HAL2  0.0900  69
     H23S     HAL2  0.0900  69
      C24     CTL2 -0.1800  70
     H24R     HAL2  0.0900  70
     H24S     HAL2  0.0900  70
      C25     CTL2 -0.1800  71
     H25R     HAL2  0.0900  71
     H25S     HAL2  0.0900  71
      C26     CTL2 -0.1800  72
     H26R     HAL2  0.0900  72
     H26S     HAL2  0.0900  72
      C27     CTL2 -0.1800  73
     H27R     HAL2  0.0900  73
     H27S     HAL2  0.0900  73
      C28     CTL2 -0.1800  74
     H28R     HAL2  0.0900  74
     H28S     HAL2  0.0900  74
      C29     CTL2 -0.1800  75
     H29R     HAL2  0.0900  75
     H29S     HAL2  0.0900  75
     C210     CTL2 -0.1800  76
    H210R     HAL2  0.0900  76
    H210S     HAL2  0.0900  76
     C211     CTL2 -0.1800  77
    H211R     HAL2  0.0900  77
    H211S     HAL2  0.0900  77
     C212     CTL3 -0.2700  78
    H212R     HAL3  0.0900  78
    H212S     HAL3  0.0900  78
    H212T     HAL3  0.0900  78
      C14     CTL2 -0.1800  79
     H14R     HAL2  0.0900  79
     H14S     HAL2  0.0900  79
      C15     CTL2 -0.1800  80
     H15R     HAL2  0.0900  80
     H15S     HAL2  0.0900  80
      C16     CTL2 -0.1800  81
     H16R     HAL2  0.0900  81
     H16S     HAL2  0.0900  81
      C17     CTL2 -0.1800  82
     H17R     HAL2  0.0900  82
     H17S     HAL2  0.0900  82
      C18     CTL2 -0.1800  83
     H18R     HAL2  0.0900  83
     H18S     HAL2  0.0900  83
      C19     CTL2 -0.1800  84
     H19R     HAL2  0.0900  84
     H19S     HAL2  0.0900  84
     C110     CTL2 -0.1800  85
    H110R     HAL2  0.0900  85
    H110S     HAL2  0.0900  85
     C111     CTL2 -0.1800  86
    H111R     HAL2  0.0900  86
    H111S     HAL2  0.0900  86
     C112     CTL2 -0.1800  87
    H112R     HAL2  0.0900  87
    H112S     HAL2  0.0900  87
     C113     CTL2 -0.1800  88
    H113R     HAL2  0.0900  88
    H113S     HAL2  0.0900  88
     C114     CTL3 -0.2700  89
    H114R     HAL3  0.0900  89
    H114S     HAL3  0.0900  89
    H114T     HAL3  0.0900  89
  [ bonds ]
      C81   O81
      C81   O73
      C81   C82
      C82  H82R
      C82  H82S
      C82   C83
      C83  H83R
      C83  H83S
      C83   C84
      C84  H84R
      C84  H84S
      C84   C85
      C85  H85R
      C85  H85S
      C85   C86
      C86  H86R
      C86  H86S
      C86   C87
      C87  H87R
      C87  H87S
      C87   C88
      C88  H88R
      C88  H88S
      C88   C89
      C89  H89R
      C89  H89S
      C89  C810
     C810 H810R
     C810 H810S
     C810  C811
     C811 H811R
     C811 H811S
     C811  C812
     C812 H812R
     C812 H812S
     C812 H812T
      O71   C71
      C71   C72
      C72  H72R
      C72  H72S
      C72   C73
      C73  H73R
      C73   O73
      C73   C74
      C74  H74R
      C74   C75
      C75  H75R
      C75  H75S
      C75   C76
      C76  H76R
      C74  H74S
      C76  H76S
      C76   C77
      C77  H77R
      C77  H77S
      C77   C78
      C78  H78R
      C78  H78S
      C78   C79
      C79  H79R
      C79  H79S
      C79  C710
     C710 H710R
     C710 H710S
     C710  C711
     C711 H711R
     C711 H711S
     C711  C712
     C712 H712R
     C712 H712S
     C712 H712T
      O61   C61
      C61   O53
      C61   C62
      C62   O62
      C62  H62S
      O62  HO62
      C62   C63
      C63  H63R
      C63  H63S
      C63   C64
      C64  H64R
      C64  H64S
      C64   C65
      C65  H65R
      C65  H65S
      C65   C66
      C66  H66R
      C66  H66S
      C66   C67
      C67  H67R
      C67  H67S
      C67   C68
      C68  H68R
      C68  H68S
      C68   C69
      C69  H69R
      C69  H69S
      C69  C610
     C610 H610R
     C610 H610S
     C610  C611
     C611 H611R
     C611 H611S
     C611  C612
     C612 H612R
     C612 H612S
     C612 H612T
      O51   C51
      C52  H52R
      C52  H52S
      C52   C53
      C53  H53R
      C53   O53
      C53   C54
      C54  H54R
      C54  H54S
      C54   C55
      C55  H55R
      C55  H55S
      C55   C56
      C56  H56R
      C56  H56S
      C56   C57
      C57  H57R
      C57  H57S
      C57   C58
      C58  H58R
      C58  H58S
      C58   C59
      C59  H59R
      C59  H59S
      C59  C510
     C510 H510R
     C510 H510S
     C510  C511
     C511 H511R
     C511 H511S
     C511  C512
     C512 H512R
     C512 H512S
     C512  C513
     C513 H513R
     C513 H513S
     C513  C514
     C514 H514R
     C514 H514S
     C514 H514T
      O31   C31
      C31   C32
      C32  H32R
      C32  H32S
      O33  HO33
      C32   C33
      C33  H33R
      C33   O33
      C33   C34
      C34  H34R
      C34  H34S
      C34   C35
      C35  H35R
      C35  H35S
      C35   C36
      C36  H36R
      C36  H36S
      C36   C37
      C37  H37R
      C37  H37S
      C37   C38
      C38  H38R
      C38  H38S
      C38   C39
      C39  H39R
      C39  H39S
      C39  C310
     C310 H310R
     C310 H310S
     C310  C311
     C311 H311R
     C311 H311S
     C311  C312
     C312 H312R
     C312 H312S
     C312 H312T
      C21   O21
      C21   O13
      C21   C22
      C22  H22R
      C22  H22S
      C22   C23
      C23  H23R
      C23  H23S
      C23   C24
      C24  H24R
      C24  H24S
      C24   C25
      C25  H25R
      C25  H25S
      C25   C26
      C26  H26R
      C26  H26S
      C26   C27
      C27  H27R
      C27  H27S
      C27   C28
      C28  H28R
      C28  H28S
      C28   C29
      C29  H29R
      C29  H29S
      C29  C210
     C210 H210R
     C210 H210S
     C210  C211
     C211 H211R
     C211 H211S
     C211  C212
     C212 H212R
     C212 H212S
     C212 H212T
      C11   O11
      C12  H12R
      C12  H12S
      C12   C13
      C13   O13
      C13  H13R
      C13   C14
      C14  H14R
      C14  H14S
      C14   C15
      C15  H15R
      C15  H15S
      C15   C16
      C16  H16R
      C16  H16S
      C16   C17
      C17  H17R
      C17  H17S
      C17   C18
      C18  H18R
      C18  H18S
      C18   C19
      C19  H19R
      C19  H19S
      C19  C110
     C110 H110R
     C110 H110S
     C110  C111
     C111 H111R
     C111 H111S
     C111  C112
     C112 H112R
     C112 H112S
     C112  C113
     C113 H113R
     C113 H113S
     C113  C114
     C114 H114R
     C114 H114S
     C114 H114T
       PB  OPB4
       PB  OPB3
       PB  OPB2
       PB   OB4
      OB4   CB4
      CB4   HB4
      CB4   CB5
      CB5   HB5
      CB5   CB6
      CB6  HB6R
      CB6  HB6S
      CB6   OB6
      OB6  HOB6
      CB5   OB5
      OB5   CB1
      CB1   HB1
      CB1   CB2
      CB2   HB2
      CB2   NB2
      NB2  HNB2
      NB2   C51
      C51   C52
      CB2   CB3
      CB3   HB3
      CB3   CB4
      CB3   OB3
      OB3   C71
      CB1   OA6
      CA6   OA6
      CA6  HA6R
      CA6  HA6S
      CA6   CA5
      CA5   HA5
      CA5   CA4
      CA4   HA4
      CA4   OA4
      OA4  HOA4
      CA4   CA3
      CA3   HA3
      CA3   OA3
      OA3   C31
      CA3   CA2
      CA2   HA2
      CA2   NA2
      NA2  HNA2
      NA2   C11
      C11   C12
      CA2   CA1
      CA1   HA1
      CA1   OA5
      CA1   OA1
      OA1    PA
       PA  OPA2
       PA  OPA3
       PA  OPA4
      OA5   CA5
  [ impropers ]
      C11   C12   NA2   O11
      NA2   C11   CA2  HNA2
      C51   C52   NB2   O51
      NB2   C51   CB2  HNB2

[ ABLIPB ]
; Acinetobacter baumannii lipid A type 2
  [ atoms ]
     HB6S     HCA2  0.0900   1
      OB6    OC311 -0.6500   1
     HOB6     HCP1  0.4200   1
      CB6    CC321  0.0500   1
     HB6R     HCA2  0.0900   1
      CB5   CC3163  0.1100   2
      OB5   OC3C61 -0.4000   2
      HB5     HCA1  0.0900   2
      CB1   CC3162  0.2900   2
      HB1     HCA1  0.0900   2
      OA6    OC301 -0.3600   2
      CA6    CC321  0.0000   2
     HA6R     HCA2  0.0900   2
     HA6S     HCA2  0.0900   2
      CB4   CC3161 -0.0900   3
      HB4     HCA1  0.0900   3
      OB4    OC30P -0.4000   3
       PB       PC  1.1000   3
     OPB4    OC2DP -0.9000   3
     OPB3    OC2DP -0.9000   3
     OPB2    OC2DP -0.9000   3
      CB3   CC3161  0.1700   4
      OB3    OC301 -0.4900   4
      HB3     HCA1  0.0900   4
      C71       CL  0.9000   4
      O71      OBL -0.6300   4
      C72     CTL2 -0.2200   4
     H72R     HAL2  0.0900   4
     H72S     HAL2  0.0900   4
      CB2   CC3161  0.0700   5
      HB2     HCA1  0.0900   5
      NB2    NC2D1 -0.4700   5
     HNB2     HCP1  0.3100   5
      CA4   CC3161  0.1400   6
      HA4     HCA1  0.0900   6
      OA4    OC311 -0.6500   6
     HOA4     HCP1  0.4200   6
      CA5   CC3163  0.1100   7
      HA5     HCA1  0.0900   7
      OA5   OC3C61 -0.4000   7
      CA1   CC3162  0.1100   7
      HA1     HCA1  0.0900   7
      OA1    OC30P -0.4000   7
     OPA2    OC2DP -0.9000   7
     OPA3    OC2DP -0.9000   7
     OPA4    OC2DP -0.9000   7
       PA       PC  1.1000   7
      CA3   CC3161  0.1700   8
      HA3     HCA1  0.0900   8
      OA3    OC301 -0.4900   8
      C31       CL  0.9000   8
      O31      OBL -0.6300   8
      C32     CTL2 -0.2200   8
     H32R     HAL2  0.0900   8
     H32S     HAL2  0.0900   8
      CA2   CC3161  0.0700   9
      HA2     HCA1  0.0900   9
      NA2    NC2D1 -0.4700   9
     HNA2     HCP1  0.3100   9
      C73     CTL1  0.1700  10
     H73R     HAL1  0.0900  10
      O73      OSL -0.4900  10
      C81       CL  0.8600  10
      O81      OBL -0.6300  10
      C82     CTL2 -0.1800  11
     H82S     HAL2  0.0900  11
     H82R     HAL2  0.0900  11
      C83     CTL2 -0.1800  12
     H83R     HAL2  0.0900  12
     H83S     HAL2  0.0900  12
      C84     CTL2 -0.1800  13
     H84R     HAL2  0.0900  13
     H84S     HAL2  0.0900  13
      C85     CTL2 -0.1800  14
     H85R     HAL2  0.0900  14
     H85S     HAL2  0.0900  14
      C86     CTL2 -0.1800  15
     H86R     HAL2  0.0900  15
     H86S     HAL2  0.0900  15
      C87     CTL2 -0.1800  16
     H87R     HAL2  0.0900  16
     H87S     HAL2  0.0900  16
      C88     CTL2 -0.1800  17
     H88R     HAL2  0.0900  17
     H88S     HAL2  0.0900  17
      C89     CTL2 -0.1800  18
     H89R     HAL2  0.0900  18
     H89S     HAL2  0.0900  18
     C810     CTL2 -0.1800  19
    H810R     HAL2  0.0900  19
    H810S     HAL2  0.0900  19
     C811     CTL2 -0.1800  20
    H811R     HAL2  0.0900  20
    H811S     HAL2  0.0900  20
     C812     CTL3 -0.2700  21
    H812R     HAL3  0.0900  21
    H812S     HAL3  0.0900  21
    H812T     HAL3  0.0900  21
      C74     CTL2 -0.1800  22
     H74R     HAL2  0.0900  22
     H74S     HAL2  0.0900  22
      C75     CTL2 -0.1800  23
     H75R     HAL2  0.0900  23
     H75S     HAL2  0.0900  23
      C76     CTL2 -0.1800  24
     H76R     HAL2  0.0900  24
     H76S     HAL2  0.0900  24
      C77     CTL2 -0.1800  25
     H77R     HAL2  0.0900  25
     H77S     HAL2  0.0900  25
      C78     CTL2 -0.1800  26
     H78R     HAL2  0.0900  26
     H78S     HAL2  0.0900  26
      C79     CTL2 -0.1800  27
     H79R     HAL2  0.0900  27
     H79S     HAL2  0.0900  27
     C710     CTL2 -0.1800  28
    H710R     HAL2  0.0900  28
    H710S     HAL2  0.0900  28
     C711     CTL2 -0.1800  29
    H711R     HAL2  0.0900  29
    H711S     HAL2  0.0900  29
     C712     CTL3 -0.2700  30
    H712R     HAL3  0.0900  30
    H712S     HAL3  0.0900  30
    H712T     HAL3  0.0900  30
      C51    CC2O1  0.5500  31
      O51    OC2D1 -0.5500  31
      C52     CTL2 -0.1800  32
     H52R     HAL2  0.0900  32
     H52S     HAL2  0.0900  32
      C53     CTL1  0.1700  33
     H53R     HAL1  0.0900  33
      O53      OSL -0.4900  33
      C61       CL  0.8600  33
      O61      OBL -0.6300  33
      C62     CTL1  0.1400  33
     H62S     HAL1  0.0900  33
      O62      OH1 -0.6600  33
     HO62        H  0.4300  33
      C63     CTL2 -0.1800  34
     H63R     HAL2  0.0900  34
     H63S     HAL2  0.0900  34
      C64     CTL2 -0.1800  35
     H64R     HAL2  0.0900  35
     H64S     HAL2  0.0900  35
      C65     CTL2 -0.1800  36
     H65R     HAL2  0.0900  36
     H65S     HAL2  0.0900  36
      C66     CTL2 -0.1800  37
     H66R     HAL2  0.0900  37
     H66S     HAL2  0.0900  37
      C67     CTL2 -0.1800  38
     H67R     HAL2  0.0900  38
     H67S     HAL2  0.0900  38
      C68     CTL2 -0.1800  39
     H68R     HAL2  0.0900  39
     H68S     HAL2  0.0900  39
      C69     CTL2 -0.1800  40
     H69R     HAL2  0.0900  40
     H69S     HAL2  0.0900  40
     C610     CTL2 -0.1800  41
    H610R     HAL2  0.0900  41
    H610S     HAL2  0.0900  41
     C611     CTL2 -0.1800  42
    H611R     HAL2  0.0900  42
    H611S     HAL2  0.0900  42
     C612     CTL3 -0.2700  43
    H612R     HAL3  0.0900  43
    H612S     HAL3  0.0900  43
    H612T     HAL3  0.0900  43
      C54     CTL2 -0.1800  44
     H54R     HAL2  0.0900  44
     H54S     HAL2  0.0900  44
      C55     CTL2 -0.1800  45
     H55R     HAL2  0.0900  45
     H55S     HAL2  0.0900  45
      C56     CTL2 -0.1800  46
     H56R     HAL2  0.0900  46
     H56S     HAL2  0.0900  46
      C57     CTL2 -0.1800  47
     H57R     HAL2  0.0900  47
     H57S     HAL2  0.0900  47
      C58     CTL2 -0.1800  48
     H58R     HAL2  0.0900  48
     H58S     HAL2  0.0900  48
      C59     CTL2 -0.1800  49
     H59R     HAL2  0.0900  49
     H59S     HAL2  0.0900  49
     C510     CTL2 -0.1800  50
    H510R     HAL2  0.0900  50
    H510S     HAL2  0.0900  50
     C511     CTL2 -0.1800  51
    H511R     HAL2  0.0900  51
    H511S     HAL2  0.0900  51
     C512     CTL2 -0.1800  52
    H512R     HAL2  0.0900  52
    H512S     HAL2  0.0900  52
     C513     CTL2 -0.1800  53
    H513R     HAL2  0.0900  53
    H513S     HAL2  0.0900  53
     C514     CTL3 -0.2700  54
    H514R     HAL3  0.0900  54
    H514S     HAL3  0.0900  54
    H514T     HAL3  0.0900  54
      C33     CTL1  0.1400  55
     H33R     HAL1  0.0900  55
      O33      OH1 -0.6600  55
     HO33        H  0.4300  55
      C34     CTL2 -0.1800  56
     H34R     HAL2  0.0900  56
     H34S     HAL2  0.0900  56
      C35     CTL2 -0.1800  57
     H35R     HAL2  0.0900  57
     H35S     HAL2  0.0900  57
      C36     CTL2 -0.1800  58
     H36R     HAL2  0.0900  58
     H36S     HAL2  0.0900  58
      C37     CTL2 -0.1800  59
     H37R     HAL2  0.0900  59
     H37S     HAL2  0.0900  59
      C38     CTL2 -0.1800  60
     H38R     HAL2  0.0900  60
     H38S     HAL2  0.0900  60
      C39     CTL2 -0.1800  61
     H39R     HAL2  0.0900  61
     H39S     HAL2  0.0900  61
     C310     CTL2 -0.1800  62
    H310R     HAL2  0.0900  62
    H310S     HAL2  0.0900  62
     C311     CTL2 -0.1800  63
    H311R     HAL2  0.0900  63
    H311S     HAL2  0.0900  63
     C312     CTL3 -0.2700  64
    H312R     HAL3  0.0900  64
    H312S     HAL3  0.0900  64
    H312T     HAL3  0.0900  64
      C11    CC2O1  0.5500  65
      O11    OC2D1 -0.5500  65
      C12     CTL2 -0.1800  66
     H12R     HAL2  0.0900  66
     H12S     HAL2  0.0900  66
      C13     CTL1  0.1400  67
     H13R     HAL1  0.0900  67
      O13      OH1 -0.6600  67
     HO13        H  0.4300  67
      C14     CTL2 -0.1800  68
     H14R     HAL2  0.0900  68
     H14S     HAL2  0.0900  68
      C15     CTL2 -0.1800  69
     H15R     HAL2  0.0900  69
     H15S     HAL2  0.0900  69
      C16     CTL2 -0.1800  70
     H16R     HAL2  0.0900  70
     H16S     HAL2  0.0900  70
      C17     CTL2 -0.1800  71
     H17R     HAL2  0.0900  71
     H17S     HAL2  0.0900  71
      C18     CTL2 -0.1800  72
     H18R     HAL2  0.0900  72
     H18S     HAL2  0.0900  72
      C19     CTL2 -0.1800  73
     H19R     HAL2  0.0900  73
     H19S     HAL2  0.0900  73
     C110     CTL2 -0.1800  74
    H110R     HAL2  0.0900  74
    H110S     HAL2  0.0900  74
     C111     CTL2 -0.1800  75
    H111R     HAL2  0.0900  75
    H111S     HAL2  0.0900  75
     C112     CTL2 -0.1800  76
    H112R     HAL2  0.0900  76
    H112S     HAL2  0.0900  76
     C113     CTL2 -0.1800  77
    H113R     HAL2  0.0900  77
    H113S     HAL2  0.0900  77
     C114     CTL3 -0.2700  78
    H114R     HAL3  0.0900  78
    H114S     HAL3  0.0900  78
    H114T     HAL3  0.0900  78
  [ bonds ]
      C81   O81
      C81   O73
      C81   C82
      C82  H82R
      C82  H82S
      C82   C83
      C83  H83R
      C83  H83S
      C83   C84
      C84  H84R
      C84  H84S
      C84   C85
      C85  H85R
      C85  H85S
      C85   C86
      C86  H86R
      C86  H86S
      C86   C87
      C87  H87R
      C87  H87S
      C87   C88
      C88  H88R
      C88  H88S
      C88   C89
      C89  H89R
      C89  H89S
      C89  C810
     C810 H810R
     C810 H810S
     C810  C811
     C811 H811R
     C811 H811S
     C811  C812
     C812 H812R
     C812 H812S
     C812 H812T
      O71   C71
      C71   C72
      C72  H72R
      C72  H72S
      C72   C73
      C73  H73R
      C73   O73
      C73   C74
      C74  H74R
      C74   C75
      C75  H75R
      C75  H75S
      C75   C76
      C76  H76R
      C74  H74S
      C76  H76S
      C76   C77
      C77  H77R
      C77  H77S
      C77   C78
      C78  H78R
      C78  H78S
      C78   C79
      C79  H79R
      C79  H79S
      C79  C710
     C710 H710R
     C710 H710S
     C710  C711
     C711 H711R
     C711 H711S
     C711  C712
     C712 H712R
     C712 H712S
     C712 H712T
      O61   C61
      C61   O53
      C61   C62
      C62   O62
      C62  H62S
      O62  HO62
      C62   C63
      C63  H63R
      C63  H63S
      C63   C64
      C64  H64R
      C64  H64S
      C64   C65
      C65  H65R
      C65  H65S
      C65   C66
      C66  H66R
      C66  H66S
      C66   C67
      C67  H67R
      C67  H67S
      C67   C68
      C68  H68R
      C68  H68S
      C68   C69
      C69  H69R
      C69  H69S
      C69  C610
     C610 H610R
     C610 H610S
     C610  C611
     C611 H611R
     C611 H611S
     C611  C612
     C612 H612R
     C612 H612S
     C612 H612T
      O51   C51
      C52  H52R
      C52  H52S
      C52   C53
      C53  H53R
      C53   O53
      C53   C54
      C54  H54R
      C54  H54S
      C54   C55
      C55  H55R
      C55  H55S
      C55   C56
      C56  H56R
      C56  H56S
      C56   C57
      C57  H57R
      C57  H57S
      C57   C58
      C58  H58R
      C58  H58S
      C58   C59
      C59  H59R
      C59  H59S
      C59  C510
     C510 H510R
     C510 H510S
     C510  C511
     C511 H511R
     C511 H511S
     C511  C512
     C512 H512R
     C512 H512S
     C512  C513
     C513 H513R
     C513 H513S
     C513  C514
     C514 H514R
     C514 H514S
     C514 H514T
      O31   C31
      C31   C32
      C32  H32R
      C32  H32S
      O33  HO33
      C32   C33
      C33  H33R
      C33   O33
      C33   C34
      C34  H34R
      C34  H34S
      C34   C35
      C35  H35R
      C35  H35S
      C35   C36
      C36  H36R
      C36  H36S
      C36   C37
      C37  H37R
      C37  H37S
      C37   C38
      C38  H38R
      C38  H38S
      C38   C39
      C39  H39R
      C39  H39S
      C39  C310
     C310 H310R
     C310 H310S
     C310  C311
     C311 H311R
     C311 H311S
     C311  C312
     C312 H312R
     C312 H312S
     C312 H312T
      C11   O11
      C12  H12R
      C12  H12S
      C12   C13
      C13  H13R
      C13   O13
      O13  HO13
      C13   C14
      C14  H14R
      C14  H14S
      C14   C15
      C15  H15R
      C15  H15S
      C15   C16
      C16  H16R
      C16  H16S
      C16   C17
      C17  H17R
      C17  H17S
      C17   C18
      C18  H18R
      C18  H18S
      C18   C19
      C19  H19R
      C19  H19S
      C19  C110
     C110 H110R
     C110 H110S
     C110  C111
     C111 H111R
     C111 H111S
     C111  C112
     C112 H112R
     C112 H112S
     C112  C113
     C113 H113R
     C113 H113S
     C113  C114
     C114 H114R
     C114 H114S
     C114 H114T
       PB  OPB4
       PB  OPB3
       PB  OPB2
       PB   OB4
      OB4   CB4
      CB4   HB4
      CB4   CB5
      CB5   HB5
      CB5   CB6
      CB6  HB6R
      CB6  HB6S
      CB6   OB6
      OB6  HOB6
      CB5   OB5
      OB5   CB1
      CB1   HB1
      CB1   CB2
      CB2   HB2
      CB2   NB2
      NB2  HNB2
      NB2   C51
      C51   C52
      CB2   CB3
      CB3   HB3
      CB3   CB4
      CB3   OB3
      OB3   C71
      CB1   OA6
      CA6   OA6
      CA6  HA6R
      CA6  HA6S
      CA6   CA5
      CA5   HA5
      CA5   CA4
      CA4   HA4
      CA4   OA4
      OA4  HOA4
      CA4   CA3
      CA3   HA3
      CA3   OA3
      OA3   C31
      CA3   CA2
      CA2   HA2
      CA2   NA2
      NA2  HNA2
      NA2   C11
      C11   C12
      CA2   CA1
      CA1   HA1
      CA1   OA5
      CA1   OA1
      OA1    PA
       PA  OPA2
       PA  OPA3
       PA  OPA4
      OA5   CA5
  [ impropers ]
      C11   C12   NA2   O11
      NA2   C11   CA2  HNA2
      C51   C52   NB2   O51
      NB2   C51   CB2  HNB2

[ BCLIPA ]
; Burkholderia cepacia lipid A type 1
  [ atoms ]
     HB6S     HCA2  0.0900   1
      OB6    OC311 -0.6500   1
     HOB6     HCP1  0.4200   1
      CB6    CC321  0.0500   1
     HB6R     HCA2  0.0900   1
      CB5   CC3163  0.1100   2
      OB5   OC3C61 -0.4000   2
      HB5     HCA1  0.0900   2
      CB1   CC3162  0.2900   2
      HB1     HCA1  0.0900   2
      OA6    OC301 -0.3600   2
      CA6    CC321  0.0000   2
     HA6R     HCA2  0.0900   2
     HA6S     HCA2  0.0900   2
      CB4   CC3161 -0.0900   3
      HB4     HCA1  0.0900   3
      OB4    OC30P -0.4000   3
       PB       PC  1.1000   3
     OPB4    OC2DP -0.9000   3
     OPB3    OC2DP -0.9000   3
     OPB2    OC2DP -0.9000   3
      CB3   CC3161  0.1700   4
      OB3    OC301 -0.4900   4
      HB3     HCA1  0.0900   4
      C71       CL  0.9000   4
      O71      OBL -0.6300   4
      C72     CTL2 -0.2200   4
     H72R     HAL2  0.0900   4
     H72S     HAL2  0.0900   4
      CB2   CC3161  0.0700   5
      HB2     HCA1  0.0900   5
      NB2    NC2D1 -0.4700   5
     HNB2     HCP1  0.3100   5
      CA4   CC3161  0.1400   6
      HA4     HCA1  0.0900   6
      OA4    OC311 -0.6500   6
     HOA4     HCP1  0.4200   6
      CA5   CC3163  0.1100   7
      HA5     HCA1  0.0900   7
      OA5   OC3C61 -0.4000   7
      CA1   CC3162  0.1100   7
      HA1     HCA1  0.0900   7
      OA1    OC30P -0.4000   7
     OPA2    OC2DP -0.9000   7
     OPA3    OC2DP -0.9000   7
     OPA4    OC2DP -0.9000   7
       PA       PC  1.1000   7
      CA3   CC3161  0.1700   8
      HA3     HCA1  0.0900   8
      OA3    OC301 -0.4900   8
      C31       CL  0.9000   8
      O31      OBL -0.6300   8
      C32     CTL2 -0.2200   8
     H32R     HAL2  0.0900   8
     H32S     HAL2  0.0900   8
      CA2   CC3161  0.0700   9
      HA2     HCA1  0.0900   9
      NA2    NC2D1 -0.4700   9
     HNA2     HCP1  0.3100   9
      C73     CTL1  0.1400  10
     H73R     HAL1  0.0900  10
      O73      OH1 -0.6600  10
     HO73        H  0.4300  10
      C74     CTL2 -0.1800  11
     H74R     HAL2  0.0900  11
     H74S     HAL2  0.0900  11
      C75     CTL2 -0.1800  12
     H75R     HAL2  0.0900  12
     H75S     HAL2  0.0900  12
      C76     CTL2 -0.1800  13
     H76R     HAL2  0.0900  13
     H76S     HAL2  0.0900  13
      C77     CTL2 -0.1800  14
     H77R     HAL2  0.0900  14
     H77S     HAL2  0.0900  14
      C78     CTL2 -0.1800  15
     H78R     HAL2  0.0900  15
     H78S     HAL2  0.0900  15
      C79     CTL2 -0.1800  16
     H79R     HAL2  0.0900  16
     H79S     HAL2  0.0900  16
     C710     CTL2 -0.1800  17
    H710R     HAL2  0.0900  17
    H710S     HAL2  0.0900  17
     C711     CTL2 -0.1800  18
    H711R     HAL2  0.0900  18
    H711S     HAL2  0.0900  18
     C712     CTL2 -0.1800  19
    H712R     HAL2  0.0900  19
    H712S     HAL2  0.0900  19
     C713     CTL2 -0.1800  20
    H713R     HAL2  0.0900  20
    H713S     HAL2  0.0900  20
     C714     CTL3 -0.2700  21
    H714R     HAL3  0.0900  21
    H714S     HAL3  0.0900  21
    H714T     HAL3  0.0900  21
      C51    CC2O1  0.5500  22
      O51    OC2D1 -0.5500  22
      C52     CTL2 -0.1800  23
     H52R     HAL2  0.0900  23
     H52S     HAL2  0.0900  23
      C53     CTL1  0.1700  24
     H53R     HAL1  0.0900  24
      O53      OSL -0.4900  24
      C61       CL  0.9000  24
      O61      OBL -0.6300  24
      C62     CTL2 -0.2200  24
     H62R     HAL2  0.0900  24
     H62S     HAL2  0.0900  24
      C63     CTL2 -0.1800  25
     H63R     HAL2  0.0900  25
     H63S     HAL2  0.0900  25
      C64     CTL2 -0.1800  26
     H64R     HAL2  0.0900  26
     H64S     HAL2  0.0900  26
      C65     CTL2 -0.1800  27
     H65R     HAL2  0.0900  27
     H65S     HAL2  0.0900  27
      C66     CTL2 -0.1800  28
     H66R     HAL2  0.0900  28
     H66S     HAL2  0.0900  28
      C67     CTL2 -0.1800  29
     H67R     HAL2  0.0900  29
     H67S     HAL2  0.0900  29
      C68     CTL2 -0.1800  30
     H68R     HAL2  0.0900  30
     H68S     HAL2  0.0900  30
      C69     CTL2 -0.1800  31
     H69R     HAL2  0.0900  31
     H69S     HAL2  0.0900  31
     C610     CTL2 -0.1800  32
    H610R     HAL2  0.0900  32
    H610S     HAL2  0.0900  32
     C611     CTL2 -0.1800  33
    H611R     HAL2  0.0900  33
    H611S     HAL2  0.0900  33
     C612     CTL2 -0.1800  34
    H612R     HAL2  0.0900  34
    H612S     HAL2  0.0900  34
     C613     CTL2 -0.1800  35
    H613R     HAL2  0.0900  35
    H613S     HAL2  0.0900  35
     C614     CTL3 -0.2700  36
    H614R     HAL3  0.0900  36
    H614S     HAL3  0.0900  36
    H614T     HAL3  0.0900  36
      C54     CTL2 -0.1800  37
     H54R     HAL2  0.0900  37
     H54S     HAL2  0.0900  37
      C55     CTL2 -0.1800  38
     H55R     HAL2  0.0900  38
     H55S     HAL2  0.0900  38
      C56     CTL2 -0.1800  39
     H56R     HAL2  0.0900  39
     H56S     HAL2  0.0900  39
      C57     CTL2 -0.1800  40
     H57R     HAL2  0.0900  40
     H57S     HAL2  0.0900  40
      C58     CTL2 -0.1800  41
     H58R     HAL2  0.0900  41
     H58S     HAL2  0.0900  41
      C59     CTL2 -0.1800  42
     H59R     HAL2  0.0900  42
     H59S     HAL2  0.0900  42
     C510     CTL2 -0.1800  43
    H510R     HAL2  0.0900  43
    H510S     HAL2  0.0900  43
     C511     CTL2 -0.1800  44
    H511R     HAL2  0.0900  44
    H511S     HAL2  0.0900  44
     C512     CTL2 -0.1800  45
    H512R     HAL2  0.0900  45
    H512S     HAL2  0.0900  45
     C513     CTL2 -0.1800  46
    H513R     HAL2  0.0900  46
    H513S     HAL2  0.0900  46
     C514     CTL2 -0.1800  47
    H514R     HAL2  0.0900  47
    H514S     HAL2  0.0900  47
     C515     CTL2 -0.1800  48
    H515R     HAL2  0.0900  48
    H515S     HAL2  0.0900  48
     C516     CTL3 -0.2700  49
    H516R     HAL3  0.0900  49
    H516S     HAL3  0.0900  49
    H516T     HAL3  0.0900  49
      C33     CTL1  0.1400  50
     H33R     HAL1  0.0900  50
      O33      OH1 -0.6600  50
     HO33        H  0.4300  50
      C34     CTL2 -0.1800  51
     H34R     HAL2  0.0900  51
     H34S     HAL2  0.0900  51
      C35     CTL2 -0.1800  52
     H35R     HAL2  0.0900  52
     H35S     HAL2  0.0900  52
      C36     CTL2 -0.1800  53
     H36R     HAL2  0.0900  53
     H36S     HAL2  0.0900  53
      C37     CTL2 -0.1800  54
     H37R     HAL2  0.0900  54
     H37S     HAL2  0.0900  54
      C38     CTL2 -0.1800  55
     H38R     HAL2  0.0900  55
     H38S     HAL2  0.0900  55
      C39     CTL2 -0.1800  56
     H39R     HAL2  0.0900  56
     H39S     HAL2  0.0900  56
     C310     CTL2 -0.1800  57
    H310R     HAL2  0.0900  57
    H310S     HAL2  0.0900  57
     C311     CTL2 -0.1800  58
    H311R     HAL2  0.0900  58
    H311S     HAL2  0.0900  58
     C312     CTL2 -0.1800  59
    H312R     HAL2  0.0900  59
    H312S     HAL2  0.0900  59
     C313     CTL2 -0.1800  60
    H313R     HAL2  0.0900  60
    H313S     HAL2  0.0900  60
     C314     CTL3 -0.2700  61
    H314R     HAL3  0.0900  61
    H314S     HAL3  0.0900  61
    H314T     HAL3  0.0900  61
      C11    CC2O1  0.5500  62
      O11    OC2D1 -0.5500  62
      C12     CTL2 -0.1800  63
     H12R     HAL2  0.0900  63
     H12S     HAL2  0.0900  63
      C13     CTL1  0.1400  64
     H13R     HAL1  0.0900  64
      O13      OH1 -0.6600  64
     HO13        H  0.4300  64
      C14     CTL2 -0.1800  65
     H14R     HAL2  0.0900  65
     H14S     HAL2  0.0900  65
      C15     CTL2 -0.1800  66
     H15R     HAL2  0.0900  66
     H15S     HAL2  0.0900  66
      C16     CTL2 -0.1800  67
     H16R     HAL2  0.0900  67
     H16S     HAL2  0.0900  67
      C17     CTL2 -0.1800  68
     H17R     HAL2  0.0900  68
     H17S     HAL2  0.0900  68
      C18     CTL2 -0.1800  69
     H18R     HAL2  0.0900  69
     H18S     HAL2  0.0900  69
      C19     CTL2 -0.1800  70
     H19R     HAL2  0.0900  70
     H19S     HAL2  0.0900  70
     C110     CTL2 -0.1800  71
    H110R     HAL2  0.0900  71
    H110S     HAL2  0.0900  71
     C111     CTL2 -0.1800  72
    H111R     HAL2  0.0900  72
    H111S     HAL2  0.0900  72
     C112     CTL2 -0.1800  73
    H112R     HAL2  0.0900  73
    H112S     HAL2  0.0900  73
     C113     CTL2 -0.1800  74
    H113R     HAL2  0.0900  74
    H113S     HAL2  0.0900  74
     C114     CTL2 -0.1800  75
    H114R     HAL2  0.0900  75
    H114S     HAL2  0.0900  75
     C115     CTL2 -0.1800  76
    H115R     HAL2  0.0900  76
    H115S     HAL2  0.0900  76
     C116     CTL3 -0.2700  77
    H116R     HAL3  0.0900  77
    H116S     HAL3  0.0900  77
    H116T     HAL3  0.0900  77
  [ bonds ]
      C71   C72
      C72  H72R
      C72  H72S
      O73  HO73
      C72   C73
      C73  H73R
      C73   O73
      C73   C74
      C74  H74R
      C74  H74S
      C74   C75
      C75  H75R
      C75  H75S
      C75   C76
      C76  H76R
      C76  H76S
      C76   C77
      C77  H77R
      C77  H77S
      C77   C78
      C78  H78R
      C78  H78S
      C78   C79
      C79  H79R
      C79  H79S
      C79  C710
     C710 H710R
     C710 H710S
     C710  C711
     C711 H711R
     C711 H711S
     C711  C712
     C712 H712R
     C712 H712S
     C712  C713
     C713 H713R
     C713 H713S
     C713  C714
     C714 H714R
     C714 H714S
     C714 H714T
      C52  H52R
      C52  H52S
      C52   C53
      C53  H53R
      C53   O53
      O61   C61
      O53   C61
      C61   C62
      C62  H62R
      C62  H62S
      C62   C63
      C63  H63R
      C63  H63S
      C63   C64
      C64  H64R
      C64  H64S
      C64   C65
      C65  H65R
      C65  H65S
      C65   C66
      C66  H66R
      C66  H66S
      C66   C67
      C67  H67R
      C67  H67S
      C67   C68
      C68  H68R
      C68  H68S
      C68   C69
      C69  H69R
      C69  H69S
      C69  C610
     C610 H610R
     C610 H610S
     C610  C611
     C611 H611R
     C611 H611S
     C611  C612
     C612 H612R
     C612 H612S
     C612  C613
     C613 H613R
     C613 H613S
     C613  C614
     C614 H614R
     C614 H614S
     C614 H614T
      C53   C54
      C54  H54R
      C54  H54S
      C54   C55
      C55  H55R
      C55  H55S
      C55   C56
      C56  H56R
      C56  H56S
      C56   C57
      C57  H57R
      C57  H57S
      C57   C58
      C58  H58R
      C58  H58S
      C58   C59
      C59  H59R
      C59  H59S
      C59  C510
     C510 H510R
     C510 H510S
     C510  C511
     C511 H511R
     C511 H511S
     C511  C512
     C512 H512R
     C512 H512S
     C512  C513
     C513 H513R
     C513 H513S
     C513  C514
     C514 H514R
     C514 H514S
     C514  C515
     C515 H515R
     C515 H515S
     C515  C516
     C516 H516R
     C516 H516S
     C516 H516T
      C31   O31
      C31   C32
      C32  H32R
      C32  H32S
      C32   C33
      C33  H33R
      C33   O33
      O33  HO33
      C33   C34
      C34  H34R
      C34  H34S
      C34   C35
      C35  H35R
      C35  H35S
      C35   C36
      C36  H36R
      C36  H36S
      C36   C37
      C37  H37R
      C37  H37S
      C37   C38
      C38  H38R
      C38  H38S
      C38   C39
      C39  H39R
      C39  H39S
      C39  C310
     C310 H310R
     C310 H310S
     C310  C311
     C311 H311R
     C311 H311S
     C311  C312
     C312 H312R
     C312 H312S
     C312  C313
     C313 H313R
     C313 H313S
     C313  C314
     C314 H314R
     C314 H314S
     C314 H314T
      C13   O13
      O13  HO13
      C13   C14
      C14  H14R
      C14  H14S
      C14   C15
      C15  H15R
      C15  H15S
      C15   C16
      C16  H16R
      C16  H16S
      C16   C17
      C17  H17R
      C17  H17S
      C17   C18
      C18  H18R
      C18  H18S
      C18   C19
      C19  H19R
      C19  H19S
      C19  C110
     C110 H110R
     C110 H110S
     C110  C111
     C111 H111R
     C111 H111S
     C111  C112
     C112 H112R
     C112 H112S
     C112  C113
     C113 H113R
     C113 H113S
     C113  C114
     C114 H114R
     C114 H114S
     C114  C115
     C115 H115R
     C115 H115S
     C115  C116
     C116 H116R
     C116 H116S
     C116 H116T
       PB  OPB4
       PB  OPB3
       PB  OPB2
       PB   OB4
      OB4   CB4
      CB4   HB4
      CB4   CB5
      CB5   HB5
      CB5   CB6
      CB6  HB6R
      CB6  HB6S
      CB6   OB6
      OB6  HOB6
      CB5   OB5
      OB5   CB1
      CB1   HB1
      CB1   CB2
      CB2   HB2
      CB2   NB2
      NB2  HNB2
      NB2   C51
      C51   C52
      CB2   CB3
      CB3   HB3
      CB3   CB4
      C51   O51
      C71   O71
      CB3   OB3
      OB3   C71
      C71   C72
      CB1   OA6
      CA6   OA6
      CA6  HA6R
      CA6  HA6S
      CA6   CA5
      CA5   HA5
      CA5   CA4
      CA4   HA4
      CA4   OA4
      OA4  HOA4
      CA4   CA3
      CA3   HA3
      CA3   OA3
      OA3   C31
      CA3   CA2
      CA2   HA2
      CA2   NA2
      NA2  HNA2
      NA2   C11
      C11   C12
      C12  H12R
      C12  H12S
      C12   C13
      CA2   CA1
      CA1   HA1
      CA1   OA5
      CA1   OA1
      OA1    PA
       PA  OPA2
       PA  OPA3
       PA  OPA4
      OA5   CA5
      C13  H13R
      C11   O11
  [ impropers ]
      C11   C12   NA2   O11
      NA2   C11   CA2  HNA2
      C51   C52   NB2   O51
      NB2   C51   CB2  HNB2

[ BCLIPB ]
; Burkholderia cepacia lipid A type 2
  [ atoms ]
     HB6S     HCA2  0.0900   1
      OB6    OC311 -0.6500   1
     HOB6     HCP1  0.4200   1
      CB6    CC321  0.0500   1
     HB6R     HCA2  0.0900   1
      CB5   CC3163  0.1100   2
      OB5   OC3C61 -0.4000   2
      HB5     HCA1  0.0900   2
      CB1   CC3162  0.2900   2
      HB1     HCA1  0.0900   2
      OA6    OC301 -0.3600   2
      CA6    CC321  0.0000   2
     HA6R     HCA2  0.0900   2
     HA6S     HCA2  0.0900   2
      CB4   CC3161 -0.0900   3
      HB4     HCA1  0.0900   3
      OB4    OC30P -0.4000   3
       PB       PC  1.1000   3
     OPB4    OC2DP -0.9000   3
     OPB3    OC2DP -0.9000   3
     OPB2    OC2DP -0.9000   3
      CB3   CC3161  0.1700   4
      OB3    OC301 -0.4900   4
      HB3     HCA1  0.0900   4
      C71       CL  0.9000   4
      O71      OBL -0.6300   4
      C72     CTL2 -0.2200   4
     H72R     HAL2  0.0900   4
     H72S     HAL2  0.0900   4
      CB2   CC3161  0.0700   5
      HB2     HCA1  0.0900   5
      NB2    NC2D1 -0.4700   5
     HNB2     HCP1  0.3100   5
      CA4   CC3161  0.1400   6
      HA4     HCA1  0.0900   6
      OA4    OC311 -0.6500   6
     HOA4     HCP1  0.4200   6
      CA5   CC3163  0.1100   7
      HA5     HCA1  0.0900   7
      OA5   OC3C61 -0.4000   7
      CA1   CC3162  0.1100   7
      HA1     HCA1  0.0900   7
      OA1    OC30P -0.4000   8
      OC1    OC30P -0.4000   8
     OPA3    OC2DP -0.8000   8
     OPA4    OC2DP -0.8000   8
       PA       PC  1.4000   8
      CC1   CC3162  0.1100   9
      HC1     HCA1  0.0900   9
      CC7   CC3263  0.0200   9
     HC71     HCA2  0.0900   9
     HC72     HCA2  0.0900   9
      OC7   OC3C61 -0.4000   9
      CC3   CC3161  0.1400  10
      HC3     HCA1  0.0900  10
      OC3    OC311 -0.6500  10
     HOC3     HCP1  0.4200  10
      CC5   CC3161  0.1400  11
      HC5     HCA1  0.0900  11
      OC5    OC311 -0.6500  11
     HOC5     HCP1  0.4200  11
      CC6   CC3161  0.3300  12
      HC6     HCA1  0.0900  12
      NC6    NG3P3 -0.3200  12
     HNC1     HGP2  0.3000  12
     HNC3     HGP2  0.3000  12
     HNC5     HGP2  0.3000  12
      CA3   CC3161  0.1700  13
      HA3     HCA1  0.0900  13
      OA3    OC301 -0.4900  13
      C31       CL  0.9000  13
      O31      OBL -0.6300  13
      C32     CTL2 -0.2200  13
     H32R     HAL2  0.0900  13
     H32S     HAL2  0.0900  13
      CA2   CC3161  0.0700  14
      HA2     HCA1  0.0900  14
      NA2    NC2D1 -0.4700  14
     HNA2     HCP1  0.3100  14
      C73     CTL1  0.1400  15
     H73R     HAL1  0.0900  15
      O73      OH1 -0.6600  15
     HO73        H  0.4300  15
      C74     CTL2 -0.1800  16
     H74R     HAL2  0.0900  16
     H74S     HAL2  0.0900  16
      C75     CTL2 -0.1800  17
     H75R     HAL2  0.0900  17
     H75S     HAL2  0.0900  17
      C76     CTL2 -0.1800  18
     H76R     HAL2  0.0900  18
     H76S     HAL2  0.0900  18
      C77     CTL2 -0.1800  19
     H77R     HAL2  0.0900  19
     H77S     HAL2  0.0900  19
      C78     CTL2 -0.1800  20
     H78R     HAL2  0.0900  20
     H78S     HAL2  0.0900  20
      C79     CTL2 -0.1800  21
     H79R     HAL2  0.0900  21
     H79S     HAL2  0.0900  21
     C710     CTL2 -0.1800  22
    H710R     HAL2  0.0900  22
    H710S     HAL2  0.0900  22
     C711     CTL2 -0.1800  23
    H711R     HAL2  0.0900  23
    H711S     HAL2  0.0900  23
     C712     CTL2 -0.1800  24
    H712R     HAL2  0.0900  24
    H712S     HAL2  0.0900  24
     C713     CTL2 -0.1800  25
    H713R     HAL2  0.0900  25
    H713S     HAL2  0.0900  25
     C714     CTL3 -0.2700  26
    H714R     HAL3  0.0900  26
    H714S     HAL3  0.0900  26
    H714T     HAL3  0.0900  26
      C51    CC2O1  0.5500  27
      O51    OC2D1 -0.5500  27
      C52     CTL2 -0.1800  28
     H52R     HAL2  0.0900  28
     H52S     HAL2  0.0900  28
      C53     CTL1  0.1700  29
     H53R     HAL1  0.0900  29
      O53      OSL -0.4900  29
      C61       CL  0.9000  29
      O61      OBL -0.6300  29
      C62     CTL2 -0.2200  29
     H62R     HAL2  0.0900  29
     H62S     HAL2  0.0900  29
      C63     CTL2 -0.1800  30
     H63R     HAL2  0.0900  30
     H63S     HAL2  0.0900  30
      C64     CTL2 -0.1800  31
     H64R     HAL2  0.0900  31
     H64S     HAL2  0.0900  31
      C65     CTL2 -0.1800  32
     H65R     HAL2  0.0900  32
     H65S     HAL2  0.0900  32
      C66     CTL2 -0.1800  33
     H66R     HAL2  0.0900  33
     H66S     HAL2  0.0900  33
      C67     CTL2 -0.1800  34
     H67R     HAL2  0.0900  34
     H67S     HAL2  0.0900  34
      C68     CTL2 -0.1800  35
     H68R     HAL2  0.0900  35
     H68S     HAL2  0.0900  35
      C69     CTL2 -0.1800  36
     H69R     HAL2  0.0900  36
     H69S     HAL2  0.0900  36
     C610     CTL2 -0.1800  37
    H610R     HAL2  0.0900  37
    H610S     HAL2  0.0900  37
     C611     CTL2 -0.1800  38
    H611R     HAL2  0.0900  38
    H611S     HAL2  0.0900  38
     C612     CTL2 -0.1800  39
    H612R     HAL2  0.0900  39
    H612S     HAL2  0.0900  39
     C613     CTL2 -0.1800  40
    H613R     HAL2  0.0900  40
    H613S     HAL2  0.0900  40
     C614     CTL3 -0.2700  41
    H614R     HAL3  0.0900  41
    H614S     HAL3  0.0900  41
    H614T     HAL3  0.0900  41
      C54     CTL2 -0.1800  42
     H54R     HAL2  0.0900  42
     H54S     HAL2  0.0900  42
      C55     CTL2 -0.1800  43
     H55R     HAL2  0.0900  43
     H55S     HAL2  0.0900  43
      C56     CTL2 -0.1800  44
     H56R     HAL2  0.0900  44
     H56S     HAL2  0.0900  44
      C57     CTL2 -0.1800  45
     H57R     HAL2  0.0900  45
     H57S     HAL2  0.0900  45
      C58     CTL2 -0.1800  46
     H58R     HAL2  0.0900  46
     H58S     HAL2  0.0900  46
      C59     CTL2 -0.1800  47
     H59R     HAL2  0.0900  47
     H59S     HAL2  0.0900  47
     C510     CTL2 -0.1800  48
    H510R     HAL2  0.0900  48
    H510S     HAL2  0.0900  48
     C511     CTL2 -0.1800  49
    H511R     HAL2  0.0900  49
    H511S     HAL2  0.0900  49
     C512     CTL2 -0.1800  50
    H512R     HAL2  0.0900  50
    H512S     HAL2  0.0900  50
     C513     CTL2 -0.1800  51
    H513R     HAL2  0.0900  51
    H513S     HAL2  0.0900  51
     C514     CTL2 -0.1800  52
    H514R     HAL2  0.0900  52
    H514S     HAL2  0.0900  52
     C515     CTL2 -0.1800  53
    H515R     HAL2  0.0900  53
    H515S     HAL2  0.0900  53
     C516     CTL3 -0.2700  54
    H516R     HAL3  0.0900  54
    H516S     HAL3  0.0900  54
    H516T     HAL3  0.0900  54
      C33     CTL1  0.1400  55
     H33R     HAL1  0.0900  55
      O33      OH1 -0.6600  55
     HO33        H  0.4300  55
      C34     CTL2 -0.1800  56
     H34R     HAL2  0.0900  56
     H34S     HAL2  0.0900  56
      C35     CTL2 -0.1800  57
     H35R     HAL2  0.0900  57
     H35S     HAL2  0.0900  57
      C36     CTL2 -0.1800  58
     H36R     HAL2  0.0900  58
     H36S     HAL2  0.0900  58
      C37     CTL2 -0.1800  59
     H37R     HAL2  0.0900  59
     H37S     HAL2  0.0900  59
      C38     CTL2 -0.1800  60
     H38R     HAL2  0.0900  60
     H38S     HAL2  0.0900  60
      C39     CTL2 -0.1800  61
     H39R     HAL2  0.0900  61
     H39S     HAL2  0.0900  61
     C310     CTL2 -0.1800  62
    H310R     HAL2  0.0900  62
    H310S     HAL2  0.0900  62
     C311     CTL2 -0.1800  63
    H311R     HAL2  0.0900  63
    H311S     HAL2  0.0900  63
     C312     CTL2 -0.1800  64
    H312R     HAL2  0.0900  64
    H312S     HAL2  0.0900  64
     C313     CTL2 -0.1800  65
    H313R     HAL2  0.0900  65
    H313S     HAL2  0.0900  65
     C314     CTL3 -0.2700  66
    H314R     HAL3  0.0900  66
    H314S     HAL3  0.0900  66
    H314T     HAL3  0.0900  66
      C11    CC2O1  0.5500  67
      O11    OC2D1 -0.5500  67
      C12     CTL2 -0.1800  68
     H12R     HAL2  0.0900  68
     H12S     HAL2  0.0900  68
      C13     CTL1  0.1400  69
     H13R     HAL1  0.0900  69
      O13      OH1 -0.6600  69
     HO13        H  0.4300  69
      C14     CTL2 -0.1800  70
     H14R     HAL2  0.0900  70
     H14S     HAL2  0.0900  70
      C15     CTL2 -0.1800  71
     H15R     HAL2  0.0900  71
     H15S     HAL2  0.0900  71
      C16     CTL2 -0.1800  72
     H16R     HAL2  0.0900  72
     H16S     HAL2  0.0900  72
      C17     CTL2 -0.1800  73
     H17R     HAL2  0.0900  73
     H17S     HAL2  0.0900  73
      C18     CTL2 -0.1800  74
     H18R     HAL2  0.0900  74
     H18S     HAL2  0.0900  74
      C19     CTL2 -0.1800  75
     H19R     HAL2  0.0900  75
     H19S     HAL2  0.0900  75
     C110     CTL2 -0.1800  76
    H110R     HAL2  0.0900  76
    H110S     HAL2  0.0900  76
     C111     CTL2 -0.1800  77
    H111R     HAL2  0.0900  77
    H111S     HAL2  0.0900  77
     C112     CTL2 -0.1800  78
    H112R     HAL2  0.0900  78
    H112S     HAL2  0.0900  78
     C113     CTL2 -0.1800  79
    H113R     HAL2  0.0900  79
    H113S     HAL2  0.0900  79
     C114     CTL2 -0.1800  80
    H114R     HAL2  0.0900  80
    H114S     HAL2  0.0900  80
     C115     CTL2 -0.1800  81
    H115R     HAL2  0.0900  81
    H115S     HAL2  0.0900  81
     C116     CTL3 -0.2700  82
    H116R     HAL3  0.0900  82
    H116S     HAL3  0.0900  82
    H116T     HAL3  0.0900  82
  [ bonds ]
      C71   C72
      C72  H72R
      C72  H72S
      O73  HO73
      C72   C73
      C73  H73R
      C73   O73
      C73   C74
      C74  H74R
      C74  H74S
      C74   C75
      C75  H75R
      C75  H75S
      C75   C76
      C76  H76R
      C76  H76S
      C76   C77
      C77  H77R
      C77  H77S
      C77   C78
      C78  H78R
      C78  H78S
      C78   C79
      C79  H79R
      C79  H79S
      C79  C710
     C710 H710R
     C710 H710S
     C710  C711
     C711 H711R
     C711 H711S
     C711  C712
     C712 H712R
     C712 H712S
     C712  C713
     C713 H713R
     C713 H713S
     C713  C714
     C714 H714R
     C714 H714S
     C714 H714T
      C52  H52R
      C52  H52S
      C52   C53
      C53  H53R
      C53   O53
      O61   C61
      O53   C61
      C61   C62
      C62  H62R
      C62  H62S
      C62   C63
      C63  H63R
      C63  H63S
      C63   C64
      C64  H64R
      C64  H64S
      C64   C65
      C65  H65R
      C65  H65S
      C65   C66
      C66  H66R
      C66  H66S
      C66   C67
      C67  H67R
      C67  H67S
      C67   C68
      C68  H68R
      C68  H68S
      C68   C69
      C69  H69R
      C69  H69S
      C69  C610
     C610 H610R
     C610 H610S
     C610  C611
     C611 H611R
     C611 H611S
     C611  C612
     C612 H612R
     C612 H612S
     C612  C613
     C613 H613R
     C613 H613S
     C613  C614
     C614 H614R
     C614 H614S
     C614 H614T
      C53   C54
      C54  H54R
      C54  H54S
      C54   C55
      C55  H55R
      C55  H55S
      C55   C56
      C56  H56R
      C56  H56S
      C56   C57
      C57  H57R
      C57  H57S
      C57   C58
      C58  H58R
      C58  H58S
      C58   C59
      C59  H59R
      C59  H59S
      C59  C510
     C510 H510R
     C510 H510S
     C510  C511
     C511 H511R
     C511 H511S
     C511  C512
     C512 H512R
     C512 H512S
     C512  C513
     C513 H513R
     C513 H513S
     C513  C514
     C514 H514R
     C514 H514S
     C514  C515
     C515 H515R
     C515 H515S
     C515  C516
     C516 H516R
     C516 H516S
     C516 H516T
      C31   O31
      C31   C32
      C32  H32R
      C32  H32S
      C32   C33
      C33  H33R
      C33   O33
      O33  HO33
      C33   C34
      C34  H34R
      C34  H34S
      C34   C35
      C35  H35R
      C35  H35S
      C35   C36
      C36  H36R
      C36  H36S
      C36   C37
      C37  H37R
      C37  H37S
      C37   C38
      C38  H38R
      C38  H38S
      C38   C39
      C39  H39R
      C39  H39S
      C39  C310
     C310 H310R
     C310 H310S
     C310  C311
     C311 H311R
     C311 H311S
     C311  C312
     C312 H312R
     C312 H312S
     C312  C313
     C313 H313R
     C313 H313S
     C313  C314
     C314 H314R
     C314 H314S
     C314 H314T
      C13   O13
      O13  HO13
      C13   C14
      C14  H14R
      C14  H14S
      C14   C15
      C15  H15R
      C15  H15S
      C15   C16
      C16  H16R
      C16  H16S
      C16   C17
      C17  H17R
      C17  H17S
      C17   C18
      C18  H18R
      C18  H18S
      C18   C19
      C19  H19R
      C19  H19S
      C19  C110
     C110 H110R
     C110 H110S
     C110  C111
     C111 H111R
     C111 H111S
     C111  C112
     C112 H112R
     C112 H112S
     C112  C113
     C113 H113R
     C113 H113S
     C113  C114
     C114 H114R
     C114 H114S
     C114  C115
     C115 H115R
     C115 H115S
     C115  C116
     C116 H116R
     C116 H116S
     C116 H116T
       PB  OPB4
       PB  OPB3
       PB  OPB2
       PB   OB4
      OB4   CB4
      CB4   HB4
      CB4   CB5
      CB5   HB5
      CB5   CB6
      CB6  HB6R
      CB6  HB6S
      CB6   OB6
      OB6  HOB6
      CB5   OB5
      OB5   CB1
      CB1   HB1
      CB1   CB2
      CB2   HB2
      CB2   NB2
      NB2  HNB2
      NB2   C51
      C51   C52
      CB2   CB3
      CB3   HB3
      CB3   CB4
      C51   O51
      C71   O71
      CB3   OB3
      OB3   C71
      C71   C72
      CB1   OA6
      CA6   OA6
      CA6  HA6R
      CA6  HA6S
      CA6   CA5
      CA5   HA5
      CA5   CA4
      CA4   HA4
      CA4   OA4
      OA4  HOA4
      CA4   CA3
      CA3   HA3
      CA3   OA3
      OA3   C31
      CA3   CA2
      CA2   HA2
      CA2   NA2
      NA2  HNA2
      NA2   C11
      C11   C12
      C12  H12R
      C12  H12S
      C12   C13
      CA2   CA1
      CA1   HA1
      CA1   OA5
      CA1   OA1
      OA1    PA
       PA   OC1
       PA  OPA3
       PA  OPA4
      OA5   CA5
      CC1   OC1
      CC1   HC1
      CC1   OC7
      CC1   CC3
      CC3   HC3
      CC3   OC3
      OC3  HOC3
      CC3   CC5
      CC5   HC5
      CC5   OC5
      OC5  HOC5
      CC5   CC6
      CC6   HC6
      CC6   NC6
      NC6  HNC1
      NC6  HNC3
      NC6  HNC5
      CC6   CC7
      CC7  HC71
      CC7  HC72
      CC7   OC7
      C13  H13R
      C11   O11
  [ impropers ]
      C11   C12   NA2   O11
      NA2   C11   CA2  HNA2
      C51   C52   NB2   O51
      NB2   C51   CB2  HNB2

[ BCLIPC ]
; Burkholderia cepacia lipid A type 3
  [ atoms ]
     HB6S     HCA2  0.0900   1
      OB6    OC311 -0.6500   1
     HOB6     HCP1  0.4200   1
      CB6    CC321  0.0500   1
     HB6R     HCA2  0.0900   1
      CB5   CC3163  0.1100   2
      OB5   OC3C61 -0.4000   2
      HB5     HCA1  0.0900   2
      CB1   CC3162  0.2900   2
      HB1     HCA1  0.0900   2
      OA6    OC301 -0.3600   2
      CA6    CC321  0.0000   2
     HA6R     HCA2  0.0900   2
     HA6S     HCA2  0.0900   2
      CB4   CC3161 -0.0900   3
      HB4     HCA1  0.0900   3
      OB4    OC30P -0.3000   3
      OD1    OC30P -0.3000   3
       PB       PC  1.2000   3
     OPB3    OC2DP -0.8000   3
     OPB4    OC2DP -0.8000   3
      CD1   CC3162  0.1100   4
      HD1     HCA1  0.0900   4
      CD5   CC3263  0.0200   4
     HD51     HCA2  0.0900   4
     HD52     HCA2  0.0900   4
      OD5   OC3C61 -0.4000   4
      CD2   CC3161  0.1400   5
      HD2     HCA1  0.0900   5
      OD2    OC311 -0.6500   5
     HOD2     HCP1  0.4200   5
      CD3   CC3161  0.1400   6
      HD3     HCA1  0.0900   6
      OD3    OC311 -0.6500   6
     HOD3     HCP1  0.4200   6
      CD4   CC3161  0.3300   7
      HD4     HCA1  0.0900   7
      ND4    NG3P3 -0.3200   7
     HND1     HGP2  0.3000   7
     HND2     HGP2  0.3000   7
     HND3     HGP2  0.3000   7
      CB3   CC3161  0.1700   8
      OB3    OC301 -0.4900   8
      HB3     HCA1  0.0900   8
      C71       CL  0.9000   8
      O71      OBL -0.6300   8
      C72     CTL2 -0.2200   8
     H72R     HAL2  0.0900   8
     H72S     HAL2  0.0900   8
      CB2   CC3161  0.0700   9
      HB2     HCA1  0.0900   9
      NB2    NC2D1 -0.4700   9
     HNB2     HCP1  0.3100   9
      CA4   CC3161  0.1400  10
      HA4     HCA1  0.0900  10
      OA4    OC311 -0.6500  10
     HOA4     HCP1  0.4200  10
      CA5   CC3163  0.1100  11
      HA5     HCA1  0.0900  11
      OA5   OC3C61 -0.4000  11
      CA1   CC3162  0.1100  11
      HA1     HCA1  0.0900  11
      OA1    OC30P -0.4000  12
      OC1    OC30P -0.4000  12
     OPA3    OC2DP -0.8000  12
     OPA4    OC2DP -0.8000  12
       PA       PC  1.4000  12
      CC1   CC3162  0.1100  13
      HC1     HCA1  0.0900  13
      CC7   CC3263  0.0200  13
     HC71     HCA2  0.0900  13
     HC72     HCA2  0.0900  13
      OC7   OC3C61 -0.4000  13
      CC3   CC3161  0.1400  14
      HC3     HCA1  0.0900  14
      OC3    OC311 -0.6500  14
     HOC3     HCP1  0.4200  14
      CC5   CC3161  0.1400  15
      HC5     HCA1  0.0900  15
      OC5    OC311 -0.6500  15
     HOC5     HCP1  0.4200  15
      CC6   CC3161  0.3300  16
      HC6     HCA1  0.0900  16
      NC6    NG3P3 -0.3200  16
     HNC1     HGP2  0.3000  16
     HNC3     HGP2  0.3000  16
     HNC5     HGP2  0.3000  16
      CA3   CC3161  0.1700  17
      HA3     HCA1  0.0900  17
      OA3    OC301 -0.4900  17
      C31       CL  0.9000  17
      O31      OBL -0.6300  17
      C32     CTL2 -0.2200  17
     H32R     HAL2  0.0900  17
     H32S     HAL2  0.0900  17
      CA2   CC3161  0.0700  18
      HA2     HCA1  0.0900  18
      NA2    NC2D1 -0.4700  18
     HNA2     HCP1  0.3100  18
      C73     CTL1  0.1400  19
     H73R     HAL1  0.0900  19
      O73      OH1 -0.6600  19
     HO73        H  0.4300  19
      C74     CTL2 -0.1800  20
     H74R     HAL2  0.0900  20
     H74S     HAL2  0.0900  20
      C75     CTL2 -0.1800  21
     H75R     HAL2  0.0900  21
     H75S     HAL2  0.0900  21
      C76     CTL2 -0.1800  22
     H76R     HAL2  0.0900  22
     H76S     HAL2  0.0900  22
      C77     CTL2 -0.1800  23
     H77R     HAL2  0.0900  23
     H77S     HAL2  0.0900  23
      C78     CTL2 -0.1800  24
     H78R     HAL2  0.0900  24
     H78S     HAL2  0.0900  24
      C79     CTL2 -0.1800  25
     H79R     HAL2  0.0900  25
     H79S     HAL2  0.0900  25
     C710     CTL2 -0.1800  26
    H710R     HAL2  0.0900  26
    H710S     HAL2  0.0900  26
     C711     CTL2 -0.1800  27
    H711R     HAL2  0.0900  27
    H711S     HAL2  0.0900  27
     C712     CTL2 -0.1800  28
    H712R     HAL2  0.0900  28
    H712S     HAL2  0.0900  28
     C713     CTL2 -0.1800  29
    H713R     HAL2  0.0900  29
    H713S     HAL2  0.0900  29
     C714     CTL3 -0.2700  30
    H714R     HAL3  0.0900  30
    H714S     HAL3  0.0900  30
    H714T     HAL3  0.0900  30
      C51    CC2O1  0.5500  31
      O51    OC2D1 -0.5500  31
      C52     CTL2 -0.1800  32
     H52R     HAL2  0.0900  32
     H52S     HAL2  0.0900  32
      C53     CTL1  0.1700  33
     H53R     HAL1  0.0900  33
      O53      OSL -0.4900  33
      C61       CL  0.9000  33
      O61      OBL -0.6300  33
      C62     CTL2 -0.2200  33
     H62R     HAL2  0.0900  33
     H62S     HAL2  0.0900  33
      C63     CTL2 -0.1800  34
     H63R     HAL2  0.0900  34
     H63S     HAL2  0.0900  34
      C64     CTL2 -0.1800  35
     H64R     HAL2  0.0900  35
     H64S     HAL2  0.0900  35
      C65     CTL2 -0.1800  36
     H65R     HAL2  0.0900  36
     H65S     HAL2  0.0900  36
      C66     CTL2 -0.1800  37
     H66R     HAL2  0.0900  37
     H66S     HAL2  0.0900  37
      C67     CTL2 -0.1800  38
     H67R     HAL2  0.0900  38
     H67S     HAL2  0.0900  38
      C68     CTL2 -0.1800  39
     H68R     HAL2  0.0900  39
     H68S     HAL2  0.0900  39
      C69     CTL2 -0.1800  40
     H69R     HAL2  0.0900  40
     H69S     HAL2  0.0900  40
     C610     CTL2 -0.1800  41
    H610R     HAL2  0.0900  41
    H610S     HAL2  0.0900  41
     C611     CTL2 -0.1800  42
    H611R     HAL2  0.0900  42
    H611S     HAL2  0.0900  42
     C612     CTL2 -0.1800  43
    H612R     HAL2  0.0900  43
    H612S     HAL2  0.0900  43
     C613     CTL2 -0.1800  44
    H613R     HAL2  0.0900  44
    H613S     HAL2  0.0900  44
     C614     CTL3 -0.2700  45
    H614R     HAL3  0.0900  45
    H614S     HAL3  0.0900  45
    H614T     HAL3  0.0900  45
      C54     CTL2 -0.1800  46
     H54R     HAL2  0.0900  46
     H54S     HAL2  0.0900  46
      C55     CTL2 -0.1800  47
     H55R     HAL2  0.0900  47
     H55S     HAL2  0.0900  47
      C56     CTL2 -0.1800  48
     H56R     HAL2  0.0900  48
     H56S     HAL2  0.0900  48
      C57     CTL2 -0.1800  49
     H57R     HAL2  0.0900  49
     H57S     HAL2  0.0900  49
      C58     CTL2 -0.1800  50
     H58R     HAL2  0.0900  50
     H58S     HAL2  0.0900  50
      C59     CTL2 -0.1800  51
     H59R     HAL2  0.0900  51
     H59S     HAL2  0.0900  51
     C510     CTL2 -0.1800  52
    H510R     HAL2  0.0900  52
    H510S     HAL2  0.0900  52
     C511     CTL2 -0.1800  53
    H511R     HAL2  0.0900  53
    H511S     HAL2  0.0900  53
     C512     CTL2 -0.1800  54
    H512R     HAL2  0.0900  54
    H512S     HAL2  0.0900  54
     C513     CTL2 -0.1800  55
    H513R     HAL2  0.0900  55
    H513S     HAL2  0.0900  55
     C514     CTL2 -0.1800  56
    H514R     HAL2  0.0900  56
    H514S     HAL2  0.0900  56
     C515     CTL2 -0.1800  57
    H515R     HAL2  0.0900  57
    H515S     HAL2  0.0900  57
     C516     CTL3 -0.2700  58
    H516R     HAL3  0.0900  58
    H516S     HAL3  0.0900  58
    H516T     HAL3  0.0900  58
      C33     CTL1  0.1400  59
     H33R     HAL1  0.0900  59
      O33      OH1 -0.6600  59
     HO33        H  0.4300  59
      C34     CTL2 -0.1800  60
     H34R     HAL2  0.0900  60
     H34S     HAL2  0.0900  60
      C35     CTL2 -0.1800  61
     H35R     HAL2  0.0900  61
     H35S     HAL2  0.0900  61
      C36     CTL2 -0.1800  62
     H36R     HAL2  0.0900  62
     H36S     HAL2  0.0900  62
      C37     CTL2 -0.1800  63
     H37R     HAL2  0.0900  63
     H37S     HAL2  0.0900  63
      C38     CTL2 -0.1800  64
     H38R     HAL2  0.0900  64
     H38S     HAL2  0.0900  64
      C39     CTL2 -0.1800  65
     H39R     HAL2  0.0900  65
     H39S     HAL2  0.0900  65
     C310     CTL2 -0.1800  66
    H310R     HAL2  0.0900  66
    H310S     HAL2  0.0900  66
     C311     CTL2 -0.1800  67
    H311R     HAL2  0.0900  67
    H311S     HAL2  0.0900  67
     C312     CTL2 -0.1800  68
    H312R     HAL2  0.0900  68
    H312S     HAL2  0.0900  68
     C313     CTL2 -0.1800  69
    H313R     HAL2  0.0900  69
    H313S     HAL2  0.0900  69
     C314     CTL3 -0.2700  70
    H314R     HAL3  0.0900  70
    H314S     HAL3  0.0900  70
    H314T     HAL3  0.0900  70
      C11    CC2O1  0.5500  71
      O11    OC2D1 -0.5500  71
      C12     CTL2 -0.1800  72
     H12R     HAL2  0.0900  72
     H12S     HAL2  0.0900  72
      C13     CTL1  0.1400  73
     H13R     HAL1  0.0900  73
      O13      OH1 -0.6600  73
     HO13        H  0.4300  73
      C14     CTL2 -0.1800  74
     H14R     HAL2  0.0900  74
     H14S     HAL2  0.0900  74
      C15     CTL2 -0.1800  75
     H15R     HAL2  0.0900  75
     H15S     HAL2  0.0900  75
      C16     CTL2 -0.1800  76
     H16R     HAL2  0.0900  76
     H16S     HAL2  0.0900  76
      C17     CTL2 -0.1800  77
     H17R     HAL2  0.0900  77
     H17S     HAL2  0.0900  77
      C18     CTL2 -0.1800  78
     H18R     HAL2  0.0900  78
     H18S     HAL2  0.0900  78
      C19     CTL2 -0.1800  79
     H19R     HAL2  0.0900  79
     H19S     HAL2  0.0900  79
     C110     CTL2 -0.1800  80
    H110R     HAL2  0.0900  80
    H110S     HAL2  0.0900  80
     C111     CTL2 -0.1800  81
    H111R     HAL2  0.0900  81
    H111S     HAL2  0.0900  81
     C112     CTL2 -0.1800  82
    H112R     HAL2  0.0900  82
    H112S     HAL2  0.0900  82
     C113     CTL2 -0.1800  83
    H113R     HAL2  0.0900  83
    H113S     HAL2  0.0900  83
     C114     CTL2 -0.1800  84
    H114R     HAL2  0.0900  84
    H114S     HAL2  0.0900  84
     C115     CTL2 -0.1800  85
    H115R     HAL2  0.0900  85
    H115S     HAL2  0.0900  85
     C116     CTL3 -0.2700  86
    H116R     HAL3  0.0900  86
    H116S     HAL3  0.0900  86
    H116T     HAL3  0.0900  86
  [ bonds ]
      C71   C72
      C72  H72R
      C72  H72S
      O73  HO73
      C72   C73
      C73  H73R
      C73   O73
      C73   C74
      C74  H74R
      C74  H74S
      C74   C75
      C75  H75R
      C75  H75S
      C75   C76
      C76  H76R
      C76  H76S
      C76   C77
      C77  H77R
      C77  H77S
      C77   C78
      C78  H78R
      C78  H78S
      C78   C79
      C79  H79R
      C79  H79S
      C79  C710
     C710 H710R
     C710 H710S
     C710  C711
     C711 H711R
     C711 H711S
     C711  C712
     C712 H712R
     C712 H712S
     C712  C713
     C713 H713R
     C713 H713S
     C713  C714
     C714 H714R
     C714 H714S
     C714 H714T
      C52  H52R
      C52  H52S
      C52   C53
      C53  H53R
      C53   O53
      O61   C61
      O53   C61
      C61   C62
      C62  H62R
      C62  H62S
      C62   C63
      C63  H63R
      C63  H63S
      C63   C64
      C64  H64R
      C64  H64S
      C64   C65
      C65  H65R
      C65  H65S
      C65   C66
      C66  H66R
      C66  H66S
      C66   C67
      C67  H67R
      C67  H67S
      C67   C68
      C68  H68R
      C68  H68S
      C68   C69
      C69  H69R
      C69  H69S
      C69  C610
     C610 H610R
     C610 H610S
     C610  C611
     C611 H611R
     C611 H611S
     C611  C612
     C612 H612R
     C612 H612S
     C612  C613
     C613 H613R
     C613 H613S
     C613  C614
     C614 H614R
     C614 H614S
     C614 H614T
      C53   C54
      C54  H54R
      C54  H54S
      C54   C55
      C55  H55R
      C55  H55S
      C55   C56
      C56  H56R
      C56  H56S
      C56   C57
      C57  H57R
      C57  H57S
      C57   C58
      C58  H58R
      C58  H58S
      C58   C59
      C59  H59R
      C59  H59S
      C59  C510
     C510 H510R
     C510 H510S
     C510  C511
     C511 H511R
     C511 H511S
     C511  C512
     C512 H512R
     C512 H512S
     C512  C513
     C513 H513R
     C513 H513S
     C513  C514
     C514 H514R
     C514 H514S
     C514  C515
     C515 H515R
     C515 H515S
     C515  C516
     C516 H516R
     C516 H516S
     C516 H516T
      C31   O31
      C31   C32
      C32  H32R
      C32  H32S
      C32   C33
      C33  H33R
      C33   O33
      O33  HO33
      C33   C34
      C34  H34R
      C34  H34S
      C34   C35
      C35  H35R
      C35  H35S
      C35   C36
      C36  H36R
      C36  H36S
      C36   C37
      C37  H37R
      C37  H37S
      C37   C38
      C38  H38R
      C38  H38S
      C38   C39
      C39  H39R
      C39  H39S
      C39  C310
     C310 H310R
     C310 H310S
     C310  C311
     C311 H311R
     C311 H311S
     C311  C312
     C312 H312R
     C312 H312S
     C312  C313
     C313 H313R
     C313 H313S
     C313  C314
     C314 H314R
     C314 H314S
     C314 H314T
      C13   O13
      O13  HO13
      C13   C14
      C14  H14R
      C14  H14S
      C14   C15
      C15  H15R
      C15  H15S
      C15   C16
      C16  H16R
      C16  H16S
      C16   C17
      C17  H17R
      C17  H17S
      C17   C18
      C18  H18R
      C18  H18S
      C18   C19
      C19  H19R
      C19  H19S
      C19  C110
     C110 H110R
     C110 H110S
     C110  C111
     C111 H111R
     C111 H111S
     C111  C112
     C112 H112R
     C112 H112S
     C112  C113
     C113 H113R
     C113 H113S
     C113  C114
     C114 H114R
     C114 H114S
     C114  C115
     C115 H115R
     C115 H115S
     C115  C116
     C116 H116R
     C116 H116S
     C116 H116T
       PB  OPB4
       PB  OPB3
       PB   OD1
       PB   OB4
      OB4   CB4
      CD1   OD1
      CD1   HD1
      CD1   OD5
      CD1   CD2
      CD2   HD2
      CD2   OD2
      OD2  HOD2
      CD2   CD3
      CD3   HD3
      CD3   OD3
      OD3  HOD3
      CD3   CD4
      CD4   HD4
      CD4   ND4
      ND4  HND1
      ND4  HND2
      ND4  HND3
      CD4   CD5
      CD5  HD51
      CD5  HD52
      CD5   OD5
      CB4   HB4
      CB4   CB5
      CB5   HB5
      CB5   CB6
      CB6  HB6R
      CB6  HB6S
      CB6   OB6
      OB6  HOB6
      CB5   OB5
      OB5   CB1
      CB1   HB1
      CB1   CB2
      CB2   HB2
      CB2   NB2
      NB2  HNB2
      NB2   C51
      C51   C52
      CB2   CB3
      CB3   HB3
      CB3   CB4
      C51   O51
      C71   O71
      CB3   OB3
      OB3   C71
      C71   C72
      CB1   OA6
      CA6   OA6
      CA6  HA6R
      CA6  HA6S
      CA6   CA5
      CA5   HA5
      CA5   CA4
      CA4   HA4
      CA4   OA4
      OA4  HOA4
      CA4   CA3
      CA3   HA3
      CA3   OA3
      OA3   C31
      CA3   CA2
      CA2   HA2
      CA2   NA2
      NA2  HNA2
      NA2   C11
      C11   C12
      C12  H12R
      C12  H12S
      C12   C13
      CA2   CA1
      CA1   HA1
      CA1   OA5
      CA1   OA1
      OA1    PA
       PA   OC1
       PA  OPA3
       PA  OPA4
      OA5   CA5
      CC1   OC1
      CC1   HC1
      CC1   OC7
      CC1   CC3
      CC3   HC3
      CC3   OC3
      OC3  HOC3
      CC3   CC5
      CC5   HC5
      CC5   OC5
      OC5  HOC5
      CC5   CC6
      CC6   HC6
      CC6   NC6
      NC6  HNC1
      NC6  HNC3
      NC6  HNC5
      CC6   CC7
      CC7  HC71
      CC7  HC72
      CC7   OC7
      C13  H13R
      C11   O11
  [ impropers ]
      C11   C12   NA2   O11
      NA2   C11   CA2  HNA2
      C51   C52   NB2   O51
      NB2   C51   CB2  HNB2

[ CJLIPA ]
; Campylobacter jejuni lipid A
  [ atoms ]
     HB6S     HCA2  0.0900   1
      OB6    OC311 -0.6500   1
     HOB6     HCP1  0.4200   1
      CB6    CC321  0.0500   1
     HB6R     HCA2  0.0900   1
      CB5   CC3163  0.1100   2
      OB5   OC3C61 -0.4000   2
      HB5     HCA1  0.0900   2
      CB1   CC3162  0.2900   2
      HB1     HCA1  0.0900   2
      OA6    OC301 -0.3600   2
      CA6    CC321  0.0000   2
     HA6R     HCA2  0.0900   2
     HA6S     HCA2  0.0900   2
      CB4   CC3161 -0.0900   3
      HB4     HCA1  0.0900   3
      OB4    OC30P -0.4000   3
       PB       PC  1.1000   3
     OPB4    OC2DP -0.9000   3
     OPB3    OC2DP -0.9000   3
     OPB2    OC2DP -0.9000   3
      CB3   CC3161  0.0700   4
      HB3     HCA1  0.0900   4
      NB3    NC2D1 -0.4700   4
     HNB3     HCP1  0.3100   4
      C71    CC2O1  0.5500   4
      O71    OC2D1 -0.5500   4
      C72     CTL2 -0.1800   4
     H72R     HAL2  0.0900   4
     H72S     HAL2  0.0900   4
      CB2   CC3161  0.0700   5
      HB2     HCA1  0.0900   5
      NB2    NC2D1 -0.4700   5
     HNB2     HCP1  0.3100   5
      CA4   CC3161  0.1400   6
      HA4     HCA1  0.0900   6
      OA4    OC311 -0.6500   6
     HOA4     HCP1  0.4200   6
      CA5   CC3163  0.1100   7
      HA5     HCA1  0.0900   7
      OA5   OC3C61 -0.4000   7
      CA1   CC3162  0.1100   7
      HA1     HCA1  0.0900   7
      OA1    OC30P -0.4000   7
     OPA2    OC2DP -0.9000   7
     OPA3    OC2DP -0.9000   7
     OPA4    OC2DP -0.9000   7
       PA       PC  1.1000   7
      CA3   CC3161  0.1700   8
      HA3     HCA1  0.0900   8
      OA3    OC301 -0.4900   8
      C31       CL  0.9000   8
      O31      OBL -0.6300   8
      C32     CTL2 -0.2200   8
     H32R     HAL2  0.0900   8
     H32S     HAL2  0.0900   8
      CA2   CC3161  0.0700   9
      HA2     HCA1  0.0900   9
      NA2    NC2D1 -0.4700   9
     HNA2     HCP1  0.3100   9
      C73     CTL1  0.1700  10
     H73R     HAL1  0.0900  10
      O73      OSL -0.4900  10
      C81       CL  0.9000  10
      O81      OBL -0.6300  10
      C82     CTL2 -0.2200  10
     H82R     HAL2  0.0900  10
     H82S     HAL2  0.0900  10
      C83     CTL2 -0.1800  11
     H83R     HAL2  0.0900  11
     H83S     HAL2  0.0900  11
      C84     CTL2 -0.1800  12
     H84R     HAL2  0.0900  12
     H84S     HAL2  0.0900  12
      C85     CTL2 -0.1800  13
     H85R     HAL2  0.0900  13
     H85S     HAL2  0.0900  13
      C86     CTL2 -0.1800  14
     H86R     HAL2  0.0900  14
     H86S     HAL2  0.0900  14
      C87     CTL2 -0.1800  15
     H87R     HAL2  0.0900  15
     H87S     HAL2  0.0900  15
      C88     CTL2 -0.1800  16
     H88R     HAL2  0.0900  16
     H88S     HAL2  0.0900  16
      C89     CTL2 -0.1800  17
     H89R     HAL2  0.0900  17
     H89S     HAL2  0.0900  17
     C810     CTL2 -0.1800  18
    H810R     HAL2  0.0900  18
    H810S     HAL2  0.0900  18
     C811     CTL2 -0.1800  19
    H811R     HAL2  0.0900  19
    H811S     HAL2  0.0900  19
     C812     CTL2 -0.1800  20
    H812R     HAL2  0.0900  20
    H812S     HAL2  0.0900  20
     C813     CTL2 -0.1800  21
    H813R     HAL2  0.0900  21
    H813S     HAL2  0.0900  21
     C814     CTL2 -0.1800  22
    H814R     HAL2  0.0900  22
    H814S     HAL2  0.0900  22
     C815     CTL2 -0.1800  23
    H815R     HAL2  0.0900  23
    H815S     HAL2  0.0900  23
     C816     CTL3 -0.2700  24
    H816R     HAL3  0.0900  24
    H816S     HAL3  0.0900  24
    H816T     HAL3  0.0900  24
      C74     CTL2 -0.1800  25
     H74R     HAL2  0.0900  25
     H74S     HAL2  0.0900  25
      C75     CTL2 -0.1800  26
     H75R     HAL2  0.0900  26
     H75S     HAL2  0.0900  26
      C76     CTL2 -0.1800  27
     H76R     HAL2  0.0900  27
     H76S     HAL2  0.0900  27
      C77     CTL2 -0.1800  28
     H77R     HAL2  0.0900  28
     H77S     HAL2  0.0900  28
      C78     CTL2 -0.1800  29
     H78R     HAL2  0.0900  29
     H78S     HAL2  0.0900  29
      C79     CTL2 -0.1800  30
     H79R     HAL2  0.0900  30
     H79S     HAL2  0.0900  30
     C710     CTL2 -0.1800  31
    H710R     HAL2  0.0900  31
    H710S     HAL2  0.0900  31
     C711     CTL2 -0.1800  32
    H711R     HAL2  0.0900  32
    H711S     HAL2  0.0900  32
     C712     CTL2 -0.1800  33
    H712R     HAL2  0.0900  33
    H712S     HAL2  0.0900  33
     C713     CTL2 -0.1800  34
    H713R     HAL2  0.0900  34
    H713S     HAL2  0.0900  34
     C714     CTL3 -0.2700  35
    H714R     HAL3  0.0900  35
    H714S     HAL3  0.0900  35
    H714T     HAL3  0.0900  35
      C51    CC2O1  0.5500  36
      O51    OC2D1 -0.5500  36
      C52     CTL2 -0.1800  37
     H52R     HAL2  0.0900  37
     H52S     HAL2  0.0900  37
      C53     CTL1  0.1700  38
     H53R     HAL1  0.0900  38
      O53      OSL -0.4900  38
      C61       CL  0.9000  38
      O61      OBL -0.6300  38
      C62     CTL2 -0.2200  38
     H62R     HAL2  0.0900  38
     H62S     HAL2  0.0900  38
      C63     CTL2 -0.1800  39
     H63R     HAL2  0.0900  39
     H63S     HAL2  0.0900  39
      C64     CTL2 -0.1800  40
     H64R     HAL2  0.0900  40
     H64S     HAL2  0.0900  40
      C65     CTL2 -0.1800  41
     H65R     HAL2  0.0900  41
     H65S     HAL2  0.0900  41
      C66     CTL2 -0.1800  42
     H66R     HAL2  0.0900  42
     H66S     HAL2  0.0900  42
      C67     CTL2 -0.1800  43
     H67R     HAL2  0.0900  43
     H67S     HAL2  0.0900  43
      C68     CTL2 -0.1800  44
     H68R     HAL2  0.0900  44
     H68S     HAL2  0.0900  44
      C69     CTL2 -0.1800  45
     H69R     HAL2  0.0900  45
     H69S     HAL2  0.0900  45
     C610     CTL2 -0.1800  46
    H610R     HAL2  0.0900  46
    H610S     HAL2  0.0900  46
     C611     CTL2 -0.1800  47
    H611R     HAL2  0.0900  47
    H611S     HAL2  0.0900  47
     C612     CTL2 -0.1800  48
    H612R     HAL2  0.0900  48
    H612S     HAL2  0.0900  48
     C613     CTL2 -0.1800  49
    H613R     HAL2  0.0900  49
    H613S     HAL2  0.0900  49
     C614     CTL2 -0.1800  50
    H614R     HAL2  0.0900  50
    H614S     HAL2  0.0900  50
     C615     CTL2 -0.1800  51
    H615R     HAL2  0.0900  51
    H615S     HAL2  0.0900  51
     C616     CTL3 -0.2700  52
    H616R     HAL3  0.0900  52
    H616S     HAL3  0.0900  52
    H616T     HAL3  0.0900  52
      C54     CTL2 -0.1800  54
     H54R     HAL2  0.0900  54
     H54S     HAL2  0.0900  54
      C55     CTL2 -0.1800  55
     H55R     HAL2  0.0900  55
     H55S     HAL2  0.0900  55
      C56     CTL2 -0.1800  56
     H56R     HAL2  0.0900  56
     H56S     HAL2  0.0900  56
      C57     CTL2 -0.1800  57
     H57R     HAL2  0.0900  57
     H57S     HAL2  0.0900  57
      C58     CTL2 -0.1800  58
     H58R     HAL2  0.0900  58
     H58S     HAL2  0.0900  58
      C59     CTL2 -0.1800  59
     H59R     HAL2  0.0900  59
     H59S     HAL2  0.0900  59
     C510     CTL2 -0.1800  60
    H510R     HAL2  0.0900  60
    H510S     HAL2  0.0900  60
     C511     CTL2 -0.1800  61
    H511R     HAL2  0.0900  61
    H511S     HAL2  0.0900  61
     C512     CTL2 -0.1800  62
    H512R     HAL2  0.0900  62
    H512S     HAL2  0.0900  62
     C513     CTL2 -0.1800  63
    H513R     HAL2  0.0900  63
    H513S     HAL2  0.0900  63
     C514     CTL3 -0.2700  64
    H514R     HAL3  0.0900  64
    H514S     HAL3  0.0900  64
    H514T     HAL3  0.0900  64
      C33     CTL1  0.1400  65
     H33R     HAL1  0.0900  65
      O33      OH1 -0.6600  65
     HO33        H  0.4300  65
      C34     CTL2 -0.1800  66
     H34R     HAL2  0.0900  66
     H34S     HAL2  0.0900  66
      C35     CTL2 -0.1800  67
     H35R     HAL2  0.0900  67
     H35S     HAL2  0.0900  67
      C36     CTL2 -0.1800  68
     H36R     HAL2  0.0900  68
     H36S     HAL2  0.0900  68
      C37     CTL2 -0.1800  69
     H37R     HAL2  0.0900  69
     H37S     HAL2  0.0900  69
      C38     CTL2 -0.1800  70
     H38R     HAL2  0.0900  70
     H38S     HAL2  0.0900  70
      C39     CTL2 -0.1800  71
     H39R     HAL2  0.0900  71
     H39S     HAL2  0.0900  71
     C310     CTL2 -0.1800  72
    H310R     HAL2  0.0900  72
    H310S     HAL2  0.0900  72
     C311     CTL2 -0.1800  73
    H311R     HAL2  0.0900  73
    H311S     HAL2  0.0900  73
     C312     CTL2 -0.1800  74
    H312R     HAL2  0.0900  74
    H312S     HAL2  0.0900  74
     C313     CTL2 -0.1800  75
    H313R     HAL2  0.0900  75
    H313S     HAL2  0.0900  75
     C314     CTL3 -0.2700  76
    H314R     HAL3  0.0900  76
    H314S     HAL3  0.0900  76
    H314T     HAL3  0.0900  76
      C11    CC2O1  0.5500  77
      O11    OC2D1 -0.5500  77
      C12     CTL2 -0.1800  78
     H12R     HAL2  0.0900  78
     H12S     HAL2  0.0900  78
      C13     CTL1  0.1400  79
     H13R     HAL1  0.0900  79
      O13      OH1 -0.6600  79
     HO13        H  0.4300  79
      C14     CTL2 -0.1800  80
     H14R     HAL2  0.0900  80
     H14S     HAL2  0.0900  80
      C15     CTL2 -0.1800  81
     H15R     HAL2  0.0900  81
     H15S     HAL2  0.0900  81
      C16     CTL2 -0.1800  82
     H16R     HAL2  0.0900  82
     H16S     HAL2  0.0900  82
      C17     CTL2 -0.1800  83
     H17R     HAL2  0.0900  83
     H17S     HAL2  0.0900  83
      C18     CTL2 -0.1800  84
     H18R     HAL2  0.0900  84
     H18S     HAL2  0.0900  84
      C19     CTL2 -0.1800  85
     H19R     HAL2  0.0900  85
     H19S     HAL2  0.0900  85
     C110     CTL2 -0.1800  86
    H110R     HAL2  0.0900  86
    H110S     HAL2  0.0900  86
     C111     CTL2 -0.1800  87
    H111R     HAL2  0.0900  87
    H111S     HAL2  0.0900  87
     C112     CTL2 -0.1800  88
    H112R     HAL2  0.0900  88
    H112S     HAL2  0.0900  88
     C113     CTL2 -0.1800  89
    H113R     HAL2  0.0900  89
    H113S     HAL2  0.0900  89
     C114     CTL3 -0.2700  90
    H114R     HAL3  0.0900  90
    H114S     HAL3  0.0900  90
    H114T     HAL3  0.0900  90
  [ bonds ]
      C72  H72R
      C72  H72S
      C72   C73
      C73  H73R
      C73   O73
      C81   O73
      C81   C82
      C82  H82R
      C82  H82S
      O81   C81
      C82   C83
      C83  H83R
      C83  H83S
      C83   C84
      C84  H84R
      C84   C85
      C85  H85R
      C85  H85S
      C85   C86
      C86  H86R
      C84  H84S
      C86  H86S
      C86   C87
      C87  H87R
      C87  H87S
      C87   C88
      C88  H88R
      C88  H88S
      C88   C89
      C89  H89R
      C89  H89S
      C89  C810
     C810 H810R
     C810 H810S
     C810  C811
     C811 H811R
     C811 H811S
     C811  C812
     C812 H812R
     C812 H812S
     C812  C813
     C813 H813R
     C813 H813S
     C813  C814
     C814 H814R
     C814 H814S
     C814  C815
     C815 H815R
     C815 H815S
     C815  C816
     C816 H816R
     C816 H816S
     C816 H816T
      C73   C74
      C74  H74R
      C74  H74S
      C74   C75
      C75  H75R
      C75  H75S
      C75   C76
      C76  H76R
      C76  H76S
      C76   C77
      C77  H77R
      C77  H77S
      C77   C78
      C78  H78R
      C78  H78S
      C78   C79
      C79  H79R
      C79  H79S
      C79  C710
     C710 H710R
     C710 H710S
     C710  C711
     C711 H711R
     C711 H711S
     C711  C712
     C712 H712R
     C712 H712S
     C712  C713
     C713 H713R
     C713 H713S
     C713  C714
     C714 H714R
     C714 H714S
     C714 H714T
      CB1   HB1
      CB1   CB2
      CB2   HB2
      CB2   NB2
      NB2  HNB2
      NB2   C51
      C51   C52
      CB2   CB3
      CB3   HB3
      CB3   CB4
      C51   O51
      C71   O71
      C52  H52R
      C52  H52S
      C52   C53
      C53  H53R
      C53   O53
      O61   C61
      O53   C61
      C61   C62
      C62  H62R
      C62  H62S
      C62   C63
      C63  H63R
      C63  H63S
      C63   C64
      C64  H64R
      C64  H64S
      C64   C65
      C65  H65R
      C65  H65S
      C65   C66
      C66  H66R
      C66  H66S
      C66   C67
      C67  H67R
      C67  H67S
      C67   C68
      C68  H68R
      C68  H68S
      C68   C69
      C69  H69R
      C69  H69S
      C69  C610
     C610 H610R
     C610 H610S
     C610  C611
     C611 H611R
     C611 H611S
     C611  C612
     C612 H612R
     C612 H612S
     C612  C613
     C613 H613R
     C613 H613S
     C613  C614
     C614 H614R
     C614 H614S
     C614  C615
     C615 H615R
     C615 H615S
     C615  C616
     C616 H616R
     C616 H616S
     C616 H616T
      C53   C54
      C54  H54R
      C54  H54S
      C54   C55
      C55  H55R
      C55  H55S
      C55   C56
      C56  H56R
      C56  H56S
      C56   C57
      C57  H57R
      C57  H57S
      C57   C58
      C58  H58R
      C58  H58S
      C58   C59
      C59  H59R
      C59  H59S
      C59  C510
     C510 H510R
     C510 H510S
     C510  C511
     C511 H511R
     C511 H511S
     C511  C512
     C512 H512R
     C512 H512S
     C512  C513
     C513 H513R
     C513 H513S
     C513  C514
     C514 H514R
     C514 H514S
     C514 H514T
      C31   O31
      C31   C32
      C32  H32R
      C32  H32S
      C32   C33
      C33  H33R
      C33   O33
      O33  HO33
      C33   C34
      C34  H34R
      C34  H34S
      C34   C35
      C35  H35R
      C35  H35S
      C35   C36
      C36  H36R
      C36  H36S
      C36   C37
      C37  H37R
      C37  H37S
      C37   C38
      C38  H38R
      C38  H38S
      C38   C39
      C39  H39R
      C39  H39S
      C39  C310
     C310 H310R
     C310 H310S
     C310  C311
     C311 H311R
     C311 H311S
     C311  C312
     C312 H312R
     C312 H312S
     C312  C313
     C313 H313R
     C313 H313S
     C313  C314
     C314 H314R
     C314 H314S
     C314 H314T
      C13   O13
      O13  HO13
      C13   C14
      C14  H14R
      C14  H14S
      C14   C15
      C15  H15R
      C15  H15S
      C15   C16
      C16  H16R
      C16  H16S
      C16   C17
      C17  H17R
      C17  H17S
      C17   C18
      C18  H18R
      C18  H18S
      C18   C19
      C19  H19R
      C19  H19S
      C19  C110
     C110 H110R
     C110 H110S
     C110  C111
     C111 H111R
     C111 H111S
     C111  C112
     C112 H112R
     C112 H112S
     C112  C113
     C113 H113R
     C113 H113S
     C113  C114
     C114 H114R
     C114 H114S
     C114 H114T
       PB  OPB4
       PB  OPB3
       PB  OPB2
       PB   OB4
      OB4   CB4
      CB4   HB4
      CB4   CB5
      CB5   HB5
      CB5   CB6
      CB6  HB6R
      CB6  HB6S
      CB6   OB6
      OB6  HOB6
      CB5   OB5
      OB5   CB1
      CB3   NB3
      NB3  HNB3
      NB3   C71
      C71   C72
      CB1   OA6
      CA6   OA6
      CA6  HA6R
      CA6  HA6S
      CA6   CA5
      CA5   HA5
      CA5   CA4
      CA4   HA4
      CA4   OA4
      OA4  HOA4
      CA4   CA3
      CA3   HA3
      CA3   OA3
      OA3   C31
      CA3   CA2
      CA2   HA2
      CA2   NA2
      NA2  HNA2
      NA2   C11
      C11   C12
      C12  H12R
      C12  H12S
      C12   C13
      CA2   CA1
      CA1   HA1
      CA1   OA5
      CA1   OA1
      OA1    PA
       PA  OPA2
       PA  OPA3
       PA  OPA4
      OA5   CA5
      C13  H13R
      C11   O11
  [ impropers ]
      C11   C12   NA2   O11
      NA2   C11   CA2  HNA2
      C51   C52   NB2   O51
      NB2   C51   CB2  HNB2

[ CTLIPA ]
; Chlamydia trachomatis lipid A
  [ atoms ]
     HB6S     HCA2  0.0900   0
      OB6    OC311 -0.6500   0
     HOB6     HCP1  0.4200   0
      CB6    CC321  0.0500   0
     HB6R     HCA2  0.0900   0
      CB5   CC3163  0.1100   1
      OB5   OC3C61 -0.4000   1
      HB5     HCA1  0.0900   1
      CB1   CC3162  0.2900   1
      HB1     HCA1  0.0900   1
      OA6    OC301 -0.3600   1
      CA6    CC321  0.0000   1
     HA6R     HCA2  0.0900   1
     HA6S     HCA2  0.0900   1
      CB4   CC3161 -0.0900   2
      HB4     HCA1  0.0900   2
      OB4    OC30P -0.4000   2
       PB       PC  1.1000   2
     OPB4    OC2DP -0.9000   2
     OPB3    OC2DP -0.9000   2
     OPB2    OC2DP -0.9000   2
      CB3   CC3161  0.1700   3
      OB3    OC301 -0.4900   3
      HB3     HCA1  0.0900   3
      C71       CL  0.9000   3
      O71      OBL -0.6300   3
      C72     CTL2 -0.2200   3
     H72R     HAL2  0.0900   3
     H72S     HAL2  0.0900   3
      CB2   CC3161  0.0700   4
      HB2     HCA1  0.0900   4
      NB2    NC2D1 -0.4700   4
     HNB2     HCP1  0.3100   4
      CA4   CC3161  0.1400   5
      HA4     HCA1  0.0900   5
      OA4    OC311 -0.6500   5
     HOA4     HCP1  0.4200   5
      CA5   CC3163  0.1100   6
      HA5     HCA1  0.0900   6
      OA5   OC3C61 -0.4000   6
      CA1   CC3162  0.1100   6
      HA1     HCA1  0.0900   6
      OA1    OC30P -0.4000   6
     OPA2    OC2DP -0.9000   6
     OPA3    OC2DP -0.9000   6
     OPA4    OC2DP -0.9000   6
       PA       PC  1.1000   6
      CA3   CC3161  0.1700   7
      HA3     HCA1  0.0900   7
      OA3    OC301 -0.4900   7
      C31       CL  0.9000   7
      O31      OBL -0.6300   7
      C32     CTL2 -0.2200   7
     H32R     HAL2  0.0900   7
     H32S     HAL2  0.0900   7
      CA2   CC3161  0.0700   8
      HA2     HCA1  0.0900   8
      NA2    NC2D1 -0.4700   8
     HNA2     HCP1  0.3100   8
      C73     CTL2 -0.1800   9
     H73R     HAL2  0.0900   9
     H73S     HAL2  0.0900   9
      C74     CTL2 -0.1800  10
     H74R     HAL2  0.0900  10
     H74S     HAL2  0.0900  10
      C75     CTL2 -0.1800  11
     H75R     HAL2  0.0900  11
     H75S     HAL2  0.0900  11
      C76     CTL2 -0.1800  12
     H76R     HAL2  0.0900  12
     H76S     HAL2  0.0900  12
      C77     CTL2 -0.1800  13
     H77R     HAL2  0.0900  13
     H77S     HAL2  0.0900  13
      C78     CTL2 -0.1800  14
     H78R     HAL2  0.0900  14
     H78S     HAL2  0.0900  14
      C79     CTL2 -0.1800  15
     H79R     HAL2  0.0900  15
     H79S     HAL2  0.0900  15
     C710     CTL2 -0.1800  16
    H710R     HAL2  0.0900  16
    H710S     HAL2  0.0900  16
     C711     CTL2 -0.1800  17
    H711R     HAL2  0.0900  17
    H711S     HAL2  0.0900  17
     C712     CTL2 -0.1800  18
    H712R     HAL2  0.0900  18
    H712S     HAL2  0.0900  18
     C713     CTL2 -0.1800  19
    H713R     HAL2  0.0900  19
    H713S     HAL2  0.0900  19
     C714     CTL3 -0.2700  20
    H714R     HAL3  0.0900  20
    H714S     HAL3  0.0900  20
    H714T     HAL3  0.0900  20
      C51    CC2O1  0.5500  21
      O51    OC2D1 -0.5500  21
      C52     CTL2 -0.1800  22
     H52R     HAL2  0.0900  22
     H52S     HAL2  0.0900  22
      C53     CTL1  0.1700  23
     H53R     HAL1  0.0900  23
      O53      OSL -0.4900  23
      C61       CL  0.9000  23
      O61      OBL -0.6300  23
      C62     CTL2 -0.2200  23
     H62R     HAL2  0.0900  23
     H62S     HAL2  0.0900  23
      C63     CTL2 -0.1800  24
     H63R     HAL2  0.0900  24
     H63S     HAL2  0.0900  24
      C64     CTL2 -0.1800  25
     H64R     HAL2  0.0900  25
     H64S     HAL2  0.0900  25
      C65     CTL2 -0.1800  26
     H65R     HAL2  0.0900  26
     H65S     HAL2  0.0900  26
      C66     CTL2 -0.1800  27
     H66R     HAL2  0.0900  27
     H66S     HAL2  0.0900  27
      C67     CTL2 -0.1800  28
     H67R     HAL2  0.0900  28
     H67S     HAL2  0.0900  28
      C68     CTL2 -0.1800  29
     H68R     HAL2  0.0900  29
     H68S     HAL2  0.0900  29
      C69     CTL2 -0.1800  30
     H69R     HAL2  0.0900  30
     H69S     HAL2  0.0900  30
     C610     CTL2 -0.1800  31
    H610R     HAL2  0.0900  31
    H610S     HAL2  0.0900  31
     C611     CTL2 -0.1800  32
    H611R     HAL2  0.0900  32
    H611S     HAL2  0.0900  32
     C612     CTL2 -0.1800  33
    H612R     HAL2  0.0900  33
    H612S     HAL2  0.0900  33
     C613     CTL2 -0.1800  34
    H613R     HAL2  0.0900  34
    H613S     HAL2  0.0900  34
     C614     CTL2 -0.1800  35
    H614R     HAL2  0.0900  35
    H614S     HAL2  0.0900  35
     C615     CTL2 -0.1800  36
    H615R     HAL2  0.0900  36
    H615S     HAL2  0.0900  36
     C616     CTL2 -0.1800  37
    H616R     HAL2  0.0900  37
    H616S     HAL2  0.0900  37
     C617     CTL2 -0.1800  38
    H617R     HAL2  0.0900  38
    H617S     HAL2  0.0900  38
     C618     CTL3 -0.2700  39
    H618R     HAL3  0.0900  39
    H618S     HAL3  0.0900  39
    H618T     HAL3  0.0900  39
      C54     CTL2 -0.1800  40
     H54R     HAL2  0.0900  40
     H54S     HAL2  0.0900  40
      C55     CTL2 -0.1800  41
     H55R     HAL2  0.0900  41
     H55S     HAL2  0.0900  41
      C56     CTL2 -0.1800  42
     H56R     HAL2  0.0900  42
     H56S     HAL2  0.0900  42
      C57     CTL2 -0.1800  43
     H57R     HAL2  0.0900  43
     H57S     HAL2  0.0900  43
      C58     CTL2 -0.1800  44
     H58R     HAL2  0.0900  44
     H58S     HAL2  0.0900  44
      C59     CTL2 -0.1800  45
     H59R     HAL2  0.0900  45
     H59S     HAL2  0.0900  45
     C510     CTL2 -0.1800  46
    H510R     HAL2  0.0900  46
    H510S     HAL2  0.0900  46
     C511     CTL2 -0.1800  47
    H511R     HAL2  0.0900  47
    H511S     HAL2  0.0900  47
     C512     CTL2 -0.1800  48
    H512R     HAL2  0.0900  48
    H512S     HAL2  0.0900  48
     C513     CTL2 -0.1800  49
    H513R     HAL2  0.0900  49
    H513S     HAL2  0.0900  49
     C514     CTL2 -0.1800  50
    H514R     HAL2  0.0900  50
    H514S     HAL2  0.0900  50
     C515     CTL2 -0.1800  51
    H515R     HAL2  0.0900  51
    H515S     HAL2  0.0900  51
     C516     CTL2 -0.1800  52
    H516R     HAL2  0.0900  52
    H516S     HAL2  0.0900  52
     C517     CTL2 -0.1800  53
    H517R     HAL2  0.0900  53
    H517S     HAL2  0.0900  53
     C518     CTL2 -0.1800  54
    H518R     HAL2  0.0900  54
    H518S     HAL2  0.0900  54
     C519     CTL2 -0.1800  55
    H519R     HAL2  0.0900  55
    H519S     HAL2  0.0900  55
     C520     CTL3 -0.2700  56
    H520R     HAL3  0.0900  56
    H520S     HAL3  0.0900  56
    H520T     HAL3  0.0900  56
      C33     CTL2 -0.1800  57
     H33R     HAL2  0.0900  57
     H33S     HAL2  0.0900  57
      C34     CTL2 -0.1800  58
     H34R     HAL2  0.0900  58
     H34S     HAL2  0.0900  58
      C35     CTL2 -0.1800  59
     H35R     HAL2  0.0900  59
     H35S     HAL2  0.0900  59
      C36     CTL2 -0.1800  60
     H36R     HAL2  0.0900  60
     H36S     HAL2  0.0900  60
      C37     CTL2 -0.1800  61
     H37R     HAL2  0.0900  61
     H37S     HAL2  0.0900  61
      C38     CTL2 -0.1800  62
     H38R     HAL2  0.0900  62
     H38S     HAL2  0.0900  62
      C39     CTL2 -0.1800  63
     H39R     HAL2  0.0900  63
     H39S     HAL2  0.0900  63
     C310     CTL2 -0.1800  64
    H310R     HAL2  0.0900  64
    H310S     HAL2  0.0900  64
     C311     CTL2 -0.1800  65
    H311R     HAL2  0.0900  65
    H311S     HAL2  0.0900  65
     C312     CTL2 -0.1800  66
    H312R     HAL2  0.0900  66
    H312S     HAL2  0.0900  66
     C313     CTL2 -0.1800  67
    H313R     HAL2  0.0900  67
    H313S     HAL2  0.0900  67
     C314     CTL3 -0.2700  68
    H314R     HAL3  0.0900  68
    H314S     HAL3  0.0900  68
    H314T     HAL3  0.0900  68
      C11    CC2O1  0.5500  69
      O11    OC2D1 -0.5500  69
      C12     CTL2 -0.1800  70
     H12R     HAL2  0.0900  70
     H12S     HAL2  0.0900  70
      C13     CTL1  0.1400  71
     H13R     HAL1  0.0900  71
      O13      OH1 -0.6600  71
     HO13        H  0.4300  71
      C14     CTL2 -0.1800  72
     H14R     HAL2  0.0900  72
     H14S     HAL2  0.0900  72
      C15     CTL2 -0.1800  73
     H15R     HAL2  0.0900  73
     H15S     HAL2  0.0900  73
      C16     CTL2 -0.1800  74
     H16R     HAL2  0.0900  74
     H16S     HAL2  0.0900  74
      C17     CTL2 -0.1800  75
     H17R     HAL2  0.0900  75
     H17S     HAL2  0.0900  75
      C18     CTL2 -0.1800  76
     H18R     HAL2  0.0900  76
     H18S     HAL2  0.0900  76
      C19     CTL2 -0.1800  77
     H19R     HAL2  0.0900  77
     H19S     HAL2  0.0900  77
     C110     CTL2 -0.1800  78
    H110R     HAL2  0.0900  78
    H110S     HAL2  0.0900  78
     C111     CTL2 -0.1800  79
    H111R     HAL2  0.0900  79
    H111S     HAL2  0.0900  79
     C112     CTL2 -0.1800  80
    H112R     HAL2  0.0900  80
    H112S     HAL2  0.0900  80
     C113     CTL2 -0.1800  81
    H113R     HAL2  0.0900  81
    H113S     HAL2  0.0900  81
     C114     CTL2 -0.1800  82
    H114R     HAL2  0.0900  82
    H114S     HAL2  0.0900  82
     C115     CTL2 -0.1800  83
    H115R     HAL2  0.0900  83
    H115S     HAL2  0.0900  83
     C116     CTL2 -0.1800  84
    H116R     HAL2  0.0900  84
    H116S     HAL2  0.0900  84
     C117     CTL2 -0.1800  85
    H117R     HAL2  0.0900  85
    H117S     HAL2  0.0900  85
     C118     CTL2 -0.1800  86
    H118R     HAL2  0.0900  86
    H118S     HAL2  0.0900  86
     C119     CTL2 -0.1800  87
    H119R     HAL2  0.0900  87
    H119S     HAL2  0.0900  87
     C120     CTL3 -0.2700  88
    H120R     HAL3  0.0900  88
    H120S     HAL3  0.0900  88
    H120T     HAL3  0.0900  88
  [ bonds ]
      C71   C72
      C72  H72R
      C72  H72S
      C72   C73
      C73  H73R
      C73  H73S
      C73   C74
      C74  H74R
      C74  H74S
      C74   C75
      C75  H75R
      C75  H75S
      C75   C76
      C76  H76R
      C76  H76S
      C76   C77
      C77  H77R
      C77  H77S
      C77   C78
      C78  H78R
      C78  H78S
      C78   C79
      C79  H79R
      C79  H79S
      C79  C710
     C710 H710R
     C710 H710S
     C710  C711
     C711 H711R
     C711 H711S
     C711  C712
     C712 H712R
     C712 H712S
     C712  C713
     C713 H713R
     C713 H713S
     C713  C714
     C714 H714R
     C714 H714S
     C714 H714T
      C52  H52R
      C52  H52S
      C52   C53
      C53  H53R
      C53   O53
      O61   C61
      O53   C61
      C61   C62
      C62  H62R
      C62  H62S
      C62   C63
      C63  H63R
      C63  H63S
      C63   C64
      C64  H64R
      C64  H64S
      C64   C65
      C65  H65R
      C65  H65S
      C65   C66
      C66  H66R
      C66  H66S
      C66   C67
      C67  H67R
      C67  H67S
      C67   C68
      C68  H68R
      C68  H68S
      C68   C69
      C69  H69R
      C69  H69S
      C69  C610
     C610 H610R
     C610 H610S
     C610  C611
     C611 H611R
     C611 H611S
     C611  C612
     C612 H612R
     C612 H612S
     C612  C613
     C613 H613R
     C613 H613S
     C613  C614
     C614 H614R
     C614 H614S
     C614  C615
     C615 H615R
     C615 H615S
     C615  C616
     C616 H616R
     C616 H616S
     C616  C617
     C617 H617R
     C617 H617S
     C617  C618
     C618 H618R
     C618 H618S
     C618 H618T
      C53   C54
      C54  H54R
      C54  H54S
      C54   C55
      C55  H55R
      C55  H55S
      C55   C56
      C56  H56R
      C56  H56S
      C56   C57
      C57  H57R
      C57  H57S
      C57   C58
      C58  H58R
      C58  H58S
      C58   C59
      C59  H59R
      C59  H59S
      C59  C510
     C510 H510R
     C510 H510S
     C510  C511
     C511 H511R
     C511 H511S
     C511  C512
     C512 H512R
     C512 H512S
     C512  C513
     C513 H513R
     C513 H513S
     C513  C514
     C514 H514R
     C514 H514S
     C514  C515
     C515 H515R
     C515 H515S
     C515  C516
     C516 H516R
     C516 H516S
     C516  C517
     C517 H517R
     C517 H517S
     C517  C518
     C518 H518R
     C518 H518S
     C518  C519
     C519 H519R
     C519 H519S
     C519  C520
     C520 H520R
     C520 H520S
     C520 H520T
      C31   O31
      C31   C32
      C32  H32R
      C32  H32S
      C32   C33
      C33  H33R
      C33  H33S
      C33   C34
      C34  H34R
      C34  H34S
      C34   C35
      C35  H35R
      C35  H35S
      C35   C36
      C36  H36R
      C36  H36S
      C36   C37
      C37  H37R
      C37  H37S
      C37   C38
      C38  H38R
      C38  H38S
      C38   C39
      C39  H39R
      C39  H39S
      C39  C310
     C310 H310R
     C310 H310S
     C310  C311
     C311 H311R
     C311 H311S
     C311  C312
     C312 H312R
     C312 H312S
     C312  C313
     C313 H313R
     C313 H313S
     C313  C314
     C314 H314R
     C314 H314S
     C314 H314T
      C13   O13
      O13  HO13
      C13   C14
      C14  H14R
      C14  H14S
      C14   C15
      C15  H15R
      C15  H15S
      C15   C16
      C16  H16R
      C16  H16S
      C16   C17
      C17  H17R
      C17  H17S
      C17   C18
      C18  H18R
      C18  H18S
      C18   C19
      C19  H19R
      C19  H19S
      C19  C110
     C110 H110R
     C110 H110S
     C110  C111
     C111 H111R
     C111 H111S
     C111  C112
     C112 H112R
     C112 H112S
     C112  C113
     C113 H113R
     C113 H113S
     C113  C114
     C114 H114R
     C114 H114S
     C114  C115
     C115 H115R
     C115 H115S
     C115  C116
     C116 H116R
     C116 H116S
     C116  C117
     C117 H117R
     C117 H117S
     C117  C118
     C118 H118R
     C118 H118S
     C118  C119
     C119 H119R
     C119 H119S
     C119  C120
     C120 H120R
     C120 H120S
     C120 H120T
       PB  OPB4
       PB  OPB3
       PB  OPB2
       PB   OB4
      OB4   CB4
      CB4   HB4
      CB4   CB5
      CB5   HB5
      CB5   CB6
      CB6  HB6R
      CB6  HB6S
      CB6   OB6
      OB6  HOB6
      CB5   OB5
      OB5   CB1
      CB1   HB1
      CB1   CB2
      CB2   HB2
      CB2   NB2
      NB2  HNB2
      NB2   C51
      C51   C52
      CB2   CB3
      CB3   HB3
      CB3   CB4
      C51   O51
      C71   O71
      CB3   OB3
      OB3   C71
      C71   C72
      CB1   OA6
      CA6   OA6
      CA6  HA6R
      CA6  HA6S
      CA6   CA5
      CA5   HA5
      CA5   CA4
      CA4   HA4
      CA4   OA4
      OA4  HOA4
      CA4   CA3
      CA3   HA3
      CA3   OA3
      OA3   C31
      CA3   CA2
      CA2   HA2
      CA2   NA2
      NA2  HNA2
      NA2   C11
      C11   C12
      C12  H12R
      C12  H12S
      C12   C13
      CA2   CA1
      CA1   HA1
      CA1   OA5
      CA1   OA1
      OA1    PA
       PA  OPA2
       PA  OPA3
       PA  OPA4
      OA5   CA5
      C13  H13R
      C11   O11
  [ impropers ]
      C11   C12   NA2   O11
      NA2   C11   CA2  HNA2
      C51   C52   NB2   O51
      NB2   C51   CB2  HNB2

[ ECLIPA ]
; Escherichia coli lipid A type 1
  [ atoms ]
     HB6S     HCA2  0.0900   1
      OB6    OC311 -0.6500   1
     HOB6     HCP1  0.4200   1
      CB6    CC321  0.0500   1
     HB6R     HCA2  0.0900   1
      CB5   CC3163  0.1100   2
      OB5   OC3C61 -0.4000   2
      HB5     HCA1  0.0900   2
      CB1   CC3162  0.2900   2
      HB1     HCA1  0.0900   2
      OA6    OC301 -0.3600   2
      CA6    CC321  0.0000   2
     HA6R     HCA2  0.0900   2
     HA6S     HCA2  0.0900   2
      CB4   CC3161 -0.0900   3
      HB4     HCA1  0.0900   3
      OB4    OC30P -0.4000   3
       PB       PC  1.1000   3
     OPB4    OC2DP -0.9000   3
     OPB3    OC2DP -0.9000   3
     OPB2    OC2DP -0.9000   3
      CB3   CC3161  0.1700   4
      OB3    OC301 -0.4900   4
      HB3     HCA1  0.0900   4
      C71       CL  0.9000   4
      O71      OBL -0.6300   4
      C72     CTL2 -0.2200   4
     H72R     HAL2  0.0900   4
     H72S     HAL2  0.0900   4
      CB2   CC3161  0.0700   5
      HB2     HCA1  0.0900   5
      NB2    NC2D1 -0.4700   5
     HNB2     HCP1  0.3100   5
      CA4   CC3161  0.1400   6
      HA4     HCA1  0.0900   6
      OA4    OC311 -0.6500   6
     HOA4     HCP1  0.4200   6
      CA5   CC3163  0.1100   7
      HA5     HCA1  0.0900   7
      OA5   OC3C61 -0.4000   7
      CA1   CC3162  0.1100   7
      HA1     HCA1  0.0900   7
      OA1    OC30P -0.4000   7
     OPA2    OC2DP -0.9000   7
     OPA3    OC2DP -0.9000   7
     OPA4    OC2DP -0.9000   7
       PA       PC  1.1000   7
      CA3   CC3161  0.1700   8
      HA3     HCA1  0.0900   8
      OA3    OC301 -0.4900   8
      C31       CL  0.9000   8
      O31      OBL -0.6300   8
      C32     CTL2 -0.2200   8
     H32R     HAL2  0.0900   8
     H32S     HAL2  0.0900   8
      CA2   CC3161  0.0700   9
      HA2     HCA1  0.0900   9
      NA2    NC2D1 -0.4700   9
     HNA2     HCP1  0.3100   9
      C73     CTL1  0.1700  10
     H73R     HAL1  0.0900  10
      O73      OSL -0.4900  10
      C81       CL  0.9000  10
      O81      OBL -0.6300  10
      C82     CTL2 -0.2200  10
     H82R     HAL2  0.0900  10
     H82S     HAL2  0.0900  10
      C83     CTL2 -0.1800  11
     H83R     HAL2  0.0900  11
     H83S     HAL2  0.0900  11
      C84     CTL2 -0.1800  12
     H84R     HAL2  0.0900  12
     H84S     HAL2  0.0900  12
      C85     CTL2 -0.1800  13
     H85R     HAL2  0.0900  13
     H85S     HAL2  0.0900  13
      C86     CTL2 -0.1800  14
     H86R     HAL2  0.0900  14
     H86S     HAL2  0.0900  14
      C87     CTL2 -0.1800  15
     H87R     HAL2  0.0900  15
     H87S     HAL2  0.0900  15
      C88     CTL2 -0.1800  16
     H88R     HAL2  0.0900  16
     H88S     HAL2  0.0900  16
      C89     CTL2 -0.1800  17
     H89R     HAL2  0.0900  17
     H89S     HAL2  0.0900  17
     C810     CTL2 -0.1800  18
    H810R     HAL2  0.0900  18
    H810S     HAL2  0.0900  18
     C811     CTL2 -0.1800  19
    H811R     HAL2  0.0900  19
    H811S     HAL2  0.0900  19
     C812     CTL2 -0.1800  20
    H812R     HAL2  0.0900  20
    H812S     HAL2  0.0900  20
     C813     CTL2 -0.1800  21
    H813R     HAL2  0.0900  21
    H813S     HAL2  0.0900  21
     C814     CTL3 -0.2700  22
    H814R     HAL3  0.0900  22
    H814S     HAL3  0.0900  22
    H814T     HAL3  0.0900  22
      C74     CTL2 -0.1800  23
     H74R     HAL2  0.0900  23
     H74S     HAL2  0.0900  23
      C75     CTL2 -0.1800  24
     H75R     HAL2  0.0900  24
     H75S     HAL2  0.0900  24
      C76     CTL2 -0.1800  25
     H76R     HAL2  0.0900  25
     H76S     HAL2  0.0900  25
      C77     CTL2 -0.1800  26
     H77R     HAL2  0.0900  26
     H77S     HAL2  0.0900  26
      C78     CTL2 -0.1800  27
     H78R     HAL2  0.0900  27
     H78S     HAL2  0.0900  27
      C79     CTL2 -0.1800  28
     H79R     HAL2  0.0900  28
     H79S     HAL2  0.0900  28
     C710     CTL2 -0.1800  29
    H710R     HAL2  0.0900  29
    H710S     HAL2  0.0900  29
     C711     CTL2 -0.1800  30
    H711R     HAL2  0.0900  30
    H711S     HAL2  0.0900  30
     C712     CTL2 -0.1800  31
    H712R     HAL2  0.0900  31
    H712S     HAL2  0.0900  31
     C713     CTL2 -0.1800  32
    H713R     HAL2  0.0900  32
    H713S     HAL2  0.0900  32
     C714     CTL3 -0.2700  33
    H714R     HAL3  0.0900  33
    H714S     HAL3  0.0900  33
    H714T     HAL3  0.0900  33
      C51    CC2O1  0.5500  34
      O51    OC2D1 -0.5500  34
      C52     CTL2 -0.1800  35
     H52R     HAL2  0.0900  35
     H52S     HAL2  0.0900  35
      C53     CTL1  0.1700  36
     H53R     HAL1  0.0900  36
      O53      OSL -0.4900  36
      C61       CL  0.9000  36
      O61      OBL -0.6300  36
      C62     CTL2 -0.2200  36
     H62R     HAL2  0.0900  36
     H62S     HAL2  0.0900  36
      C63     CTL2 -0.1800  37
     H63R     HAL2  0.0900  37
     H63S     HAL2  0.0900  37
      C64     CTL2 -0.1800  38
     H64R     HAL2  0.0900  38
     H64S     HAL2  0.0900  38
      C65     CTL2 -0.1800  39
     H65R     HAL2  0.0900  39
     H65S     HAL2  0.0900  39
      C66     CTL2 -0.1800  40
     H66R     HAL2  0.0900  40
     H66S     HAL2  0.0900  40
      C67     CTL2 -0.1800  41
     H67R     HAL2  0.0900  41
     H67S     HAL2  0.0900  41
      C68     CTL2 -0.1800  42
     H68R     HAL2  0.0900  42
     H68S     HAL2  0.0900  42
      C69     CTL2 -0.1800  43
     H69R     HAL2  0.0900  43
     H69S     HAL2  0.0900  43
     C610     CTL2 -0.1800  44
    H610R     HAL2  0.0900  44
    H610S     HAL2  0.0900  44
     C611     CTL2 -0.1800  45
    H611R     HAL2  0.0900  45
    H611S     HAL2  0.0900  45
     C612     CTL3 -0.2700  46
    H612R     HAL3  0.0900  46
    H612S     HAL3  0.0900  46
    H612T     HAL3  0.0900  46
      C54     CTL2 -0.1800  48
     H54R     HAL2  0.0900  48
     H54S     HAL2  0.0900  48
      C55     CTL2 -0.1800  49
     H55R     HAL2  0.0900  49
     H55S     HAL2  0.0900  49
      C56     CTL2 -0.1800  50
     H56R     HAL2  0.0900  50
     H56S     HAL2  0.0900  50
      C57     CTL2 -0.1800  51
     H57R     HAL2  0.0900  51
     H57S     HAL2  0.0900  51
      C58     CTL2 -0.1800  52
     H58R     HAL2  0.0900  52
     H58S     HAL2  0.0900  52
      C59     CTL2 -0.1800  53
     H59R     HAL2  0.0900  53
     H59S     HAL2  0.0900  53
     C510     CTL2 -0.1800  54
    H510R     HAL2  0.0900  54
    H510S     HAL2  0.0900  54
     C511     CTL2 -0.1800  55
    H511R     HAL2  0.0900  55
    H511S     HAL2  0.0900  55
     C512     CTL2 -0.1800  56
    H512R     HAL2  0.0900  56
    H512S     HAL2  0.0900  56
     C513     CTL2 -0.1800  57
    H513R     HAL2  0.0900  57
    H513S     HAL2  0.0900  57
     C514     CTL3 -0.2700  58
    H514R     HAL3  0.0900  58
    H514S     HAL3  0.0900  58
    H514T     HAL3  0.0900  58
      C33     CTL1  0.1400  59
     H33R     HAL1  0.0900  59
      O33      OH1 -0.6600  59
     HO33        H  0.4300  59
      C34     CTL2 -0.1800  60
     H34R     HAL2  0.0900  60
     H34S     HAL2  0.0900  60
      C35     CTL2 -0.1800  61
     H35R     HAL2  0.0900  61
     H35S     HAL2  0.0900  61
      C36     CTL2 -0.1800  62
     H36R     HAL2  0.0900  62
     H36S     HAL2  0.0900  62
      C37     CTL2 -0.1800  63
     H37R     HAL2  0.0900  63
     H37S     HAL2  0.0900  63
      C38     CTL2 -0.1800  64
     H38R     HAL2  0.0900  64
     H38S     HAL2  0.0900  64
      C39     CTL2 -0.1800  65
     H39R     HAL2  0.0900  65
     H39S     HAL2  0.0900  65
     C310     CTL2 -0.1800  66
    H310R     HAL2  0.0900  66
    H310S     HAL2  0.0900  66
     C311     CTL2 -0.1800  67
    H311R     HAL2  0.0900  67
    H311S     HAL2  0.0900  67
     C312     CTL2 -0.1800  68
    H312R     HAL2  0.0900  68
    H312S     HAL2  0.0900  68
     C313     CTL2 -0.1800  69
    H313R     HAL2  0.0900  69
    H313S     HAL2  0.0900  69
     C314     CTL3 -0.2700  70
    H314R     HAL3  0.0900  70
    H314S     HAL3  0.0900  70
    H314T     HAL3  0.0900  70
      C11    CC2O1  0.5500  71
      O11    OC2D1 -0.5500  71
      C12     CTL2 -0.1800  72
     H12R     HAL2  0.0900  72
     H12S     HAL2  0.0900  72
      C13     CTL1  0.1400  73
     H13R     HAL1  0.0900  73
      O13      OH1 -0.6600  73
     HO13        H  0.4300  73
      C14     CTL2 -0.1800  74
     H14R     HAL2  0.0900  74
     H14S     HAL2  0.0900  74
      C15     CTL2 -0.1800  75
     H15R     HAL2  0.0900  75
     H15S     HAL2  0.0900  75
      C16     CTL2 -0.1800  76
     H16R     HAL2  0.0900  76
     H16S     HAL2  0.0900  76
      C17     CTL2 -0.1800  77
     H17R     HAL2  0.0900  77
     H17S     HAL2  0.0900  77
      C18     CTL2 -0.1800  78
     H18R     HAL2  0.0900  78
     H18S     HAL2  0.0900  78
      C19     CTL2 -0.1800  79
     H19R     HAL2  0.0900  79
     H19S     HAL2  0.0900  79
     C110     CTL2 -0.1800  80
    H110R     HAL2  0.0900  80
    H110S     HAL2  0.0900  80
     C111     CTL2 -0.1800  81
    H111R     HAL2  0.0900  81
    H111S     HAL2  0.0900  81
     C112     CTL2 -0.1800  82
    H112R     HAL2  0.0900  82
    H112S     HAL2  0.0900  82
     C113     CTL2 -0.1800  83
    H113R     HAL2  0.0900  83
    H113S     HAL2  0.0900  83
     C114     CTL3 -0.2700  84
    H114R     HAL3  0.0900  84
    H114S     HAL3  0.0900  84
    H114T     HAL3  0.0900  84
  [ bonds ]
      C72  H72R
      C72  H72S
      C72   C73
      C73  H73R
      C73   O73
      C81   O73
      C81   C82
      C82  H82R
      C82  H82S
      O81   C81
      C82   C83
      C83  H83R
      C83  H83S
      C83   C84
      C84  H84R
      C84   C85
      C85  H85R
      C85  H85S
      C85   C86
      C86  H86R
      C84  H84S
      C86  H86S
      C86   C87
      C87  H87R
      C87  H87S
      C87   C88
      C88  H88R
      C88  H88S
      C88   C89
      C89  H89R
      C89  H89S
      C89  C810
     C810 H810R
     C810 H810S
     C810  C811
     C811 H811R
     C811 H811S
     C811  C812
     C812 H812R
     C812 H812S
     C812  C813
     C813 H813R
     C813 H813S
     C813  C814
     C814 H814R
     C814 H814S
     C814 H814T
      C73   C74
      C74  H74R
      C74  H74S
      C74   C75
      C75  H75R
      C75  H75S
      C75   C76
      C76  H76R
      C76  H76S
      C76   C77
      C77  H77R
      C77  H77S
      C77   C78
      C78  H78R
      C78  H78S
      C78   C79
      C79  H79R
      C79  H79S
      C79  C710
     C710 H710R
     C710 H710S
     C710  C711
     C711 H711R
     C711 H711S
     C711  C712
     C712 H712R
     C712 H712S
     C712  C713
     C713 H713R
     C713 H713S
     C713  C714
     C714 H714R
     C714 H714S
     C714 H714T
      C52  H52R
      C52  H52S
      C52   C53
      C53  H53R
      C53   O53
      O61   C61
      O53   C61
      C61   C62
      C62  H62R
      C62  H62S
      C62   C63
      C63  H63R
      C63  H63S
      C63   C64
      C64  H64R
      C64  H64S
      C64   C65
      C65  H65R
      C65  H65S
      C65   C66
      C66  H66R
      C66  H66S
      C66   C67
      C67  H67R
      C67  H67S
      C67   C68
      C68  H68R
      C68  H68S
      C68   C69
      C69  H69R
      C69  H69S
      C69  C610
     C610 H610R
     C610 H610S
     C610  C611
     C611 H611R
     C611 H611S
     C611  C612
     C612 H612R
     C612 H612S
     C612 H612T
      C53   C54
      C54  H54R
      C54  H54S
      C54   C55
      C55  H55R
      C55  H55S
      C55   C56
      C56  H56R
      C56  H56S
      C56   C57
      C57  H57R
      C57  H57S
      C57   C58
      C58  H58R
      C58  H58S
      C58   C59
      C59  H59R
      C59  H59S
      C59  C510
     C510 H510R
     C510 H510S
     C510  C511
     C511 H511R
     C511 H511S
     C511  C512
     C512 H512R
     C512 H512S
     C512  C513
     C513 H513R
     C513 H513S
     C513  C514
     C514 H514R
     C514 H514S
     C514 H514T
      C31   O31
      C31   C32
      C32  H32R
      C32  H32S
      C32   C33
      C33  H33R
      C33   O33
      O33  HO33
      C33   C34
      C34  H34R
      C34  H34S
      C34   C35
      C35  H35R
      C35  H35S
      C35   C36
      C36  H36R
      C36  H36S
      C36   C37
      C37  H37R
      C37  H37S
      C37   C38
      C38  H38R
      C38  H38S
      C38   C39
      C39  H39R
      C39  H39S
      C39  C310
     C310 H310R
     C310 H310S
     C310  C311
     C311 H311R
     C311 H311S
     C311  C312
     C312 H312R
     C312 H312S
     C312  C313
     C313 H313R
     C313 H313S
     C313  C314
     C314 H314R
     C314 H314S
     C314 H314T
      C13   O13
      O13  HO13
      C13   C14
      C14  H14R
      C14  H14S
      C14   C15
      C15  H15R
      C15  H15S
      C15   C16
      C16  H16R
      C16  H16S
      C16   C17
      C17  H17R
      C17  H17S
      C17   C18
      C18  H18R
      C18  H18S
      C18   C19
      C19  H19R
      C19  H19S
      C19  C110
     C110 H110R
     C110 H110S
     C110  C111
     C111 H111R
     C111 H111S
     C111  C112
     C112 H112R
     C112 H112S
     C112  C113
     C113 H113R
     C113 H113S
     C113  C114
     C114 H114R
     C114 H114S
     C114 H114T
       PB  OPB4
       PB  OPB3
       PB  OPB2
       PB   OB4
      OB4   CB4
      CB4   HB4
      CB4   CB5
      CB5   HB5
      CB5   CB6
      CB6  HB6R
      CB6  HB6S
      CB6   OB6
      OB6  HOB6
      CB5   OB5
      OB5   CB1
      CB1   HB1
      CB1   CB2
      CB2   HB2
      CB2   NB2
      NB2  HNB2
      NB2   C51
      C51   C52
      CB2   CB3
      CB3   HB3
      CB3   CB4
      C51   O51
      C71   O71
      CB3   OB3
      OB3   C71
      C71   C72
      CB1   OA6
      CA6   OA6
      CA6  HA6R
      CA6  HA6S
      CA6   CA5
      CA5   HA5
      CA5   CA4
      CA4   HA4
      CA4   OA4
      OA4  HOA4
      CA4   CA3
      CA3   HA3
      CA3   OA3
      OA3   C31
      CA3   CA2
      CA2   HA2
      CA2   NA2
      NA2  HNA2
      NA2   C11
      C11   C12
      C12  H12R
      C12  H12S
      C12   C13
      CA2   CA1
      CA1   HA1
      CA1   OA5
      CA1   OA1
      OA1    PA
       PA  OPA2
       PA  OPA3
       PA  OPA4
      OA5   CA5
      C13  H13R
      C11   O11
  [ impropers ]
      C11   C12   NA2   O11
      NA2   C11   CA2  HNA2
      C51   C52   NB2   O51
      NB2   C51   CB2  HNB2

[ ECLIPB ]
; Escherichia coli lipid A type 2
  [ atoms ]
     HB6S     HCA2  0.0900   1
      OB6    OC311 -0.6500   1
     HOB6     HCP1  0.4200   1
      CB6    CC321  0.0500   1
     HB6R     HCA2  0.0900   1
      CB5   CC3163  0.1100   2
      OB5   OC3C61 -0.4000   2
      HB5     HCA1  0.0900   2
      CB1   CC3162  0.2900   2
      HB1     HCA1  0.0900   2
      OA6    OC301 -0.3600   2
      CA6    CC321  0.0000   2
     HA6R     HCA2  0.0900   2
     HA6S     HCA2  0.0900   2
      CB4   CC3161 -0.0900   3
      HB4     HCA1  0.0900   3
      OB4    OC30P -0.4000   3
       PB       PC  1.1000   3
     OPB4    OC2DP -0.9000   3
     OPB3    OC2DP -0.9000   3
     OPB2    OC2DP -0.9000   3
      CB3   CC3161  0.1700   4
      OB3    OC301 -0.4900   4
      HB3     HCA1  0.0900   4
      C71       CL  0.9000   4
      O71      OBL -0.6300   4
      C72     CTL2 -0.2200   4
     H72R     HAL2  0.0900   4
     H72S     HAL2  0.0900   4
      CB2   CC3161  0.0700   5
      HB2     HCA1  0.0900   5
      NB2    NC2D1 -0.4700   5
     HNB2     HCP1  0.3100   5
      CA4   CC3161  0.1400   6
      HA4     HCA1  0.0900   6
      OA4    OC311 -0.6500   6
     HOA4     HCP1  0.4200   6
      CA5   CC3163  0.1100   7
      HA5     HCA1  0.0900   7
      OA5   OC3C61 -0.4000   7
      CA1   CC3162  0.1100   7
      HA1     HCA1  0.0900   7
      OA1    OC30P -0.4000   7
     OPA2    OC2DP -0.9000   7
     OPA3    OC2DP -0.9000   7
     OPA4    OC2DP -0.9000   7
       PA       PC  1.1000   7
      CA3   CC3161  0.1700   8
      HA3     HCA1  0.0900   8
      OA3    OC301 -0.4900   8
      C31       CL  0.9000   8
      O31      OBL -0.6300   8
      C32     CTL2 -0.2200   8
     H32R     HAL2  0.0900   8
     H32S     HAL2  0.0900   8
      CA2   CC3161  0.0700   9
      HA2     HCA1  0.0900   9
      NA2    NC2D1 -0.4700   9
     HNA2     HCP1  0.3100   9
      C73     CTL1  0.1700  10
     H73R     HAL1  0.0900  10
      O73      OSL -0.4900  10
      C81       CL  0.9000  10
      O81      OBL -0.6300  10
      C82     CTL2 -0.2200  10
     H82R     HAL2  0.0900  10
     H82S     HAL2  0.0900  10
      C83     CTL2 -0.1800  11
     H83R     HAL2  0.0900  11
     H83S     HAL2  0.0900  11
      C84     CTL2 -0.1800  12
     H84R     HAL2  0.0900  12
     H84S     HAL2  0.0900  12
      C85     CTL2 -0.1800  13
     H85R     HAL2  0.0900  13
     H85S     HAL2  0.0900  13
      C86     CTL2 -0.1800  14
     H86R     HAL2  0.0900  14
     H86S     HAL2  0.0900  14
      C87     CTL2 -0.1800  15
     H87R     HAL2  0.0900  15
     H87S     HAL2  0.0900  15
      C88     CTL2 -0.1800  16
     H88R     HAL2  0.0900  16
     H88S     HAL2  0.0900  16
      C89     CTL2 -0.1800  17
     H89R     HAL2  0.0900  17
     H89S     HAL2  0.0900  17
     C810     CTL2 -0.1800  18
    H810R     HAL2  0.0900  18
    H810S     HAL2  0.0900  18
     C811     CTL2 -0.1800  19
    H811R     HAL2  0.0900  19
    H811S     HAL2  0.0900  19
     C812     CTL2 -0.1800  20
    H812R     HAL2  0.0900  20
    H812S     HAL2  0.0900  20
     C813     CTL2 -0.1800  21
    H813R     HAL2  0.0900  21
    H813S     HAL2  0.0900  21
     C814     CTL3 -0.2700  22
    H814R     HAL3  0.0900  22
    H814S     HAL3  0.0900  22
    H814T     HAL3  0.0900  22
      C74     CTL2 -0.1800  23
     H74R     HAL2  0.0900  23
     H74S     HAL2  0.0900  23
      C75     CTL2 -0.1800  24
     H75R     HAL2  0.0900  24
     H75S     HAL2  0.0900  24
      C76     CTL2 -0.1800  25
     H76R     HAL2  0.0900  25
     H76S     HAL2  0.0900  25
      C77     CTL2 -0.1800  26
     H77R     HAL2  0.0900  26
     H77S     HAL2  0.0900  26
      C78     CTL2 -0.1800  27
     H78R     HAL2  0.0900  27
     H78S     HAL2  0.0900  27
      C79     CTL2 -0.1800  28
     H79R     HAL2  0.0900  28
     H79S     HAL2  0.0900  28
     C710     CTL2 -0.1800  29
    H710R     HAL2  0.0900  29
    H710S     HAL2  0.0900  29
     C711     CTL2 -0.1800  30
    H711R     HAL2  0.0900  30
    H711S     HAL2  0.0900  30
     C712     CTL2 -0.1800  31
    H712R     HAL2  0.0900  31
    H712S     HAL2  0.0900  31
     C713     CTL2 -0.1800  32
    H713R     HAL2  0.0900  32
    H713S     HAL2  0.0900  32
     C714     CTL3 -0.2700  33
    H714R     HAL3  0.0900  33
    H714S     HAL3  0.0900  33
    H714T     HAL3  0.0900  33
      C51    CC2O1  0.5500  34
      O51    OC2D1 -0.5500  34
      C52     CTL2 -0.1800  35
     H52R     HAL2  0.0900  35
     H52S     HAL2  0.0900  35
      C53     CTL1  0.1700  36
     H53R     HAL1  0.0900  36
      O53      OSL -0.4900  36
      C61       CL  0.9000  36
      O61      OBL -0.6300  36
      C62     CTL2 -0.2200  36
     H62R     HAL2  0.0900  36
     H62S     HAL2  0.0900  36
      C63     CTL2 -0.1800  37
     H63R     HAL2  0.0900  37
     H63S     HAL2  0.0900  37
      C64     CTL2 -0.1800  38
     H64R     HAL2  0.0900  38
     H64S     HAL2  0.0900  38
      C65     CTL2 -0.1800  39
     H65R     HAL2  0.0900  39
     H65S     HAL2  0.0900  39
      C66     CTL2 -0.1800  40
     H66R     HAL2  0.0900  40
     H66S     HAL2  0.0900  40
      C67     CTL2 -0.1800  41
     H67R     HAL2  0.0900  41
     H67S     HAL2  0.0900  41
      C68     CTL2 -0.1800  42
     H68R     HAL2  0.0900  42
     H68S     HAL2  0.0900  42
      C69     CTL2 -0.1800  43
     H69R     HAL2  0.0900  43
     H69S     HAL2  0.0900  43
     C610     CTL2 -0.1800  44
    H610R     HAL2  0.0900  44
    H610S     HAL2  0.0900  44
     C611     CTL2 -0.1800  45
    H611R     HAL2  0.0900  45
    H611S     HAL2  0.0900  45
     C612     CTL3 -0.2700  46
    H612R     HAL3  0.0900  46
    H612S     HAL3  0.0900  46
    H612T     HAL3  0.0900  46
      C54     CTL2 -0.1800  48
     H54R     HAL2  0.0900  48
     H54S     HAL2  0.0900  48
      C55     CTL2 -0.1800  49
     H55R     HAL2  0.0900  49
     H55S     HAL2  0.0900  49
      C56     CTL2 -0.1800  50
     H56R     HAL2  0.0900  50
     H56S     HAL2  0.0900  50
      C57     CTL2 -0.1800  51
     H57R     HAL2  0.0900  51
     H57S     HAL2  0.0900  51
      C58     CTL2 -0.1800  52
     H58R     HAL2  0.0900  52
     H58S     HAL2  0.0900  52
      C59     CTL2 -0.1800  53
     H59R     HAL2  0.0900  53
     H59S     HAL2  0.0900  53
     C510     CTL2 -0.1800  54
    H510R     HAL2  0.0900  54
    H510S     HAL2  0.0900  54
     C511     CTL2 -0.1800  55
    H511R     HAL2  0.0900  55
    H511S     HAL2  0.0900  55
     C512     CTL2 -0.1800  56
    H512R     HAL2  0.0900  56
    H512S     HAL2  0.0900  56
     C513     CTL2 -0.1800  57
    H513R     HAL2  0.0900  57
    H513S     HAL2  0.0900  57
     C514     CTL3 -0.2700  58
    H514R     HAL3  0.0900  58
    H514S     HAL3  0.0900  58
    H514T     HAL3  0.0900  58
      C33     CTL1  0.1400  59
     H33R     HAL1  0.0900  59
      O33      OH1 -0.6600  59
     HO33        H  0.4300  59
      C34     CTL2 -0.1800  60
     H34R     HAL2  0.0900  60
     H34S     HAL2  0.0900  60
      C35     CTL2 -0.1800  61
     H35R     HAL2  0.0900  61
     H35S     HAL2  0.0900  61
      C36     CTL2 -0.1800  62
     H36R     HAL2  0.0900  62
     H36S     HAL2  0.0900  62
      C37     CTL2 -0.1800  63
     H37R     HAL2  0.0900  63
     H37S     HAL2  0.0900  63
      C38     CTL2 -0.1800  64
     H38R     HAL2  0.0900  64
     H38S     HAL2  0.0900  64
      C39     CTL2 -0.1800  65
     H39R     HAL2  0.0900  65
     H39S     HAL2  0.0900  65
     C310     CTL2 -0.1800  66
    H310R     HAL2  0.0900  66
    H310S     HAL2  0.0900  66
     C311     CTL2 -0.1800  67
    H311R     HAL2  0.0900  67
    H311S     HAL2  0.0900  67
     C312     CTL2 -0.1800  68
    H312R     HAL2  0.0900  68
    H312S     HAL2  0.0900  68
     C313     CTL2 -0.1800  69
    H313R     HAL2  0.0900  69
    H313S     HAL2  0.0900  69
     C314     CTL3 -0.2700  70
    H314R     HAL3  0.0900  70
    H314S     HAL3  0.0900  70
    H314T     HAL3  0.0900  70
      C11    CC2O1  0.5500  71
      O11    OC2D1 -0.5500  71
      C12     CTL2 -0.1800  72
     H12R     HAL2  0.0900  72
     H12S     HAL2  0.0900  72
      C13     CTL1  0.1700  73
     H13R     HAL1  0.0900  73
      O13      OSL -0.4900  73
      C21       CL  0.8600  73
      O21      OBL -0.6300  73
      C22     CTL2 -0.1800  74
     H22S     HAL2  0.0900  74
     H22R     HAL2  0.0900  74
      C23     CTL2 -0.1800  75
     H23R     HAL2  0.0900  75
     H23S     HAL2  0.0900  75
      C24     CTL2 -0.1800  76
     H24R     HAL2  0.0900  76
     H24S     HAL2  0.0900  76
      C25     CTL2 -0.1800  77
     H25R     HAL2  0.0900  77
     H25S     HAL2  0.0900  77
      C26     CTL2 -0.1800  78
     H26R     HAL2  0.0900  78
     H26S     HAL2  0.0900  78
      C27     CTL2 -0.1800  79
     H27R     HAL2  0.0900  79
     H27S     HAL2  0.0900  79
      C28     CTL2 -0.1800  80
     H28R     HAL2  0.0900  80
     H28S     HAL2  0.0900  80
      C29     CTL2 -0.1800  81
     H29R     HAL2  0.0900  81
     H29S     HAL2  0.0900  81
     C210     CTL2 -0.1800  82
    H210R     HAL2  0.0900  82
    H210S     HAL2  0.0900  82
     C211     CTL2 -0.1800  83
    H211R     HAL2  0.0900  83
    H211S     HAL2  0.0900  83
     C212     CTL2 -0.1800  84
    H212R     HAL2  0.0900  84
    H212S     HAL2  0.0900  84
     C213     CTL2 -0.1800  85
    H213R     HAL2  0.0900  85
    H213S     HAL2  0.0900  85
     C214     CTL2 -0.1800  86
    H214R     HAL2  0.0900  86
    H214S     HAL2  0.0900  86
     C215     CTL2 -0.1800  87
    H215R     HAL2  0.0900  87
    H215S     HAL2  0.0900  87
     C216     CTL3 -0.2700  88
    H216R     HAL3  0.0900  88
    H216S     HAL3  0.0900  88
    H216T     HAL3  0.0900  88
      C14     CTL2 -0.1800  90
     H14R     HAL2  0.0900  90
     H14S     HAL2  0.0900  90
      C15     CTL2 -0.1800  91
     H15R     HAL2  0.0900  91
     H15S     HAL2  0.0900  91
      C16     CTL2 -0.1800  92
     H16R     HAL2  0.0900  92
     H16S     HAL2  0.0900  92
      C17     CTL2 -0.1800  93
     H17R     HAL2  0.0900  93
     H17S     HAL2  0.0900  93
      C18     CTL2 -0.1800  94
     H18R     HAL2  0.0900  94
     H18S     HAL2  0.0900  94
      C19     CTL2 -0.1800  95
     H19R     HAL2  0.0900  95
     H19S     HAL2  0.0900  95
     C110     CTL2 -0.1800  96
    H110R     HAL2  0.0900  96
    H110S     HAL2  0.0900  96
     C111     CTL2 -0.1800  97
    H111R     HAL2  0.0900  97
    H111S     HAL2  0.0900  97
     C112     CTL2 -0.1800  98
    H112R     HAL2  0.0900  98
    H112S     HAL2  0.0900  98
     C113     CTL2 -0.1800  99
    H113R     HAL2  0.0900  99
    H113S     HAL2  0.0900  99
     C114     CTL3 -0.2700 100
    H114R     HAL3  0.0900 100
    H114S     HAL3  0.0900 100
    H114T     HAL3  0.0900 100
  [ bonds ]
      C72  H72R
      C72  H72S
      C72   C73
      C73  H73R
      C73   O73
      C81   O73
      C81   C82
      C82  H82R
      C82  H82S
      O81   C81
      C82   C83
      C83  H83R
      C83  H83S
      C83   C84
      C84  H84R
      C84   C85
      C85  H85R
      C85  H85S
      C85   C86
      C86  H86R
      C84  H84S
      C86  H86S
      C86   C87
      C87  H87R
      C87  H87S
      C87   C88
      C88  H88R
      C88  H88S
      C88   C89
      C89  H89R
      C89  H89S
      C89  C810
     C810 H810R
     C810 H810S
     C810  C811
     C811 H811R
     C811 H811S
     C811  C812
     C812 H812R
     C812 H812S
     C812  C813
     C813 H813R
     C813 H813S
     C813  C814
     C814 H814R
     C814 H814S
     C814 H814T
      C73   C74
      C74  H74R
      C74  H74S
      C74   C75
      C75  H75R
      C75  H75S
      C75   C76
      C76  H76R
      C76  H76S
      C76   C77
      C77  H77R
      C77  H77S
      C77   C78
      C78  H78R
      C78  H78S
      C78   C79
      C79  H79R
      C79  H79S
      C79  C710
     C710 H710R
     C710 H710S
     C710  C711
     C711 H711R
     C711 H711S
     C711  C712
     C712 H712R
     C712 H712S
     C712  C713
     C713 H713R
     C713 H713S
     C713  C714
     C714 H714R
     C714 H714S
     C714 H714T
      C52  H52R
      C52  H52S
      C52   C53
      C53  H53R
      C53   O53
      O61   C61
      O53   C61
      C61   C62
      C62  H62R
      C62  H62S
      C62   C63
      C63  H63R
      C63  H63S
      C63   C64
      C64  H64R
      C64  H64S
      C64   C65
      C65  H65R
      C65  H65S
      C65   C66
      C66  H66R
      C66  H66S
      C66   C67
      C67  H67R
      C67  H67S
      C67   C68
      C68  H68R
      C68  H68S
      C68   C69
      C69  H69R
      C69  H69S
      C69  C610
     C610 H610R
     C610 H610S
     C610  C611
     C611 H611R
     C611 H611S
     C611  C612
     C612 H612R
     C612 H612S
     C612 H612T
      C53   C54
      C54  H54R
      C54  H54S
      C54   C55
      C55  H55R
      C55  H55S
      C55   C56
      C56  H56R
      C56  H56S
      C56   C57
      C57  H57R
      C57  H57S
      C57   C58
      C58  H58R
      C58  H58S
      C58   C59
      C59  H59R
      C59  H59S
      C59  C510
     C510 H510R
     C510 H510S
     C510  C511
     C511 H511R
     C511 H511S
     C511  C512
     C512 H512R
     C512 H512S
     C512  C513
     C513 H513R
     C513 H513S
     C513  C514
     C514 H514R
     C514 H514S
     C514 H514T
      C31   O31
      C31   C32
      C32  H32R
      C32  H32S
      C32   C33
      C33  H33R
      C33   O33
      O33  HO33
      C33   C34
      C34  H34R
      C34  H34S
      C34   C35
      C35  H35R
      C35  H35S
      C35   C36
      C36  H36R
      C36  H36S
      C36   C37
      C37  H37R
      C37  H37S
      C37   C38
      C38  H38R
      C38  H38S
      C38   C39
      C39  H39R
      C39  H39S
      C39  C310
     C310 H310R
     C310 H310S
     C310  C311
     C311 H311R
     C311 H311S
     C311  C312
     C312 H312R
     C312 H312S
     C312  C313
     C313 H313R
     C313 H313S
     C313  C314
     C314 H314R
     C314 H314S
     C314 H314T
      C21   O21
      C21   O13
      C21   C22
      C22  H22R
      C22  H22S
      C22   C23
      C23  H23R
      C23  H23S
      C23   C24
      C24  H24R
      C24  H24S
      C24   C25
      C25  H25R
      C25  H25S
      C25   C26
      C26  H26R
      C26  H26S
      C26   C27
      C27  H27R
      C27  H27S
      C27   C28
      C28  H28R
      C28  H28S
      C28   C29
      C29  H29R
      C29  H29S
      C29  C210
     C210 H210R
     C210 H210S
     C210  C211
     C211 H211R
     C211 H211S
     C211  C212
     C212 H212R
     C212 H212S
     C212  C213
     C213 H213R
     C213 H213S
     C213  C214
     C214 H214R
     C214 H214S
     C214  C215
     C215 H215R
     C215 H215S
     C215  C216
     C216 H216R
     C216 H216S
     C216 H216T
      C13   O13
      C13   C14
      C14  H14R
      C14  H14S
      C14   C15
      C15  H15R
      C15  H15S
      C15   C16
      C16  H16R
      C16  H16S
      C16   C17
      C17  H17R
      C17  H17S
      C17   C18
      C18  H18R
      C18  H18S
      C18   C19
      C19  H19R
      C19  H19S
      C19  C110
     C110 H110R
     C110 H110S
     C110  C111
     C111 H111R
     C111 H111S
     C111  C112
     C112 H112R
     C112 H112S
     C112  C113
     C113 H113R
     C113 H113S
     C113  C114
     C114 H114R
     C114 H114S
     C114 H114T
       PB  OPB4
       PB  OPB3
       PB  OPB2
       PB   OB4
      OB4   CB4
      CB4   HB4
      CB4   CB5
      CB5   HB5
      CB5   CB6
      CB6  HB6R
      CB6  HB6S
      CB6   OB6
      OB6  HOB6
      CB5   OB5
      OB5   CB1
      CB1   HB1
      CB1   CB2
      CB2   HB2
      CB2   NB2
      NB2  HNB2
      NB2   C51
      C51   C52
      CB2   CB3
      CB3   HB3
      CB3   CB4
      C51   O51
      C71   O71
      CB3   OB3
      OB3   C71
      C71   C72
      CB1   OA6
      CA6   OA6
      CA6  HA6R
      CA6  HA6S
      CA6   CA5
      CA5   HA5
      CA5   CA4
      CA4   HA4
      CA4   OA4
      OA4  HOA4
      CA4   CA3
      CA3   HA3
      CA3   OA3
      OA3   C31
      CA3   CA2
      CA2   HA2
      CA2   NA2
      NA2  HNA2
      NA2   C11
      C11   C12
      C12  H12R
      C12  H12S
      C12   C13
      CA2   CA1
      CA1   HA1
      CA1   OA5
      CA1   OA1
      OA1    PA
       PA  OPA2
       PA  OPA3
       PA  OPA4
      OA5   CA5
      C13  H13R
      C11   O11
  [ impropers ]
      C11   C12   NA2   O11
      NA2   C11   CA2  HNA2
      C51   C52   NB2   O51
      NB2   C51   CB2  HNB2

[ ECLIPC ]
; Escherichia coli lipid A type 3
  [ atoms ]
     HB6S     HCA2  0.0900   1
      OB6    OC311 -0.6500   1
     HOB6     HCP1  0.4200   1
      CB6    CC321  0.0500   1
     HB6R     HCA2  0.0900   1
      CB5   CC3163  0.1100   2
      OB5   OC3C61 -0.4000   2
      HB5     HCA1  0.0900   2
      CB1   CC3162  0.2900   2
      HB1     HCA1  0.0900   2
      OA6    OC301 -0.3600   2
      CA6    CC321  0.0000   2
     HA6R     HCA2  0.0900   2
     HA6S     HCA2  0.0900   2
      CB4   CC3161 -0.0900   3
      HB4     HCA1  0.0900   3
      OB4    OC30P -0.4000   3
       PB       PC  1.1000   3
     OPB4    OC2DP -0.9000   3
     OPB3    OC2DP -0.9000   3
     OPB2    OC2DP -0.9000   3
      CB3   CC3161  0.1700   4
      OB3    OC301 -0.4900   4
      HB3     HCA1  0.0900   4
      C71       CL  0.9000   4
      O71      OBL -0.6300   4
      C72     CTL2 -0.2200   4
     H72R     HAL2  0.0900   4
     H72S     HAL2  0.0900   4
      CB2   CC3161  0.0700   5
      HB2     HCA1  0.0900   5
      NB2    NC2D1 -0.4700   5
     HNB2     HCP1  0.3100   5
      CA4   CC3161  0.1400   6
      HA4     HCA1  0.0900   6
      OA4    OC311 -0.6500   6
     HOA4     HCP1  0.4200   6
      CA5   CC3163  0.1100   7
      HA5     HCA1  0.0900   7
      OA5   OC3C61 -0.4000   7
      CA1   CC3162  0.1100   7
      HA1     HCA1  0.0900   7
      OA1    OC30P -0.4000   7
     OPA2    OC2DP -0.9000   7
     OPA3    OC2DP -0.9000   7
     OPA4    OC2DP -0.9000   7
       PA       PC  1.1000   7
      CA3   CC3161  0.1700   8
      HA3     HCA1  0.0900   8
      OA3    OC301 -0.4900   8
      C31       CL  0.9000   8
      O31      OBL -0.6300   8
      C32     CTL2 -0.2200   8
     H32R     HAL2  0.0900   8
     H32S     HAL2  0.0900   8
      CA2   CC3161  0.0700   9
      HA2     HCA1  0.0900   9
      NA2    NC2D1 -0.4700   9
     HNA2     HCP1  0.3100   9
      C73     CTL1  0.1400  10
     H73R     HAL1  0.0900  10
      O73      OH1 -0.6600  10
     HO73        H  0.4300  10
      C74     CTL2 -0.1800  11
     H74R     HAL2  0.0900  11
     H74S     HAL2  0.0900  11
      C75     CTL2 -0.1800  12
     H75R     HAL2  0.0900  12
     H75S     HAL2  0.0900  12
      C76     CTL2 -0.1800  13
     H76R     HAL2  0.0900  13
     H76S     HAL2  0.0900  13
      C77     CTL2 -0.1800  14
     H77R     HAL2  0.0900  14
     H77S     HAL2  0.0900  14
      C78     CTL2 -0.1800  15
     H78R     HAL2  0.0900  15
     H78S     HAL2  0.0900  15
      C79     CTL2 -0.1800  16
     H79R     HAL2  0.0900  16
     H79S     HAL2  0.0900  16
     C710     CTL2 -0.1800  17
    H710R     HAL2  0.0900  17
    H710S     HAL2  0.0900  17
     C711     CTL2 -0.1800  18
    H711R     HAL2  0.0900  18
    H711S     HAL2  0.0900  18
     C712     CTL2 -0.1800  19
    H712R     HAL2  0.0900  19
    H712S     HAL2  0.0900  19
     C713     CTL2 -0.1800  20
    H713R     HAL2  0.0900  20
    H713S     HAL2  0.0900  20
     C714     CTL3 -0.2700  21
    H714R     HAL3  0.0900  21
    H714S     HAL3  0.0900  21
    H714T     HAL3  0.0900  21
      C51    CC2O1  0.5500  22
      O51    OC2D1 -0.5500  22
      C52     CTL2 -0.1800  23
     H52R     HAL2  0.0900  23
     H52S     HAL2  0.0900  23
      C53     CTL1  0.1700  24
     H53R     HAL1  0.0900  24
      O53      OSL -0.4900  24
      C61       CL  0.9000  24
      O61      OBL -0.6300  24
      C62     CTL2 -0.2200  24
     H62R     HAL2  0.0900  24
     H62S     HAL2  0.0900  24
      C63     CTL2 -0.1800  25
     H63R     HAL2  0.0900  25
     H63S     HAL2  0.0900  25
      C64     CTL2 -0.1800  26
     H64R     HAL2  0.0900  26
     H64S     HAL2  0.0900  26
      C65     CTL2 -0.1800  27
     H65R     HAL2  0.0900  27
     H65S     HAL2  0.0900  27
      C66     CTL2 -0.1800  28
     H66R     HAL2  0.0900  28
     H66S     HAL2  0.0900  28
      C67     CTL2 -0.1800  29
     H67R     HAL2  0.0900  29
     H67S     HAL2  0.0900  29
      C68     CTL2 -0.1800  30
     H68R     HAL2  0.0900  30
     H68S     HAL2  0.0900  30
      C69     CTL2 -0.1800  31
     H69R     HAL2  0.0900  31
     H69S     HAL2  0.0900  31
     C610     CTL2 -0.1800  32
    H610R     HAL2  0.0900  32
    H610S     HAL2  0.0900  32
     C611     CTL2 -0.1800  33
    H611R     HAL2  0.0900  33
    H611S     HAL2  0.0900  33
     C612     CTL3 -0.2700  34
    H612R     HAL3  0.0900  34
    H612S     HAL3  0.0900  34
    H612T     HAL3  0.0900  34
      C54     CTL2 -0.1800  36
     H54R     HAL2  0.0900  36
     H54S     HAL2  0.0900  36
      C55     CTL2 -0.1800  37
     H55R     HAL2  0.0900  37
     H55S     HAL2  0.0900  37
      C56     CTL2 -0.1800  38
     H56R     HAL2  0.0900  38
     H56S     HAL2  0.0900  38
      C57     CTL2 -0.1800  39
     H57R     HAL2  0.0900  39
     H57S     HAL2  0.0900  39
      C58     CTL2 -0.1800  40
     H58R     HAL2  0.0900  40
     H58S     HAL2  0.0900  40
      C59     CTL2 -0.1800  41
     H59R     HAL2  0.0900  41
     H59S     HAL2  0.0900  41
     C510     CTL2 -0.1800  42
    H510R     HAL2  0.0900  42
    H510S     HAL2  0.0900  42
     C511     CTL2 -0.1800  43
    H511R     HAL2  0.0900  43
    H511S     HAL2  0.0900  43
     C512     CTL2 -0.1800  44
    H512R     HAL2  0.0900  44
    H512S     HAL2  0.0900  44
     C513     CTL2 -0.1800  45
    H513R     HAL2  0.0900  45
    H513S     HAL2  0.0900  45
     C514     CTL3 -0.2700  46
    H514R     HAL3  0.0900  46
    H514S     HAL3  0.0900  46
    H514T     HAL3  0.0900  46
      C33     CTL1  0.1400  47
     H33R     HAL1  0.0900  47
      O33      OH1 -0.6600  47
     HO33        H  0.4300  47
      C34     CTL2 -0.1800  48
     H34R     HAL2  0.0900  48
     H34S     HAL2  0.0900  48
      C35     CTL2 -0.1800  49
     H35R     HAL2  0.0900  49
     H35S     HAL2  0.0900  49
      C36     CTL2 -0.1800  50
     H36R     HAL2  0.0900  50
     H36S     HAL2  0.0900  50
      C37     CTL2 -0.1800  51
     H37R     HAL2  0.0900  51
     H37S     HAL2  0.0900  51
      C38     CTL2 -0.1800  52
     H38R     HAL2  0.0900  52
     H38S     HAL2  0.0900  52
      C39     CTL2 -0.1800  53
     H39R     HAL2  0.0900  53
     H39S     HAL2  0.0900  53
     C310     CTL2 -0.1800  54
    H310R     HAL2  0.0900  54
    H310S     HAL2  0.0900  54
     C311     CTL2 -0.1800  55
    H311R     HAL2  0.0900  55
    H311S     HAL2  0.0900  55
     C312     CTL2 -0.1800  56
    H312R     HAL2  0.0900  56
    H312S     HAL2  0.0900  56
     C313     CTL2 -0.1800  57
    H313R     HAL2  0.0900  57
    H313S     HAL2  0.0900  57
     C314     CTL3 -0.2700  58
    H314R     HAL3  0.0900  58
    H314S     HAL3  0.0900  58
    H314T     HAL3  0.0900  58
      C11    CC2O1  0.5500  59
      O11    OC2D1 -0.5500  59
      C12     CTL2 -0.1800  60
     H12R     HAL2  0.0900  60
     H12S     HAL2  0.0900  60
      C13     CTL1  0.1400  61
     H13R     HAL1  0.0900  61
      O13      OH1 -0.6600  61
     HO13        H  0.4300  61
      C14     CTL2 -0.1800  62
     H14R     HAL2  0.0900  62
     H14S     HAL2  0.0900  62
      C15     CTL2 -0.1800  63
     H15R     HAL2  0.0900  63
     H15S     HAL2  0.0900  63
      C16     CTL2 -0.1800  64
     H16R     HAL2  0.0900  64
     H16S     HAL2  0.0900  64
      C17     CTL2 -0.1800  65
     H17R     HAL2  0.0900  65
     H17S     HAL2  0.0900  65
      C18     CTL2 -0.1800  66
     H18R     HAL2  0.0900  66
     H18S     HAL2  0.0900  66
      C19     CTL2 -0.1800  67
     H19R     HAL2  0.0900  67
     H19S     HAL2  0.0900  67
     C110     CTL2 -0.1800  68
    H110R     HAL2  0.0900  68
    H110S     HAL2  0.0900  68
     C111     CTL2 -0.1800  69
    H111R     HAL2  0.0900  69
    H111S     HAL2  0.0900  69
     C112     CTL2 -0.1800  70
    H112R     HAL2  0.0900  70
    H112S     HAL2  0.0900  70
     C113     CTL2 -0.1800  71
    H113R     HAL2  0.0900  71
    H113S     HAL2  0.0900  71
     C114     CTL3 -0.2700  72
    H114R     HAL3  0.0900  72
    H114S     HAL3  0.0900  72
    H114T     HAL3  0.0900  72
  [ bonds ]
      C72  H72R
      C72  H72S
      C72   C73
      C73  H73R
      C73   O73
      O73  HO73
      C73   C74
      C74  H74R
      C74  H74S
      C74   C75
      C75  H75R
      C75  H75S
      C75   C76
      C76  H76R
      C76  H76S
      C76   C77
      C77  H77R
      C77  H77S
      C77   C78
      C78  H78R
      C78  H78S
      C78   C79
      C79  H79R
      C79  H79S
      C79  C710
     C710 H710R
     C710 H710S
     C710  C711
     C711 H711R
     C711 H711S
     C711  C712
     C712 H712R
     C712 H712S
     C712  C713
     C713 H713R
     C713 H713S
     C713  C714
     C714 H714R
     C714 H714S
     C714 H714T
      C52  H52R
      C52  H52S
      C52   C53
      C53  H53R
      C53   O53
      O61   C61
      O53   C61
      C61   C62
      C62  H62R
      C62  H62S
      C62   C63
      C63  H63R
      C63  H63S
      C63   C64
      C64  H64R
      C64  H64S
      C64   C65
      C65  H65R
      C65  H65S
      C65   C66
      C66  H66R
      C66  H66S
      C66   C67
      C67  H67R
      C67  H67S
      C67   C68
      C68  H68R
      C68  H68S
      C68   C69
      C69  H69R
      C69  H69S
      C69  C610
     C610 H610R
     C610 H610S
     C610  C611
     C611 H611R
     C611 H611S
     C611  C612
     C612 H612R
     C612 H612S
     C612 H612T
      C53   C54
      C54  H54R
      C54  H54S
      C54   C55
      C55  H55R
      C55  H55S
      C55   C56
      C56  H56R
      C56  H56S
      C56   C57
      C57  H57R
      C57  H57S
      C57   C58
      C58  H58R
      C58  H58S
      C58   C59
      C59  H59R
      C59  H59S
      C59  C510
     C510 H510R
     C510 H510S
     C510  C511
     C511 H511R
     C511 H511S
     C511  C512
     C512 H512R
     C512 H512S
     C512  C513
     C513 H513R
     C513 H513S
     C513  C514
     C514 H514R
     C514 H514S
     C514 H514T
      C31   O31
      C31   C32
      C32  H32R
      C32  H32S
      C32   C33
      C33  H33R
      C33   O33
      O33  HO33
      C33   C34
      C34  H34R
      C34  H34S
      C34   C35
      C35  H35R
      C35  H35S
      C35   C36
      C36  H36R
      C36  H36S
      C36   C37
      C37  H37R
      C37  H37S
      C37   C38
      C38  H38R
      C38  H38S
      C38   C39
      C39  H39R
      C39  H39S
      C39  C310
     C310 H310R
     C310 H310S
     C310  C311
     C311 H311R
     C311 H311S
     C311  C312
     C312 H312R
     C312 H312S
     C312  C313
     C313 H313R
     C313 H313S
     C313  C314
     C314 H314R
     C314 H314S
     C314 H314T
      C13   O13
      O13  HO13
      C13   C14
      C14  H14R
      C14  H14S
      C14   C15
      C15  H15R
      C15  H15S
      C15   C16
      C16  H16R
      C16  H16S
      C16   C17
      C17  H17R
      C17  H17S
      C17   C18
      C18  H18R
      C18  H18S
      C18   C19
      C19  H19R
      C19  H19S
      C19  C110
     C110 H110R
     C110 H110S
     C110  C111
     C111 H111R
     C111 H111S
     C111  C112
     C112 H112R
     C112 H112S
     C112  C113
     C113 H113R
     C113 H113S
     C113  C114
     C114 H114R
     C114 H114S
     C114 H114T
       PB  OPB4
       PB  OPB3
       PB  OPB2
       PB   OB4
      OB4   CB4
      CB4   HB4
      CB4   CB5
      CB5   HB5
      CB5   CB6
      CB6  HB6R
      CB6  HB6S
      CB6   OB6
      OB6  HOB6
      CB5   OB5
      OB5   CB1
      CB1   HB1
      CB1   CB2
      CB2   HB2
      CB2   NB2
      NB2  HNB2
      NB2   C51
      C51   C52
      CB2   CB3
      CB3   HB3
      CB3   CB4
      C51   O51
      C71   O71
      CB3   OB3
      OB3   C71
      C71   C72
      CB1   OA6
      CA6   OA6
      CA6  HA6R
      CA6  HA6S
      CA6   CA5
      CA5   HA5
      CA5   CA4
      CA4   HA4
      CA4   OA4
      OA4  HOA4
      CA4   CA3
      CA3   HA3
      CA3   OA3
      OA3   C31
      CA3   CA2
      CA2   HA2
      CA2   NA2
      NA2  HNA2
      NA2   C11
      C11   C12
      C12  H12R
      C12  H12S
      C12   C13
      CA2   CA1
      CA1   HA1
      CA1   OA5
      CA1   OA1
      OA1    PA
       PA  OPA2
       PA  OPA3
       PA  OPA4
      OA5   CA5
      C13  H13R
      C11   O11
  [ impropers ]
      C11   C12   NA2   O11
      NA2   C11   CA2  HNA2
      C51   C52   NB2   O51
      NB2   C51   CB2  HNB2

[ HPLIPA ]
; Helicobacter pylori lipid A type 1
  [ atoms ]
     HB6S     HCA2  0.0900   1
      OB6    OC311 -0.6500   1
     HOB6     HCP1  0.4200   1
      CB6    CC321  0.0500   1
     HB6R     HCA2  0.0900   1
      CB5   CC3163  0.1100   2
      OB5   OC3C61 -0.4000   2
      HB5     HCA1  0.0900   2
      CB1   CC3162  0.2900   2
      HB1     HCA1  0.0900   2
      OA6    OC301 -0.3600   2
      CA6    CC321  0.0000   2
     HA6R     HCA2  0.0900   2
     HA6S     HCA2  0.0900   2
      CB4   CC3161  0.1400   3
      HB4     HCA1  0.0900   3
      OB4    OC311 -0.6500   3
     HOB4     HCP1  0.4200   3
      CB3   CC3161  0.1400   4
      OB3    OC311 -0.6500   4
     HOB3     HCP1  0.4200   4
      HB3     HCA1  0.0900   4
      CB2   CC3161  0.0700   5
      HB2     HCA1  0.0900   5
      NB2    NC2D1 -0.4700   5
     HNB2     HCP1  0.3100   5
      CA4   CC3161  0.1400   6
      HA4     HCA1  0.0900   6
      OA4    OC311 -0.6500   6
     HOA4     HCP1  0.4200   6
      CA5   CC3163  0.1100   7
      HA5     HCA1  0.0900   7
      OA5   OC3C61 -0.4000   7
      CA1   CC3162  0.1100   7
      HA1     HCA1  0.0900   7
       NC    NG3P3 -0.3000   8
     HNC1     HGP2  0.3300   8
     HNC2     HGP2  0.3300   8
     HNC3     HGP2  0.3300   8
      CC2    CG324  0.1300   8
     HC21     HGA2  0.0900   8
     HC22     HGA2  0.0900   8
      CC1    CG321 -0.0800   9
     HC11     HGA2  0.0900   9
     HC12     HGA2  0.0900   9
      OC1    OC30P -0.5400   9
       PA       PC  1.5000   9
      OA1    OC30P -0.5400   9
     OPA3    OC2DP -0.7600   9
     OPA4    OC2DP -0.7600   9
      CA3   CC3161  0.1700  10
      HA3     HCA1  0.0900  10
      OA3    OC301 -0.4900  10
      C31       CL  0.9000  10
      O31      OBL -0.6300  10
      C32     CTL2 -0.2200  10
     H32R     HAL2  0.0900  10
     H32S     HAL2  0.0900  10
      CA2   CC3161  0.0700  11
      HA2     HCA1  0.0900  11
      NA2    NC2D1 -0.4700  11
     HNA2     HCP1  0.3100  11
      C51    CC2O1  0.5500  12
      O51    OC2D1 -0.5500  12
      C52     CTL2 -0.1800  13
     H52R     HAL2  0.0900  13
     H52S     HAL2  0.0900  13
      C53     CTL1  0.1700  14
     H53R     HAL1  0.0900  14
      O53      OSL -0.4900  14
      C61       CL  0.9000  14
      O61      OBL -0.6300  14
      C62     CTL2 -0.2200  14
     H62R     HAL2  0.0900  14
     H62S     HAL2  0.0900  14
      C63     CTL2 -0.1800  15
     H63R     HAL2  0.0900  15
     H63S     HAL2  0.0900  15
      C64     CTL2 -0.1800  16
     H64R     HAL2  0.0900  16
     H64S     HAL2  0.0900  16
      C65     CTL2 -0.1800  17
     H65R     HAL2  0.0900  17
     H65S     HAL2  0.0900  17
      C66     CTL2 -0.1800  18
     H66R     HAL2  0.0900  18
     H66S     HAL2  0.0900  18
      C67     CTL2 -0.1800  19
     H67R     HAL2  0.0900  19
     H67S     HAL2  0.0900  19
      C68     CTL2 -0.1800  20
     H68R     HAL2  0.0900  20
     H68S     HAL2  0.0900  20
      C69     CTL2 -0.1800  21
     H69R     HAL2  0.0900  21
     H69S     HAL2  0.0900  21
     C610     CTL2 -0.1800  22
    H610R     HAL2  0.0900  22
    H610S     HAL2  0.0900  22
     C611     CTL2 -0.1800  23
    H611R     HAL2  0.0900  23
    H611S     HAL2  0.0900  23
     C612     CTL2 -0.1800  24
    H612R     HAL2  0.0900  24
    H612S     HAL2  0.0900  24
     C613     CTL2 -0.1800  25
    H613R     HAL2  0.0900  25
    H613S     HAL2  0.0900  25
     C614     CTL2 -0.1800  26
    H614R     HAL2  0.0900  26
    H614S     HAL2  0.0900  26
     C615     CTL2 -0.1800  27
    H615R     HAL2  0.0900  27
    H615S     HAL2  0.0900  27
     C616     CTL2 -0.1800  28
    H616R     HAL2  0.0900  28
    H616S     HAL2  0.0900  28
     C617     CTL2 -0.1800  29
    H617R     HAL2  0.0900  29
    H617S     HAL2  0.0900  29
     C618     CTL3 -0.2700  30
    H618R     HAL3  0.0900  30
    H618S     HAL3  0.0900  30
    H618T     HAL3  0.0900  30
      C54     CTL2 -0.1800  32
     H54R     HAL2  0.0900  32
     H54S     HAL2  0.0900  32
      C55     CTL2 -0.1800  33
     H55R     HAL2  0.0900  33
     H55S     HAL2  0.0900  33
      C56     CTL2 -0.1800  34
     H56R     HAL2  0.0900  34
     H56S     HAL2  0.0900  34
      C57     CTL2 -0.1800  35
     H57R     HAL2  0.0900  35
     H57S     HAL2  0.0900  35
      C58     CTL2 -0.1800  36
     H58R     HAL2  0.0900  36
     H58S     HAL2  0.0900  36
      C59     CTL2 -0.1800  37
     H59R     HAL2  0.0900  37
     H59S     HAL2  0.0900  37
     C510     CTL2 -0.1800  38
    H510R     HAL2  0.0900  38
    H510S     HAL2  0.0900  38
     C511     CTL2 -0.1800  39
    H511R     HAL2  0.0900  39
    H511S     HAL2  0.0900  39
     C512     CTL2 -0.1800  40
    H512R     HAL2  0.0900  40
    H512S     HAL2  0.0900  40
     C513     CTL2 -0.1800  41
    H513R     HAL2  0.0900  41
    H513S     HAL2  0.0900  41
     C514     CTL2 -0.1800  42
    H514R     HAL2  0.0900  42
    H514S     HAL2  0.0900  42
     C515     CTL2 -0.1800  43
    H515R     HAL2  0.0900  43
    H515S     HAL2  0.0900  43
     C516     CTL2 -0.1800  44
    H516R     HAL2  0.0900  44
    H516S     HAL2  0.0900  44
     C517     CTL2 -0.1800  45
    H517R     HAL2  0.0900  45
    H517S     HAL2  0.0900  45
     C518     CTL3 -0.2700  46
    H518R     HAL3  0.0900  46
    H518S     HAL3  0.0900  46
    H518T     HAL3  0.0900  46
      C33     CTL1  0.1400  47
     H33R     HAL1  0.0900  47
      O33      OH1 -0.6600  47
     HO33        H  0.4300  47
      C34     CTL2 -0.1800  48
     H34R     HAL2  0.0900  48
     H34S     HAL2  0.0900  48
      C35     CTL2 -0.1800  49
     H35R     HAL2  0.0900  49
     H35S     HAL2  0.0900  49
      C36     CTL2 -0.1800  50
     H36R     HAL2  0.0900  50
     H36S     HAL2  0.0900  50
      C37     CTL2 -0.1800  51
     H37R     HAL2  0.0900  51
     H37S     HAL2  0.0900  51
      C38     CTL2 -0.1800  52
     H38R     HAL2  0.0900  52
     H38S     HAL2  0.0900  52
      C39     CTL2 -0.1800  53
     H39R     HAL2  0.0900  53
     H39S     HAL2  0.0900  53
     C310     CTL2 -0.1800  54
    H310R     HAL2  0.0900  54
    H310S     HAL2  0.0900  54
     C311     CTL2 -0.1800  55
    H311R     HAL2  0.0900  55
    H311S     HAL2  0.0900  55
     C312     CTL2 -0.1800  56
    H312R     HAL2  0.0900  56
    H312S     HAL2  0.0900  56
     C313     CTL2 -0.1800  57
    H313R     HAL2  0.0900  57
    H313S     HAL2  0.0900  57
     C314     CTL2 -0.1800  58
    H314R     HAL2  0.0900  58
    H314S     HAL2  0.0900  58
     C315     CTL2 -0.1800  59
    H315R     HAL2  0.0900  59
    H315S     HAL2  0.0900  59
     C316     CTL3 -0.2700  60
    H316R     HAL3  0.0900  60
    H316S     HAL3  0.0900  60
    H316T     HAL3  0.0900  60
      C11    CC2O1  0.5500  61
      O11    OC2D1 -0.5500  61
      C12     CTL2 -0.1800  62
     H12R     HAL2  0.0900  62
     H12S     HAL2  0.0900  62
      C13     CTL1  0.1400  63
     H13R     HAL1  0.0900  63
      O13      OH1 -0.6600  63
     HO13        H  0.4300  63
      C14     CTL2 -0.1800  64
     H14R     HAL2  0.0900  64
     H14S     HAL2  0.0900  64
      C15     CTL2 -0.1800  65
     H15R     HAL2  0.0900  65
     H15S     HAL2  0.0900  65
      C16     CTL2 -0.1800  66
     H16R     HAL2  0.0900  66
     H16S     HAL2  0.0900  66
      C17     CTL2 -0.1800  67
     H17R     HAL2  0.0900  67
     H17S     HAL2  0.0900  67
      C18     CTL2 -0.1800  68
     H18R     HAL2  0.0900  68
     H18S     HAL2  0.0900  68
      C19     CTL2 -0.1800  69
     H19R     HAL2  0.0900  69
     H19S     HAL2  0.0900  69
     C110     CTL2 -0.1800  70
    H110R     HAL2  0.0900  70
    H110S     HAL2  0.0900  70
     C111     CTL2 -0.1800  71
    H111R     HAL2  0.0900  71
    H111S     HAL2  0.0900  71
     C112     CTL2 -0.1800  72
    H112R     HAL2  0.0900  72
    H112S     HAL2  0.0900  72
     C113     CTL2 -0.1800  73
    H113R     HAL2  0.0900  73
    H113S     HAL2  0.0900  73
     C114     CTL2 -0.1800  74
    H114R     HAL2  0.0900  74
    H114S     HAL2  0.0900  74
     C115     CTL2 -0.1800  75
    H115R     HAL2  0.0900  75
    H115S     HAL2  0.0900  75
     C116     CTL2 -0.1800  76
    H116R     HAL2  0.0900  76
    H116S     HAL2  0.0900  76
     C117     CTL2 -0.1800  77
    H117R     HAL2  0.0900  77
    H117S     HAL2  0.0900  77
     C118     CTL3 -0.2700  78
    H118R     HAL3  0.0900  78
    H118S     HAL3  0.0900  78
    H118T     HAL3  0.0900  78
  [ bonds ]
      C52  H52R
      C52  H52S
      C52   C53
      C53  H53R
      C53   O53
      O61   C61
      O53   C61
      C61   C62
      C62  H62R
      C62  H62S
      C62   C63
      C63  H63R
      C63  H63S
      C63   C64
      C64  H64R
      C64  H64S
      C64   C65
      C65  H65R
      C65  H65S
      C65   C66
      C66  H66R
      C66  H66S
      C66   C67
      C67  H67R
      C67  H67S
      C67   C68
      C68  H68R
      C68  H68S
      C68   C69
      C69  H69R
      C69  H69S
      C69  C610
     C610 H610R
     C610 H610S
     C610  C611
     C611 H611R
     C611 H611S
     C611  C612
     C612 H612R
     C612 H612S
     C612  C613
     C613 H613R
     C613 H613S
     C613  C614
     C614 H614R
     C614 H614S
     C614  C615
     C615 H615R
     C615 H615S
     C615  C616
     C616 H616R
     C616 H616S
     C616  C617
     C617 H617R
     C617 H617S
     C617  C618
     C618 H618R
     C618 H618S
     C618 H618T
      C53   C54
      C54  H54R
      C54  H54S
      C54   C55
      C55  H55R
      C55  H55S
      C55   C56
      C56  H56R
      C56  H56S
      C56   C57
      C57  H57R
      C57  H57S
      C57   C58
      C58  H58R
      C58  H58S
      C58   C59
      C59  H59R
      C59  H59S
      C59  C510
     C510 H510R
     C510 H510S
     C510  C511
     C511 H511R
     C511 H511S
     C511  C512
     C512 H512R
     C512 H512S
     C512  C513
     C513 H513R
     C513 H513S
     C513  C514
     C514 H514R
     C514 H514S
     C514  C515
     C515 H515R
     C515 H515S
     C515  C516
     C516 H516R
     C516 H516S
     C516  C517
     C517 H517R
     C517 H517S
     C517  C518
     C518 H518R
     C518 H518S
     C518 H518T
      C31   O31
      C31   C32
      C32  H32R
      C32  H32S
      C32   C33
      C33  H33R
      C33   O33
      O33  HO33
      C33   C34
      C34  H34R
      C34  H34S
      C34   C35
      C35  H35R
      C35  H35S
      C35   C36
      C36  H36R
      C36  H36S
      C36   C37
      C37  H37R
      C37  H37S
      C37   C38
      C38  H38R
      C38  H38S
      C38   C39
      C39  H39R
      C39  H39S
      C39  C310
     C310 H310R
     C310 H310S
     C310  C311
     C311 H311R
     C311 H311S
     C311  C312
     C312 H312R
     C312 H312S
     C312  C313
     C313 H313R
     C313 H313S
     C313  C314
     C314 H314R
     C314 H314S
     C314  C315
     C315 H315R
     C315 H315S
     C315  C316
     C316 H316R
     C316 H316S
     C316 H316T
      C13   O13
      O13  HO13
      C13   C14
      C14  H14R
      C14  H14S
      C14   C15
      C15  H15R
      C15  H15S
      C15   C16
      C16  H16R
      C16  H16S
      C16   C17
      C17  H17R
      C17  H17S
      C17   C18
      C18  H18R
      C18  H18S
      C18   C19
      C19  H19R
      C19  H19S
      C19  C110
     C110 H110R
     C110 H110S
     C110  C111
     C111 H111R
     C111 H111S
     C111  C112
     C112 H112R
     C112 H112S
     C112  C113
     C113 H113R
     C113 H113S
     C113  C114
     C114 H114R
     C114 H114S
     C114  C115
     C115 H115R
     C115 H115S
     C115  C116
     C116 H116R
     C116 H116S
     C116  C117
     C117 H117R
     C117 H117S
     C117  C118
     C118 H118R
     C118 H118S
     C118 H118T
      OB4  HOB4
      OB4   CB4
      CB4   HB4
      CB4   CB5
      CB5   HB5
      CB5   CB6
      CB6  HB6R
      CB6  HB6S
      CB6   OB6
      OB6  HOB6
      CB5   OB5
      OB5   CB1
      CB1   HB1
      CB1   CB2
      CB2   HB2
      CB2   NB2
      NB2  HNB2
      NB2   C51
      C51   C52
      CB2   CB3
      CB3   HB3
      CB3   CB4
      C51   O51
      CB3   OB3
      OB3  HOB3
      CB1   OA6
      CA6   OA6
      CA6  HA6R
      CA6  HA6S
      CA6   CA5
      CA5   HA5
      CA5   CA4
      CA4   HA4
      CA4   OA4
      OA4  HOA4
      CA4   CA3
      CA3   HA3
      CA3   OA3
      OA3   C31
      CA3   CA2
      CA2   HA2
      CA2   NA2
      NA2  HNA2
      NA2   C11
      C11   C12
      C12  H12R
      C12  H12S
      C12   C13
      CA2   CA1
      CA1   HA1
      CA1   OA5
      CA1   OA1
      OA1    PA
       PA   OC1
       PA  OPA3
       PA  OPA4
      OA5   CA5
      C13  H13R
       NC  HNC1
       NC  HNC2
       NC  HNC3
       NC   CC2
      CC2  HC21
      CC2  HC22
      CC2   CC1
      CC1  HC11
      CC1  HC12
      CC1   OC1
      C11   O11
  [ impropers ]
      C11   C12   NA2   O11
      NA2   C11   CA2  HNA2
      C51   C52   NB2   O51
      NB2   C51   CB2  HNB2

[ HPLIPB ]
; Helicobacter pylori lipid A type 2
  [ atoms ]
     HB6S     HCA2  0.0900   1
      OB6    OC311 -0.6500   1
     HOB6     HCP1  0.4200   1
      CB6    CC321  0.0500   1
     HB6R     HCA2  0.0900   1
      CB5   CC3163  0.1100   2
      OB5   OC3C61 -0.4000   2
      HB5     HCA1  0.0900   2
      CB1   CC3162  0.2900   2
      HB1     HCA1  0.0900   2
      OA6    OC301 -0.3600   2
      CA6    CC321  0.0000   2
     HA6R     HCA2  0.0900   2
     HA6S     HCA2  0.0900   2
      CB4   CC3161 -0.0900   3
      HB4     HCA1  0.0900   3
      OB4    OC30P -0.4000   3
       PB       PC  1.1000   3
     OPB4    OC2DP -0.9000   3
     OPB3    OC2DP -0.9000   3
     OPB2    OC2DP -0.9000   3
      CB3   CC3161  0.1700   4
      OB3    OC301 -0.4900   4
      HB3     HCA1  0.0900   4
      C71       CL  0.9000   4
      O71      OBL -0.6300   4
      C72     CTL2 -0.2200   4
     H72R     HAL2  0.0900   4
     H72S     HAL2  0.0900   4
      CB2   CC3161  0.0700   5
      HB2     HCA1  0.0900   5
      NB2    NC2D1 -0.4700   5
     HNB2     HCP1  0.3100   5
      CA4   CC3161  0.1400   6
      HA4     HCA1  0.0900   6
      OA4    OC311 -0.6500   6
     HOA4     HCP1  0.4200   6
      CA5   CC3163  0.1100   7
      HA5     HCA1  0.0900   7
      OA5   OC3C61 -0.4000   7
      CA1   CC3162  0.1100   7
      HA1     HCA1  0.0900   7
      OA1    OC30P -0.4000   7
     OPA2    OC2DP -0.9000   7
     OPA3    OC2DP -0.9000   7
     OPA4    OC2DP -0.9000   7
       PA       PC  1.1000   7
      CA3   CC3161  0.1700   8
      HA3     HCA1  0.0900   8
      OA3    OC301 -0.4900   8
      C31       CL  0.9000   8
      O31      OBL -0.6300   8
      C32     CTL2 -0.2200   8
     H32R     HAL2  0.0900   8
     H32S     HAL2  0.0900   8
      CA2   CC3161  0.0700   9
      HA2     HCA1  0.0900   9
      NA2    NC2D1 -0.4700   9
     HNA2     HCP1  0.3100   9
      C73     CTL1  0.1700  10
     H73R     HAL1  0.0900  10
      O73      OSL -0.4900  10
      C81       CL  0.9000  10
      O81      OBL -0.6300  10
      C82     CTL2 -0.2200  10
     H82R     HAL2  0.0900  10
     H82S     HAL2  0.0900  10
      C83     CTL2 -0.1800  11
     H83R     HAL2  0.0900  11
     H83S     HAL2  0.0900  11
      C84     CTL2 -0.1800  12
     H84R     HAL2  0.0900  12
     H84S     HAL2  0.0900  12
      C85     CTL2 -0.1800  13
     H85R     HAL2  0.0900  13
     H85S     HAL2  0.0900  13
      C86     CTL2 -0.1800  14
     H86R     HAL2  0.0900  14
     H86S     HAL2  0.0900  14
      C87     CTL2 -0.1800  15
     H87R     HAL2  0.0900  15
     H87S     HAL2  0.0900  15
      C88     CTL2 -0.1800  16
     H88R     HAL2  0.0900  16
     H88S     HAL2  0.0900  16
      C89     CTL2 -0.1800  17
     H89R     HAL2  0.0900  17
     H89S     HAL2  0.0900  17
     C810     CTL2 -0.1800  18
    H810R     HAL2  0.0900  18
    H810S     HAL2  0.0900  18
     C811     CTL2 -0.1800  19
    H811R     HAL2  0.0900  19
    H811S     HAL2  0.0900  19
     C812     CTL2 -0.1800  20
    H812R     HAL2  0.0900  20
    H812S     HAL2  0.0900  20
     C813     CTL2 -0.1800  21
    H813R     HAL2  0.0900  21
    H813S     HAL2  0.0900  21
     C814     CTL3 -0.2700  22
    H814R     HAL3  0.0900  22
    H814S     HAL3  0.0900  22
    H814T     HAL3  0.0900  22
      C74     CTL2 -0.1800  23
     H74R     HAL2  0.0900  23
     H74S     HAL2  0.0900  23
      C75     CTL2 -0.1800  24
     H75R     HAL2  0.0900  24
     H75S     HAL2  0.0900  24
      C76     CTL2 -0.1800  25
     H76R     HAL2  0.0900  25
     H76S     HAL2  0.0900  25
      C77     CTL2 -0.1800  26
     H77R     HAL2  0.0900  26
     H77S     HAL2  0.0900  26
      C78     CTL2 -0.1800  27
     H78R     HAL2  0.0900  27
     H78S     HAL2  0.0900  27
      C79     CTL2 -0.1800  28
     H79R     HAL2  0.0900  28
     H79S     HAL2  0.0900  28
     C710     CTL2 -0.1800  29
    H710R     HAL2  0.0900  29
    H710S     HAL2  0.0900  29
     C711     CTL2 -0.1800  30
    H711R     HAL2  0.0900  30
    H711S     HAL2  0.0900  30
     C712     CTL2 -0.1800  31
    H712R     HAL2  0.0900  31
    H712S     HAL2  0.0900  31
     C713     CTL2 -0.1800  32
    H713R     HAL2  0.0900  32
    H713S     HAL2  0.0900  32
     C714     CTL2 -0.1800  33
    H714R     HAL2  0.0900  33
    H714S     HAL2  0.0900  33
     C715     CTL2 -0.1800  34
    H715R     HAL2  0.0900  34
    H715S     HAL2  0.0900  34
     C716     CTL3 -0.2700  35
    H716R     HAL3  0.0900  35
    H716S     HAL3  0.0900  35
    H716T     HAL3  0.0900  35
      C51    CC2O1  0.5500  36
      O51    OC2D1 -0.5500  36
      C52     CTL2 -0.1800  37
     H52R     HAL2  0.0900  37
     H52S     HAL2  0.0900  37
      C53     CTL1  0.1700  38
     H53R     HAL1  0.0900  38
      O53      OSL -0.4900  38
      C61       CL  0.9000  38
      O61      OBL -0.6300  38
      C62     CTL2 -0.2200  38
     H62R     HAL2  0.0900  38
     H62S     HAL2  0.0900  38
      C63     CTL2 -0.1800  39
     H63R     HAL2  0.0900  39
     H63S     HAL2  0.0900  39
      C64     CTL2 -0.1800  40
     H64R     HAL2  0.0900  40
     H64S     HAL2  0.0900  40
      C65     CTL2 -0.1800  41
     H65R     HAL2  0.0900  41
     H65S     HAL2  0.0900  41
      C66     CTL2 -0.1800  42
     H66R     HAL2  0.0900  42
     H66S     HAL2  0.0900  42
      C67     CTL2 -0.1800  43
     H67R     HAL2  0.0900  43
     H67S     HAL2  0.0900  43
      C68     CTL2 -0.1800  44
     H68R     HAL2  0.0900  44
     H68S     HAL2  0.0900  44
      C69     CTL2 -0.1800  45
     H69R     HAL2  0.0900  45
     H69S     HAL2  0.0900  45
     C610     CTL2 -0.1800  46
    H610R     HAL2  0.0900  46
    H610S     HAL2  0.0900  46
     C611     CTL2 -0.1800  47
    H611R     HAL2  0.0900  47
    H611S     HAL2  0.0900  47
     C612     CTL2 -0.1800  48
    H612R     HAL2  0.0900  48
    H612S     HAL2  0.0900  48
     C613     CTL2 -0.1800  49
    H613R     HAL2  0.0900  49
    H613S     HAL2  0.0900  49
     C614     CTL2 -0.1800  50
    H614R     HAL2  0.0900  50
    H614S     HAL2  0.0900  50
     C615     CTL2 -0.1800  51
    H615R     HAL2  0.0900  51
    H615S     HAL2  0.0900  51
     C616     CTL2 -0.1800  52
    H616R     HAL2  0.0900  52
    H616S     HAL2  0.0900  52
     C617     CTL2 -0.1800  53
    H617R     HAL2  0.0900  53
    H617S     HAL2  0.0900  53
     C618     CTL3 -0.2700  54
    H618R     HAL3  0.0900  54
    H618S     HAL3  0.0900  54
    H618T     HAL3  0.0900  54
      C54     CTL2 -0.1800  56
     H54R     HAL2  0.0900  56
     H54S     HAL2  0.0900  56
      C55     CTL2 -0.1800  57
     H55R     HAL2  0.0900  57
     H55S     HAL2  0.0900  57
      C56     CTL2 -0.1800  58
     H56R     HAL2  0.0900  58
     H56S     HAL2  0.0900  58
      C57     CTL2 -0.1800  59
     H57R     HAL2  0.0900  59
     H57S     HAL2  0.0900  59
      C58     CTL2 -0.1800  60
     H58R     HAL2  0.0900  60
     H58S     HAL2  0.0900  60
      C59     CTL2 -0.1800  61
     H59R     HAL2  0.0900  61
     H59S     HAL2  0.0900  61
     C510     CTL2 -0.1800  62
    H510R     HAL2  0.0900  62
    H510S     HAL2  0.0900  62
     C511     CTL2 -0.1800  63
    H511R     HAL2  0.0900  63
    H511S     HAL2  0.0900  63
     C512     CTL2 -0.1800  64
    H512R     HAL2  0.0900  64
    H512S     HAL2  0.0900  64
     C513     CTL2 -0.1800  65
    H513R     HAL2  0.0900  65
    H513S     HAL2  0.0900  65
     C514     CTL2 -0.1800  66
    H514R     HAL2  0.0900  66
    H514S     HAL2  0.0900  66
     C515     CTL2 -0.1800  67
    H515R     HAL2  0.0900  67
    H515S     HAL2  0.0900  67
     C516     CTL2 -0.1800  68
    H516R     HAL2  0.0900  68
    H516S     HAL2  0.0900  68
     C517     CTL2 -0.1800  69
    H517R     HAL2  0.0900  69
    H517S     HAL2  0.0900  69
     C518     CTL3 -0.2700  70
    H518R     HAL3  0.0900  70
    H518S     HAL3  0.0900  70
    H518T     HAL3  0.0900  70
      C33     CTL1  0.1400  71
     H33R     HAL1  0.0900  71
      O33      OH1 -0.6600  71
     HO33        H  0.4300  71
      C34     CTL2 -0.1800  72
     H34R     HAL2  0.0900  72
     H34S     HAL2  0.0900  72
      C35     CTL2 -0.1800  73
     H35R     HAL2  0.0900  73
     H35S     HAL2  0.0900  73
      C36     CTL2 -0.1800  74
     H36R     HAL2  0.0900  74
     H36S     HAL2  0.0900  74
      C37     CTL2 -0.1800  75
     H37R     HAL2  0.0900  75
     H37S     HAL2  0.0900  75
      C38     CTL2 -0.1800  76
     H38R     HAL2  0.0900  76
     H38S     HAL2  0.0900  76
      C39     CTL2 -0.1800  77
     H39R     HAL2  0.0900  77
     H39S     HAL2  0.0900  77
     C310     CTL2 -0.1800  78
    H310R     HAL2  0.0900  78
    H310S     HAL2  0.0900  78
     C311     CTL2 -0.1800  79
    H311R     HAL2  0.0900  79
    H311S     HAL2  0.0900  79
     C312     CTL2 -0.1800  80
    H312R     HAL2  0.0900  80
    H312S     HAL2  0.0900  80
     C313     CTL2 -0.1800  81
    H313R     HAL2  0.0900  81
    H313S     HAL2  0.0900  81
     C314     CTL2 -0.1800  82
    H314R     HAL2  0.0900  82
    H314S     HAL2  0.0900  82
     C315     CTL2 -0.1800  83
    H315R     HAL2  0.0900  83
    H315S     HAL2  0.0900  83
     C316     CTL3 -0.2700  84
    H316R     HAL3  0.0900  84
    H316S     HAL3  0.0900  84
    H316T     HAL3  0.0900  84
      C11    CC2O1  0.5500  85
      O11    OC2D1 -0.5500  85
      C12     CTL2 -0.1800  86
     H12R     HAL2  0.0900  86
     H12S     HAL2  0.0900  86
      C13     CTL1  0.1400  87
     H13R     HAL1  0.0900  87
      O13      OH1 -0.6600  87
     HO13        H  0.4300  87
      C14     CTL2 -0.1800  88
     H14R     HAL2  0.0900  88
     H14S     HAL2  0.0900  88
      C15     CTL2 -0.1800  89
     H15R     HAL2  0.0900  89
     H15S     HAL2  0.0900  89
      C16     CTL2 -0.1800  90
     H16R     HAL2  0.0900  90
     H16S     HAL2  0.0900  90
      C17     CTL2 -0.1800  91
     H17R     HAL2  0.0900  91
     H17S     HAL2  0.0900  91
      C18     CTL2 -0.1800  92
     H18R     HAL2  0.0900  92
     H18S     HAL2  0.0900  92
      C19     CTL2 -0.1800  93
     H19R     HAL2  0.0900  93
     H19S     HAL2  0.0900  93
     C110     CTL2 -0.1800  94
    H110R     HAL2  0.0900  94
    H110S     HAL2  0.0900  94
     C111     CTL2 -0.1800  95
    H111R     HAL2  0.0900  95
    H111S     HAL2  0.0900  95
     C112     CTL2 -0.1800  96
    H112R     HAL2  0.0900  96
    H112S     HAL2  0.0900  96
     C113     CTL2 -0.1800  97
    H113R     HAL2  0.0900  97
    H113S     HAL2  0.0900  97
     C114     CTL2 -0.1800  98
    H114R     HAL2  0.0900  98
    H114S     HAL2  0.0900  98
     C115     CTL2 -0.1800  99
    H115R     HAL2  0.0900  99
    H115S     HAL2  0.0900  99
     C116     CTL2 -0.1800 100
    H116R     HAL2  0.0900 100
    H116S     HAL2  0.0900 100
     C117     CTL2 -0.1800 101
    H117R     HAL2  0.0900 101
    H117S     HAL2  0.0900 101
     C118     CTL3 -0.2700 102
    H118R     HAL3  0.0900 102
    H118S     HAL3  0.0900 102
    H118T     HAL3  0.0900 102
  [ bonds ]
      C72  H72R
      C72  H72S
      C72   C73
      C73  H73R
      C73   O73
      C81   O73
      C81   C82
      C82  H82R
      C82  H82S
      O81   C81
      C82   C83
      C83  H83R
      C83  H83S
      C83   C84
      C84  H84R
      C84   C85
      C85  H85R
      C85  H85S
      C85   C86
      C86  H86R
      C84  H84S
      C86  H86S
      C86   C87
      C87  H87R
      C87  H87S
      C87   C88
      C88  H88R
      C88  H88S
      C88   C89
      C89  H89R
      C89  H89S
      C89  C810
     C810 H810R
     C810 H810S
     C810  C811
     C811 H811R
     C811 H811S
     C811  C812
     C812 H812R
     C812 H812S
     C812  C813
     C813 H813R
     C813 H813S
     C813  C814
     C814 H814R
     C814 H814S
     C814 H814T
      C73   C74
      C74  H74R
      C74  H74S
      C74   C75
      C75  H75R
      C75  H75S
      C75   C76
      C76  H76R
      C76  H76S
      C76   C77
      C77  H77R
      C77  H77S
      C77   C78
      C78  H78R
      C78  H78S
      C78   C79
      C79  H79R
      C79  H79S
      C79  C710
     C710 H710R
     C710 H710S
     C710  C711
     C711 H711R
     C711 H711S
     C711  C712
     C712 H712R
     C712 H712S
     C712  C713
     C713 H713R
     C713 H713S
     C713  C714
     C714 H714R
     C714 H714S
     C714  C715
     C715 H715R
     C715 H715S
     C715  C716
     C716 H716R
     C716 H716S
     C716 H716T
      C52  H52R
      C52  H52S
      C52   C53
      C53  H53R
      C53   O53
      O61   C61
      O53   C61
      C61   C62
      C62  H62R
      C62  H62S
      C62   C63
      C63  H63R
      C63  H63S
      C63   C64
      C64  H64R
      C64  H64S
      C64   C65
      C65  H65R
      C65  H65S
      C65   C66
      C66  H66R
      C66  H66S
      C66   C67
      C67  H67R
      C67  H67S
      C67   C68
      C68  H68R
      C68  H68S
      C68   C69
      C69  H69R
      C69  H69S
      C69  C610
     C610 H610R
     C610 H610S
     C610  C611
     C611 H611R
     C611 H611S
     C611  C612
     C612 H612R
     C612 H612S
     C612  C613
     C613 H613R
     C613 H613S
     C613  C614
     C614 H614R
     C614 H614S
     C614  C615
     C615 H615R
     C615 H615S
     C615  C616
     C616 H616R
     C616 H616S
     C616  C617
     C617 H617R
     C617 H617S
     C617  C618
     C618 H618R
     C618 H618S
     C618 H618T
      C53   C54
      C54  H54R
      C54  H54S
      C54   C55
      C55  H55R
      C55  H55S
      C55   C56
      C56  H56R
      C56  H56S
      C56   C57
      C57  H57R
      C57  H57S
      C57   C58
      C58  H58R
      C58  H58S
      C58   C59
      C59  H59R
      C59  H59S
      C59  C510
     C510 H510R
     C510 H510S
     C510  C511
     C511 H511R
     C511 H511S
     C511  C512
     C512 H512R
     C512 H512S
     C512  C513
     C513 H513R
     C513 H513S
     C513  C514
     C514 H514R
     C514 H514S
     C514  C515
     C515 H515R
     C515 H515S
     C515  C516
     C516 H516R
     C516 H516S
     C516  C517
     C517 H517R
     C517 H517S
     C517  C518
     C518 H518R
     C518 H518S
     C518 H518T
      C31   O31
      C31   C32
      C32  H32R
      C32  H32S
      C32   C33
      C33  H33R
      C33   O33
      O33  HO33
      C33   C34
      C34  H34R
      C34  H34S
      C34   C35
      C35  H35R
      C35  H35S
      C35   C36
      C36  H36R
      C36  H36S
      C36   C37
      C37  H37R
      C37  H37S
      C37   C38
      C38  H38R
      C38  H38S
      C38   C39
      C39  H39R
      C39  H39S
      C39  C310
     C310 H310R
     C310 H310S
     C310  C311
     C311 H311R
     C311 H311S
     C311  C312
     C312 H312R
     C312 H312S
     C312  C313
     C313 H313R
     C313 H313S
     C313  C314
     C314 H314R
     C314 H314S
     C314  C315
     C315 H315R
     C315 H315S
     C315  C316
     C316 H316R
     C316 H316S
     C316 H316T
      C13   O13
      O13  HO13
      C13   C14
      C14  H14R
      C14  H14S
      C14   C15
      C15  H15R
      C15  H15S
      C15   C16
      C16  H16R
      C16  H16S
      C16   C17
      C17  H17R
      C17  H17S
      C17   C18
      C18  H18R
      C18  H18S
      C18   C19
      C19  H19R
      C19  H19S
      C19  C110
     C110 H110R
     C110 H110S
     C110  C111
     C111 H111R
     C111 H111S
     C111  C112
     C112 H112R
     C112 H112S
     C112  C113
     C113 H113R
     C113 H113S
     C113  C114
     C114 H114R
     C114 H114S
     C114  C115
     C115 H115R
     C115 H115S
     C115  C116
     C116 H116R
     C116 H116S
     C116  C117
     C117 H117R
     C117 H117S
     C117  C118
     C118 H118R
     C118 H118S
     C118 H118T
       PB  OPB4
       PB  OPB3
       PB  OPB2
       PB   OB4
      OB4   CB4
      CB4   HB4
      CB4   CB5
      CB5   HB5
      CB5   CB6
      CB6  HB6R
      CB6  HB6S
      CB6   OB6
      OB6  HOB6
      CB5   OB5
      OB5   CB1
      CB1   HB1
      CB1   CB2
      CB2   HB2
      CB2   NB2
      NB2  HNB2
      NB2   C51
      C51   C52
      CB2   CB3
      CB3   HB3
      CB3   CB4
      C51   O51
      C71   O71
      CB3   OB3
      OB3   C71
      C71   C72
      CB1   OA6
      CA6   OA6
      CA6  HA6R
      CA6  HA6S
      CA6   CA5
      CA5   HA5
      CA5   CA4
      CA4   HA4
      CA4   OA4
      OA4  HOA4
      CA4   CA3
      CA3   HA3
      CA3   OA3
      OA3   C31
      CA3   CA2
      CA2   HA2
      CA2   NA2
      NA2  HNA2
      NA2   C11
      C11   C12
      C12  H12R
      C12  H12S
      C12   C13
      CA2   CA1
      CA1   HA1
      CA1   OA5
      CA1   OA1
      OA1    PA
       PA  OPA2
       PA  OPA3
       PA  OPA4
      OA5   CA5
      C13  H13R
      C11   O11
  [ impropers ]
      C11   C12   NA2   O11
      NA2   C11   CA2  HNA2
      C51   C52   NB2   O51
      NB2   C51   CB2  HNB2

[ KPLIPA ]
; Klebsiella pneumonia lipid A type 1
  [ atoms ]
     HB6S     HCA2  0.0900   1
      OB6    OC311 -0.6500   1
     HOB6     HCP1  0.4200   1
      CB6    CC321  0.0500   1
     HB6R     HCA2  0.0900   1
      CB5   CC3163  0.1100   2
      OB5   OC3C61 -0.4000   2
      HB5     HCA1  0.0900   2
      CB1   CC3162  0.2900   2
      HB1     HCA1  0.0900   2
      OA6    OC301 -0.3600   2
      CA6    CC321  0.0000   2
     HA6R     HCA2  0.0900   2
     HA6S     HCA2  0.0900   2
      CB4   CC3161 -0.0900   3
      HB4     HCA1  0.0900   3
      OB4    OC30P -0.4000   3
       PB       PC  1.1000   3
     OPB4    OC2DP -0.9000   3
     OPB3    OC2DP -0.9000   3
     OPB2    OC2DP -0.9000   3
      CB3   CC3161  0.1700   4
      OB3    OC301 -0.4900   4
      HB3     HCA1  0.0900   4
      C71       CL  0.9000   4
      O71      OBL -0.6300   4
      C72     CTL2 -0.2200   4
     H72R     HAL2  0.0900   4
     H72S     HAL2  0.0900   4
      CB2   CC3161  0.0700   5
      HB2     HCA1  0.0900   5
      NB2    NC2D1 -0.4700   5
     HNB2     HCP1  0.3100   5
      CA4   CC3161  0.1400   6
      HA4     HCA1  0.0900   6
      OA4    OC311 -0.6500   6
     HOA4     HCP1  0.4200   6
      CA5   CC3163  0.1100   7
      HA5     HCA1  0.0900   7
      OA5   OC3C61 -0.4000   7
      CA1   CC3162  0.1100   7
      HA1     HCA1  0.0900   7
      OA1    OC30P -0.4000   7
     OPA2    OC2DP -0.9000   7
     OPA3    OC2DP -0.9000   7
     OPA4    OC2DP -0.9000   7
       PA       PC  1.1000   7
      CA3   CC3161  0.1700   8
      HA3     HCA1  0.0900   8
      OA3    OC301 -0.4900   8
      C31       CL  0.9000   8
      O31      OBL -0.6300   8
      C32     CTL2 -0.2200   8
     H32R     HAL2  0.0900   8
     H32S     HAL2  0.0900   8
      CA2   CC3161  0.0700   9
      HA2     HCA1  0.0900   9
      NA2    NC2D1 -0.4700   9
     HNA2     HCP1  0.3100   9
      C73     CTL1  0.1700  10
     H73R     HAL1  0.0900  10
      O73      OSL -0.4900  10
      C81       CL  0.9000  10
      O81      OBL -0.6300  10
      C82     CTL2 -0.2200  10
     H82R     HAL2  0.0900  10
     H82S     HAL2  0.0900  10
      C83     CTL2 -0.1800  11
     H83R     HAL2  0.0900  11
     H83S     HAL2  0.0900  11
      C84     CTL2 -0.1800  12
     H84R     HAL2  0.0900  12
     H84S     HAL2  0.0900  12
      C85     CTL2 -0.1800  13
     H85R     HAL2  0.0900  13
     H85S     HAL2  0.0900  13
      C86     CTL2 -0.1800  14
     H86R     HAL2  0.0900  14
     H86S     HAL2  0.0900  14
      C87     CTL2 -0.1800  15
     H87R     HAL2  0.0900  15
     H87S     HAL2  0.0900  15
      C88     CTL2 -0.1800  16
     H88R     HAL2  0.0900  16
     H88S     HAL2  0.0900  16
      C89     CTL2 -0.1800  17
     H89R     HAL2  0.0900  17
     H89S     HAL2  0.0900  17
     C810     CTL2 -0.1800  18
    H810R     HAL2  0.0900  18
    H810S     HAL2  0.0900  18
     C811     CTL2 -0.1800  19
    H811R     HAL2  0.0900  19
    H811S     HAL2  0.0900  19
     C812     CTL2 -0.1800  20
    H812R     HAL2  0.0900  20
    H812S     HAL2  0.0900  20
     C813     CTL2 -0.1800  21
    H813R     HAL2  0.0900  21
    H813S     HAL2  0.0900  21
     C814     CTL3 -0.2700  22
    H814R     HAL3  0.0900  22
    H814S     HAL3  0.0900  22
    H814T     HAL3  0.0900  22
      C74     CTL2 -0.1800  23
     H74R     HAL2  0.0900  23
     H74S     HAL2  0.0900  23
      C75     CTL2 -0.1800  24
     H75R     HAL2  0.0900  24
     H75S     HAL2  0.0900  24
      C76     CTL2 -0.1800  25
     H76R     HAL2  0.0900  25
     H76S     HAL2  0.0900  25
      C77     CTL2 -0.1800  26
     H77R     HAL2  0.0900  26
     H77S     HAL2  0.0900  26
      C78     CTL2 -0.1800  27
     H78R     HAL2  0.0900  27
     H78S     HAL2  0.0900  27
      C79     CTL2 -0.1800  28
     H79R     HAL2  0.0900  28
     H79S     HAL2  0.0900  28
     C710     CTL2 -0.1800  29
    H710R     HAL2  0.0900  29
    H710S     HAL2  0.0900  29
     C711     CTL2 -0.1800  30
    H711R     HAL2  0.0900  30
    H711S     HAL2  0.0900  30
     C712     CTL2 -0.1800  31
    H712R     HAL2  0.0900  31
    H712S     HAL2  0.0900  31
     C713     CTL2 -0.1800  32
    H713R     HAL2  0.0900  32
    H713S     HAL2  0.0900  32
     C714     CTL3 -0.2700  33
    H714R     HAL3  0.0900  33
    H714S     HAL3  0.0900  33
    H714T     HAL3  0.0900  33
      C51    CC2O1  0.5500  34
      O51    OC2D1 -0.5500  34
      C52     CTL2 -0.1800  35
     H52R     HAL2  0.0900  35
     H52S     HAL2  0.0900  35
      C53     CTL1  0.1700  36
     H53R     HAL1  0.0900  36
      O53      OSL -0.4900  36
      C61       CL  0.9000  36
      O61      OBL -0.6300  36
      C62     CTL2 -0.2200  36
     H62R     HAL2  0.0900  36
     H62S     HAL2  0.0900  36
      C63     CTL2 -0.1800  37
     H63R     HAL2  0.0900  37
     H63S     HAL2  0.0900  37
      C64     CTL2 -0.1800  38
     H64R     HAL2  0.0900  38
     H64S     HAL2  0.0900  38
      C65     CTL2 -0.1800  39
     H65R     HAL2  0.0900  39
     H65S     HAL2  0.0900  39
      C66     CTL2 -0.1800  40
     H66R     HAL2  0.0900  40
     H66S     HAL2  0.0900  40
      C67     CTL2 -0.1800  41
     H67R     HAL2  0.0900  41
     H67S     HAL2  0.0900  41
      C68     CTL2 -0.1800  42
     H68R     HAL2  0.0900  42
     H68S     HAL2  0.0900  42
      C69     CTL2 -0.1800  43
     H69R     HAL2  0.0900  43
     H69S     HAL2  0.0900  43
     C610     CTL2 -0.1800  44
    H610R     HAL2  0.0900  44
    H610S     HAL2  0.0900  44
     C611     CTL2 -0.1800  45
    H611R     HAL2  0.0900  45
    H611S     HAL2  0.0900  45
     C612     CTL2 -0.1800  46
    H612R     HAL2  0.0900  46
    H612S     HAL2  0.0900  46
     C613     CTL2 -0.1800  47
    H613R     HAL2  0.0900  47
    H613S     HAL2  0.0900  47
     C614     CTL3 -0.2700  48
    H614R     HAL3  0.0900  48
    H614S     HAL3  0.0900  48
    H614T     HAL3  0.0900  48
      C54     CTL2 -0.1800  49
     H54R     HAL2  0.0900  49
     H54S     HAL2  0.0900  49
      C55     CTL2 -0.1800  50
     H55R     HAL2  0.0900  50
     H55S     HAL2  0.0900  50
      C56     CTL2 -0.1800  51
     H56R     HAL2  0.0900  51
     H56S     HAL2  0.0900  51
      C57     CTL2 -0.1800  52
     H57R     HAL2  0.0900  52
     H57S     HAL2  0.0900  52
      C58     CTL2 -0.1800  53
     H58R     HAL2  0.0900  53
     H58S     HAL2  0.0900  53
      C59     CTL2 -0.1800  54
     H59R     HAL2  0.0900  54
     H59S     HAL2  0.0900  54
     C510     CTL2 -0.1800  55
    H510R     HAL2  0.0900  55
    H510S     HAL2  0.0900  55
     C511     CTL2 -0.1800  56
    H511R     HAL2  0.0900  56
    H511S     HAL2  0.0900  56
     C512     CTL2 -0.1800  57
    H512R     HAL2  0.0900  57
    H512S     HAL2  0.0900  57
     C513     CTL2 -0.1800  58
    H513R     HAL2  0.0900  58
    H513S     HAL2  0.0900  58
     C514     CTL3 -0.2700  59
    H514R     HAL3  0.0900  59
    H514S     HAL3  0.0900  59
    H514T     HAL3  0.0900  59
      C33     CTL1  0.1400  60
     H33R     HAL1  0.0900  60
      O33      OH1 -0.6600  60
     HO33        H  0.4300  60
      C34     CTL2 -0.1800  61
     H34R     HAL2  0.0900  61
     H34S     HAL2  0.0900  61
      C35     CTL2 -0.1800  62
     H35R     HAL2  0.0900  62
     H35S     HAL2  0.0900  62
      C36     CTL2 -0.1800  63
     H36R     HAL2  0.0900  63
     H36S     HAL2  0.0900  63
      C37     CTL2 -0.1800  64
     H37R     HAL2  0.0900  64
     H37S     HAL2  0.0900  64
      C38     CTL2 -0.1800  65
     H38R     HAL2  0.0900  65
     H38S     HAL2  0.0900  65
      C39     CTL2 -0.1800  66
     H39R     HAL2  0.0900  66
     H39S     HAL2  0.0900  66
     C310     CTL2 -0.1800  67
    H310R     HAL2  0.0900  67
    H310S     HAL2  0.0900  67
     C311     CTL2 -0.1800  68
    H311R     HAL2  0.0900  68
    H311S     HAL2  0.0900  68
     C312     CTL2 -0.1800  69
    H312R     HAL2  0.0900  69
    H312S     HAL2  0.0900  69
     C313     CTL2 -0.1800  70
    H313R     HAL2  0.0900  70
    H313S     HAL2  0.0900  70
     C314     CTL3 -0.2700  71
    H314R     HAL3  0.0900  71
    H314S     HAL3  0.0900  71
    H314T     HAL3  0.0900  71
      C11    CC2O1  0.5500  72
      O11    OC2D1 -0.5500  72
      C12     CTL2 -0.1800  73
     H12R     HAL2  0.0900  73
     H12S     HAL2  0.0900  73
      C13     CTL1  0.1700  74
     H13R     HAL1  0.0900  74
      O13      OSL -0.4900  74
      C21       CL  0.8600  74
      O21      OBL -0.6300  74
      C22     CTL2 -0.1800  75
     H22S     HAL2  0.0900  75
     H22R     HAL2  0.0900  75
      C23     CTL2 -0.1800  76
     H23R     HAL2  0.0900  76
     H23S     HAL2  0.0900  76
      C24     CTL2 -0.1800  77
     H24R     HAL2  0.0900  77
     H24S     HAL2  0.0900  77
      C25     CTL2 -0.1800  78
     H25R     HAL2  0.0900  78
     H25S     HAL2  0.0900  78
      C26     CTL2 -0.1800  79
     H26R     HAL2  0.0900  79
     H26S     HAL2  0.0900  79
      C27     CTL2 -0.1800  80
     H27R     HAL2  0.0900  80
     H27S     HAL2  0.0900  80
      C28     CTL2 -0.1800  81
     H28R     HAL2  0.0900  81
     H28S     HAL2  0.0900  81
      C29     CTL2 -0.1800  82
     H29R     HAL2  0.0900  82
     H29S     HAL2  0.0900  82
     C210     CTL2 -0.1800  83
    H210R     HAL2  0.0900  83
    H210S     HAL2  0.0900  83
     C211     CTL2 -0.1800  84
    H211R     HAL2  0.0900  84
    H211S     HAL2  0.0900  84
     C212     CTL2 -0.1800  85
    H212R     HAL2  0.0900  85
    H212S     HAL2  0.0900  85
     C213     CTL2 -0.1800  86
    H213R     HAL2  0.0900  86
    H213S     HAL2  0.0900  86
     C214     CTL2 -0.1800  87
    H214R     HAL2  0.0900  87
    H214S     HAL2  0.0900  87
     C215     CTL2 -0.1800  88
    H215R     HAL2  0.0900  88
    H215S     HAL2  0.0900  88
     C216     CTL3 -0.2700  89
    H216R     HAL3  0.0900  89
    H216S     HAL3  0.0900  89
    H216T     HAL3  0.0900  89
      C14     CTL2 -0.1800  90
     H14R     HAL2  0.0900  90
     H14S     HAL2  0.0900  90
      C15     CTL2 -0.1800  91
     H15R     HAL2  0.0900  91
     H15S     HAL2  0.0900  91
      C16     CTL2 -0.1800  92
     H16R     HAL2  0.0900  92
     H16S     HAL2  0.0900  92
      C17     CTL2 -0.1800  93
     H17R     HAL2  0.0900  93
     H17S     HAL2  0.0900  93
      C18     CTL2 -0.1800  94
     H18R     HAL2  0.0900  94
     H18S     HAL2  0.0900  94
      C19     CTL2 -0.1800  95
     H19R     HAL2  0.0900  95
     H19S     HAL2  0.0900  95
     C110     CTL2 -0.1800  96
    H110R     HAL2  0.0900  96
    H110S     HAL2  0.0900  96
     C111     CTL2 -0.1800  97
    H111R     HAL2  0.0900  97
    H111S     HAL2  0.0900  97
     C112     CTL2 -0.1800  98
    H112R     HAL2  0.0900  98
    H112S     HAL2  0.0900  98
     C113     CTL2 -0.1800  99
    H113R     HAL2  0.0900  99
    H113S     HAL2  0.0900  99
     C114     CTL3 -0.2700 100
    H114R     HAL3  0.0900 100
    H114S     HAL3  0.0900 100
    H114T     HAL3  0.0900 100
  [ bonds ]
      C72  H72R
      C72  H72S
      C72   C73
      C73  H73R
      C73   O73
      C81   O73
      C81   C82
      C82  H82R
      C82  H82S
      O81   C81
      C82   C83
      C83  H83R
      C83  H83S
      C83   C84
      C84  H84R
      C84   C85
      C85  H85R
      C85  H85S
      C85   C86
      C86  H86R
      C84  H84S
      C86  H86S
      C86   C87
      C87  H87R
      C87  H87S
      C87   C88
      C88  H88R
      C88  H88S
      C88   C89
      C89  H89R
      C89  H89S
      C89  C810
     C810 H810R
     C810 H810S
     C810  C811
     C811 H811R
     C811 H811S
     C811  C812
     C812 H812R
     C812 H812S
     C812  C813
     C813 H813R
     C813 H813S
     C813  C814
     C814 H814R
     C814 H814S
     C814 H814T
      C73   C74
      C74  H74R
      C74  H74S
      C74   C75
      C75  H75R
      C75  H75S
      C75   C76
      C76  H76R
      C76  H76S
      C76   C77
      C77  H77R
      C77  H77S
      C77   C78
      C78  H78R
      C78  H78S
      C78   C79
      C79  H79R
      C79  H79S
      C79  C710
     C710 H710R
     C710 H710S
     C710  C711
     C711 H711R
     C711 H711S
     C711  C712
     C712 H712R
     C712 H712S
     C712  C713
     C713 H713R
     C713 H713S
     C713  C714
     C714 H714R
     C714 H714S
     C714 H714T
      C52  H52R
      C52  H52S
      C52   C53
      C53  H53R
      C53   O53
      O61   C61
      O53   C61
      C61   C62
      C62  H62R
      C62  H62S
      C62   C63
      C63  H63R
      C63  H63S
      C63   C64
      C64  H64R
      C64  H64S
      C64   C65
      C65  H65R
      C65  H65S
      C65   C66
      C66  H66R
      C66  H66S
      C66   C67
      C67  H67R
      C67  H67S
      C67   C68
      C68  H68R
      C68  H68S
      C68   C69
      C69  H69R
      C69  H69S
      C69  C610
     C610 H610R
     C610 H610S
     C610  C611
     C611 H611R
     C611 H611S
     C611  C612
     C612 H612R
     C612 H612S
     C612  C613
     C613 H613R
     C613 H613S
     C613  C614
     C614 H614R
     C614 H614S
     C614 H614T
      C53   C54
      C54  H54R
      C54  H54S
      C54   C55
      C55  H55R
      C55  H55S
      C55   C56
      C56  H56R
      C56  H56S
      C56   C57
      C57  H57R
      C57  H57S
      C57   C58
      C58  H58R
      C58  H58S
      C58   C59
      C59  H59R
      C59  H59S
      C59  C510
     C510 H510R
     C510 H510S
     C510  C511
     C511 H511R
     C511 H511S
     C511  C512
     C512 H512R
     C512 H512S
     C512  C513
     C513 H513R
     C513 H513S
     C513  C514
     C514 H514R
     C514 H514S
     C514 H514T
      C31   O31
      C31   C32
      C32  H32R
      C32  H32S
      C32   C33
      C33  H33R
      C33   O33
      O33  HO33
      C33   C34
      C34  H34R
      C34  H34S
      C34   C35
      C35  H35R
      C35  H35S
      C35   C36
      C36  H36R
      C36  H36S
      C36   C37
      C37  H37R
      C37  H37S
      C37   C38
      C38  H38R
      C38  H38S
      C38   C39
      C39  H39R
      C39  H39S
      C39  C310
     C310 H310R
     C310 H310S
     C310  C311
     C311 H311R
     C311 H311S
     C311  C312
     C312 H312R
     C312 H312S
     C312  C313
     C313 H313R
     C313 H313S
     C313  C314
     C314 H314R
     C314 H314S
     C314 H314T
      C21   O21
      C21   O13
      C21   C22
      C22  H22R
      C22  H22S
      C22   C23
      C23  H23R
      C23  H23S
      C23   C24
      C24  H24R
      C24  H24S
      C24   C25
      C25  H25R
      C25  H25S
      C25   C26
      C26  H26R
      C26  H26S
      C26   C27
      C27  H27R
      C27  H27S
      C27   C28
      C28  H28R
      C28  H28S
      C28   C29
      C29  H29R
      C29  H29S
      C29  C210
     C210 H210R
     C210 H210S
     C210  C211
     C211 H211R
     C211 H211S
     C211  C212
     C212 H212R
     C212 H212S
     C212  C213
     C213 H213R
     C213 H213S
     C213  C214
     C214 H214R
     C214 H214S
     C214  C215
     C215 H215R
     C215 H215S
     C215  C216
     C216 H216R
     C216 H216S
     C216 H216T
      C11   O11
      C12  H12R
      C12  H12S
      C12   C13
      C13   O13
      C13  H13R
      C13   C14
      C14  H14R
      C14  H14S
      C14   C15
      C15  H15R
      C15  H15S
      C15   C16
      C16  H16R
      C16  H16S
      C16   C17
      C17  H17R
      C17  H17S
      C17   C18
      C18  H18R
      C18  H18S
      C18   C19
      C19  H19R
      C19  H19S
      C19  C110
     C110 H110R
     C110 H110S
     C110  C111
     C111 H111R
     C111 H111S
     C111  C112
     C112 H112R
     C112 H112S
     C112  C113
     C113 H113R
     C113 H113S
     C113  C114
     C114 H114R
     C114 H114S
     C114 H114T
       PB  OPB4
       PB  OPB3
       PB  OPB2
       PB   OB4
      OB4   CB4
      CB4   HB4
      CB4   CB5
      CB5   HB5
      CB5   CB6
      CB6  HB6R
      CB6  HB6S
      CB6   OB6
      OB6  HOB6
      CB5   OB5
      OB5   CB1
      CB1   HB1
      CB1   CB2
      CB2   HB2
      CB2   NB2
      NB2  HNB2
      NB2   C51
      C51   C52
      CB2   CB3
      CB3   HB3
      CB3   CB4
      C51   O51
      C71   O71
      CB3   OB3
      OB3   C71
      C71   C72
      CB1   OA6
      CA6   OA6
      CA6  HA6R
      CA6  HA6S
      CA6   CA5
      CA5   HA5
      CA5   CA4
      CA4   HA4
      CA4   OA4
      OA4  HOA4
      CA4   CA3
      CA3   HA3
      CA3   OA3
      OA3   C31
      CA3   CA2
      CA2   HA2
      CA2   NA2
      NA2  HNA2
      NA2   C11
      C11   C12
      C12  H12R
      C12  H12S
      C12   C13
      CA2   CA1
      CA1   HA1
      CA1   OA5
      CA1   OA1
      OA1    PA
       PA  OPA2
       PA  OPA3
       PA  OPA4
      OA5   CA5
      C13  H13R
      C11   O11
  [ impropers ]
      C11   C12   NA2   O11
      NA2   C11   CA2  HNA2
      C51   C52   NB2   O51
      NB2   C51   CB2  HNB2

[ KPLIPB ]
; Klebsiella pneumonia lipid A type 2
  [ atoms ]
     HB6S     HCA2  0.0900   1
      OB6    OC311 -0.6500   1
     HOB6     HCP1  0.4200   1
      CB6    CC321  0.0500   1
     HB6R     HCA2  0.0900   1
      CB5   CC3163  0.1100   2
      OB5   OC3C61 -0.4000   2
      HB5     HCA1  0.0900   2
      CB1   CC3162  0.2900   2
      HB1     HCA1  0.0900   2
      OA6    OC301 -0.3600   2
      CA6    CC321  0.0000   2
     HA6R     HCA2  0.0900   2
     HA6S     HCA2  0.0900   2
      CB4   CC3161 -0.0900   3
      HB4     HCA1  0.0900   3
      OB4    OC30P -0.4000   3
       PB       PC  1.1000   3
     OPB4    OC2DP -0.9000   3
     OPB3    OC2DP -0.9000   3
     OPB2    OC2DP -0.9000   3
      CB3   CC3161  0.1700   4
      OB3    OC301 -0.4900   4
      HB3     HCA1  0.0900   4
      C71       CL  0.9000   4
      O71      OBL -0.6300   4
      C72     CTL2 -0.2200   4
     H72R     HAL2  0.0900   4
     H72S     HAL2  0.0900   4
      CB2   CC3161  0.0700   5
      HB2     HCA1  0.0900   5
      NB2    NC2D1 -0.4700   5
     HNB2     HCP1  0.3100   5
      CA4   CC3161  0.1400   6
      HA4     HCA1  0.0900   6
      OA4    OC311 -0.6500   6
     HOA4     HCP1  0.4200   6
      CA5   CC3163  0.1100   7
      HA5     HCA1  0.0900   7
      OA5   OC3C61 -0.4000   7
      CA1   CC3162  0.1100   7
      HA1     HCA1  0.0900   7
      OA1    OC30P -0.4000   7
     OPA2    OC2DP -0.9000   7
     OPA3    OC2DP -0.9000   7
     OPA4    OC2DP -0.9000   7
       PA       PC  1.1000   7
      CA3   CC3161  0.1700   8
      HA3     HCA1  0.0900   8
      OA3    OC301 -0.4900   8
      C31       CL  0.9000   8
      O31      OBL -0.6300   8
      C32     CTL2 -0.2200   8
     H32R     HAL2  0.0900   8
     H32S     HAL2  0.0900   8
      CA2   CC3161  0.0700   9
      HA2     HCA1  0.0900   9
      NA2    NC2D1 -0.4700   9
     HNA2     HCP1  0.3100   9
      C73     CTL1  0.1700  10
     H73R     HAL1  0.0900  10
      O73      OSL -0.4900  10
      C81       CL  0.9000  10
      O81      OBL -0.6300  10
      C82     CTL2 -0.2200  10
     H82R     HAL2  0.0900  10
     H82S     HAL2  0.0900  10
      C83     CTL2 -0.1800  11
     H83R     HAL2  0.0900  11
     H83S     HAL2  0.0900  11
      C84     CTL2 -0.1800  12
     H84R     HAL2  0.0900  12
     H84S     HAL2  0.0900  12
      C85     CTL2 -0.1800  13
     H85R     HAL2  0.0900  13
     H85S     HAL2  0.0900  13
      C86     CTL2 -0.1800  14
     H86R     HAL2  0.0900  14
     H86S     HAL2  0.0900  14
      C87     CTL2 -0.1800  15
     H87R     HAL2  0.0900  15
     H87S     HAL2  0.0900  15
      C88     CTL2 -0.1800  16
     H88R     HAL2  0.0900  16
     H88S     HAL2  0.0900  16
      C89     CTL2 -0.1800  17
     H89R     HAL2  0.0900  17
     H89S     HAL2  0.0900  17
     C810     CTL2 -0.1800  18
    H810R     HAL2  0.0900  18
    H810S     HAL2  0.0900  18
     C811     CTL2 -0.1800  19
    H811R     HAL2  0.0900  19
    H811S     HAL2  0.0900  19
     C812     CTL2 -0.1800  20
    H812R     HAL2  0.0900  20
    H812S     HAL2  0.0900  20
     C813     CTL2 -0.1800  21
    H813R     HAL2  0.0900  21
    H813S     HAL2  0.0900  21
     C814     CTL3 -0.2700  22
    H814R     HAL3  0.0900  22
    H814S     HAL3  0.0900  22
    H814T     HAL3  0.0900  22
      C74     CTL2 -0.1800  23
     H74R     HAL2  0.0900  23
     H74S     HAL2  0.0900  23
      C75     CTL2 -0.1800  24
     H75R     HAL2  0.0900  24
     H75S     HAL2  0.0900  24
      C76     CTL2 -0.1800  25
     H76R     HAL2  0.0900  25
     H76S     HAL2  0.0900  25
      C77     CTL2 -0.1800  26
     H77R     HAL2  0.0900  26
     H77S     HAL2  0.0900  26
      C78     CTL2 -0.1800  27
     H78R     HAL2  0.0900  27
     H78S     HAL2  0.0900  27
      C79     CTL2 -0.1800  28
     H79R     HAL2  0.0900  28
     H79S     HAL2  0.0900  28
     C710     CTL2 -0.1800  29
    H710R     HAL2  0.0900  29
    H710S     HAL2  0.0900  29
     C711     CTL2 -0.1800  30
    H711R     HAL2  0.0900  30
    H711S     HAL2  0.0900  30
     C712     CTL2 -0.1800  31
    H712R     HAL2  0.0900  31
    H712S     HAL2  0.0900  31
     C713     CTL2 -0.1800  32
    H713R     HAL2  0.0900  32
    H713S     HAL2  0.0900  32
     C714     CTL3 -0.2700  33
    H714R     HAL3  0.0900  33
    H714S     HAL3  0.0900  33
    H714T     HAL3  0.0900  33
      C51    CC2O1  0.5500  34
      O51    OC2D1 -0.5500  34
      C52     CTL2 -0.1800  35
     H52R     HAL2  0.0900  35
     H52S     HAL2  0.0900  35
      C53     CTL1  0.1700  36
     H53R     HAL1  0.0900  36
      O53      OSL -0.4900  36
      C61       CL  0.9000  36
      O61      OBL -0.6300  36
      C62     CTL2 -0.2200  36
     H62R     HAL2  0.0900  36
     H62S     HAL2  0.0900  36
      C63     CTL2 -0.1800  37
     H63R     HAL2  0.0900  37
     H63S     HAL2  0.0900  37
      C64     CTL2 -0.1800  38
     H64R     HAL2  0.0900  38
     H64S     HAL2  0.0900  38
      C65     CTL2 -0.1800  39
     H65R     HAL2  0.0900  39
     H65S     HAL2  0.0900  39
      C66     CTL2 -0.1800  40
     H66R     HAL2  0.0900  40
     H66S     HAL2  0.0900  40
      C67     CTL2 -0.1800  41
     H67R     HAL2  0.0900  41
     H67S     HAL2  0.0900  41
      C68     CTL2 -0.1800  42
     H68R     HAL2  0.0900  42
     H68S     HAL2  0.0900  42
      C69     CTL2 -0.1800  43
     H69R     HAL2  0.0900  43
     H69S     HAL2  0.0900  43
     C610     CTL2 -0.1800  44
    H610R     HAL2  0.0900  44
    H610S     HAL2  0.0900  44
     C611     CTL2 -0.1800  45
    H611R     HAL2  0.0900  45
    H611S     HAL2  0.0900  45
     C612     CTL2 -0.1800  46
    H612R     HAL2  0.0900  46
    H612S     HAL2  0.0900  46
     C613     CTL2 -0.1800  47
    H613R     HAL2  0.0900  47
    H613S     HAL2  0.0900  47
     C614     CTL3 -0.2700  48
    H614R     HAL3  0.0900  48
    H614S     HAL3  0.0900  48
    H614T     HAL3  0.0900  48
      C54     CTL2 -0.1800  49
     H54R     HAL2  0.0900  49
     H54S     HAL2  0.0900  49
      C55     CTL2 -0.1800  50
     H55R     HAL2  0.0900  50
     H55S     HAL2  0.0900  50
      C56     CTL2 -0.1800  51
     H56R     HAL2  0.0900  51
     H56S     HAL2  0.0900  51
      C57     CTL2 -0.1800  52
     H57R     HAL2  0.0900  52
     H57S     HAL2  0.0900  52
      C58     CTL2 -0.1800  53
     H58R     HAL2  0.0900  53
     H58S     HAL2  0.0900  53
      C59     CTL2 -0.1800  54
     H59R     HAL2  0.0900  54
     H59S     HAL2  0.0900  54
     C510     CTL2 -0.1800  55
    H510R     HAL2  0.0900  55
    H510S     HAL2  0.0900  55
     C511     CTL2 -0.1800  56
    H511R     HAL2  0.0900  56
    H511S     HAL2  0.0900  56
     C512     CTL2 -0.1800  57
    H512R     HAL2  0.0900  57
    H512S     HAL2  0.0900  57
     C513     CTL2 -0.1800  58
    H513R     HAL2  0.0900  58
    H513S     HAL2  0.0900  58
     C514     CTL3 -0.2700  59
    H514R     HAL3  0.0900  59
    H514S     HAL3  0.0900  59
    H514T     HAL3  0.0900  59
      C33     CTL1  0.1400  60
     H33R     HAL1  0.0900  60
      O33      OH1 -0.6600  60
     HO33        H  0.4300  60
      C34     CTL2 -0.1800  61
     H34R     HAL2  0.0900  61
     H34S     HAL2  0.0900  61
      C35     CTL2 -0.1800  62
     H35R     HAL2  0.0900  62
     H35S     HAL2  0.0900  62
      C36     CTL2 -0.1800  63
     H36R     HAL2  0.0900  63
     H36S     HAL2  0.0900  63
      C37     CTL2 -0.1800  64
     H37R     HAL2  0.0900  64
     H37S     HAL2  0.0900  64
      C38     CTL2 -0.1800  65
     H38R     HAL2  0.0900  65
     H38S     HAL2  0.0900  65
      C39     CTL2 -0.1800  66
     H39R     HAL2  0.0900  66
     H39S     HAL2  0.0900  66
     C310     CTL2 -0.1800  67
    H310R     HAL2  0.0900  67
    H310S     HAL2  0.0900  67
     C311     CTL2 -0.1800  68
    H311R     HAL2  0.0900  68
    H311S     HAL2  0.0900  68
     C312     CTL2 -0.1800  69
    H312R     HAL2  0.0900  69
    H312S     HAL2  0.0900  69
     C313     CTL2 -0.1800  70
    H313R     HAL2  0.0900  70
    H313S     HAL2  0.0900  70
     C314     CTL3 -0.2700  71
    H314R     HAL3  0.0900  71
    H314S     HAL3  0.0900  71
    H314T     HAL3  0.0900  71
      C11    CC2O1  0.5500  72
      O11    OC2D1 -0.5500  72
      C12     CTL2 -0.1800  73
     H12R     HAL2  0.0900  73
     H12S     HAL2  0.0900  73
      C13     CTL1  0.1400  74
     H13R     HAL1  0.0900  74
      O13      OH1 -0.6600  74
     HO13        H  0.4300  74
      C14     CTL2 -0.1800  75
     H14R     HAL2  0.0900  75
     H14S     HAL2  0.0900  75
      C15     CTL2 -0.1800  76
     H15R     HAL2  0.0900  76
     H15S     HAL2  0.0900  76
      C16     CTL2 -0.1800  77
     H16R     HAL2  0.0900  77
     H16S     HAL2  0.0900  77
      C17     CTL2 -0.1800  78
     H17R     HAL2  0.0900  78
     H17S     HAL2  0.0900  78
      C18     CTL2 -0.1800  79
     H18R     HAL2  0.0900  79
     H18S     HAL2  0.0900  79
      C19     CTL2 -0.1800  80
     H19R     HAL2  0.0900  80
     H19S     HAL2  0.0900  80
     C110     CTL2 -0.1800  81
    H110R     HAL2  0.0900  81
    H110S     HAL2  0.0900  81
     C111     CTL2 -0.1800  82
    H111R     HAL2  0.0900  82
    H111S     HAL2  0.0900  82
     C112     CTL2 -0.1800  83
    H112R     HAL2  0.0900  83
    H112S     HAL2  0.0900  83
     C113     CTL2 -0.1800  84
    H113R     HAL2  0.0900  84
    H113S     HAL2  0.0900  84
     C114     CTL3 -0.2700  85
    H114R     HAL3  0.0900  85
    H114S     HAL3  0.0900  85
    H114T     HAL3  0.0900  85
  [ bonds ]
      C72  H72R
      C72  H72S
      C72   C73
      C73  H73R
      C73   O73
      C81   O73
      C81   C82
      C82  H82R
      C82  H82S
      O81   C81
      C82   C83
      C83  H83R
      C83  H83S
      C83   C84
      C84  H84R
      C84   C85
      C85  H85R
      C85  H85S
      C85   C86
      C86  H86R
      C84  H84S
      C86  H86S
      C86   C87
      C87  H87R
      C87  H87S
      C87   C88
      C88  H88R
      C88  H88S
      C88   C89
      C89  H89R
      C89  H89S
      C89  C810
     C810 H810R
     C810 H810S
     C810  C811
     C811 H811R
     C811 H811S
     C811  C812
     C812 H812R
     C812 H812S
     C812  C813
     C813 H813R
     C813 H813S
     C813  C814
     C814 H814R
     C814 H814S
     C814 H814T
      C73   C74
      C74  H74R
      C74  H74S
      C74   C75
      C75  H75R
      C75  H75S
      C75   C76
      C76  H76R
      C76  H76S
      C76   C77
      C77  H77R
      C77  H77S
      C77   C78
      C78  H78R
      C78  H78S
      C78   C79
      C79  H79R
      C79  H79S
      C79  C710
     C710 H710R
     C710 H710S
     C710  C711
     C711 H711R
     C711 H711S
     C711  C712
     C712 H712R
     C712 H712S
     C712  C713
     C713 H713R
     C713 H713S
     C713  C714
     C714 H714R
     C714 H714S
     C714 H714T
      C52  H52R
      C52  H52S
      C52   C53
      C53  H53R
      C53   O53
      O61   C61
      O53   C61
      C61   C62
      C62  H62R
      C62  H62S
      C62   C63
      C63  H63R
      C63  H63S
      C63   C64
      C64  H64R
      C64  H64S
      C64   C65
      C65  H65R
      C65  H65S
      C65   C66
      C66  H66R
      C66  H66S
      C66   C67
      C67  H67R
      C67  H67S
      C67   C68
      C68  H68R
      C68  H68S
      C68   C69
      C69  H69R
      C69  H69S
      C69  C610
     C610 H610R
     C610 H610S
     C610  C611
     C611 H611R
     C611 H611S
     C611  C612
     C612 H612R
     C612 H612S
     C612  C613
     C613 H613R
     C613 H613S
     C613  C614
     C614 H614R
     C614 H614S
     C614 H614T
      C53   C54
      C54  H54R
      C54  H54S
      C54   C55
      C55  H55R
      C55  H55S
      C55   C56
      C56  H56R
      C56  H56S
      C56   C57
      C57  H57R
      C57  H57S
      C57   C58
      C58  H58R
      C58  H58S
      C58   C59
      C59  H59R
      C59  H59S
      C59  C510
     C510 H510R
     C510 H510S
     C510  C511
     C511 H511R
     C511 H511S
     C511  C512
     C512 H512R
     C512 H512S
     C512  C513
     C513 H513R
     C513 H513S
     C513  C514
     C514 H514R
     C514 H514S
     C514 H514T
      C31   O31
      C31   C32
      C32  H32R
      C32  H32S
      C32   C33
      C33  H33R
      C33   O33
      O33  HO33
      C33   C34
      C34  H34R
      C34  H34S
      C34   C35
      C35  H35R
      C35  H35S
      C35   C36
      C36  H36R
      C36  H36S
      C36   C37
      C37  H37R
      C37  H37S
      C37   C38
      C38  H38R
      C38  H38S
      C38   C39
      C39  H39R
      C39  H39S
      C39  C310
     C310 H310R
     C310 H310S
     C310  C311
     C311 H311R
     C311 H311S
     C311  C312
     C312 H312R
     C312 H312S
     C312  C313
     C313 H313R
     C313 H313S
     C313  C314
     C314 H314R
     C314 H314S
     C314 H314T
      C11   O11
      C12  H12R
      C12  H12S
      C12   C13
      C13   O13
      O13  HO13
      C13   C14
      C14  H14R
      C14  H14S
      C14   C15
      C15  H15R
      C15  H15S
      C15   C16
      C16  H16R
      C16  H16S
      C16   C17
      C17  H17R
      C17  H17S
      C17   C18
      C18  H18R
      C18  H18S
      C18   C19
      C19  H19R
      C19  H19S
      C19  C110
     C110 H110R
     C110 H110S
     C110  C111
     C111 H111R
     C111 H111S
     C111  C112
     C112 H112R
     C112 H112S
     C112  C113
     C113 H113R
     C113 H113S
     C113  C114
     C114 H114R
     C114 H114S
     C114 H114T
       PB  OPB4
       PB  OPB3
       PB  OPB2
       PB   OB4
      OB4   CB4
      CB4   HB4
      CB4   CB5
      CB5   HB5
      CB5   CB6
      CB6  HB6R
      CB6  HB6S
      CB6   OB6
      OB6  HOB6
      CB5   OB5
      OB5   CB1
      CB1   HB1
      CB1   CB2
      CB2   HB2
      CB2   NB2
      NB2  HNB2
      NB2   C51
      C51   C52
      CB2   CB3
      CB3   HB3
      CB3   CB4
      C51   O51
      C71   O71
      CB3   OB3
      OB3   C71
      C71   C72
      CB1   OA6
      CA6   OA6
      CA6  HA6R
      CA6  HA6S
      CA6   CA5
      CA5   HA5
      CA5   CA4
      CA4   HA4
      CA4   OA4
      OA4  HOA4
      CA4   CA3
      CA3   HA3
      CA3   OA3
      OA3   C31
      CA3   CA2
      CA2   HA2
      CA2   NA2
      NA2  HNA2
      NA2   C11
      C11   C12
      C12  H12R
      C12  H12S
      C12   C13
      CA2   CA1
      CA1   HA1
      CA1   OA5
      CA1   OA1
      OA1    PA
       PA  OPA2
       PA  OPA3
       PA  OPA4
      OA5   CA5
      C13  H13R
      C11   O11
  [ impropers ]
      C11   C12   NA2   O11
      NA2   C11   CA2  HNA2
      C51   C52   NB2   O51
      NB2   C51   CB2  HNB2

[ KPLIPC ]
; Klebsiella pneumonia lipid A type 3
  [ atoms ]
     HB6S     HCA2  0.0900   1
      OB6    OC311 -0.6500   1
     HOB6     HCP1  0.4200   1
      CB6    CC321  0.0500   1
     HB6R     HCA2  0.0900   1
      CB5   CC3163  0.1100   2
      OB5   OC3C61 -0.4000   2
      HB5     HCA1  0.0900   2
      CB1   CC3162  0.2900   2
      HB1     HCA1  0.0900   2
      OA6    OC301 -0.3600   2
      CA6    CC321  0.0000   2
     HA6R     HCA2  0.0900   2
     HA6S     HCA2  0.0900   2
      CB4   CC3161 -0.0900   3
      HB4     HCA1  0.0900   3
      OB4    OC30P -0.3000   3
      OD1    OC30P -0.3000   3
       PB       PC  1.2000   3
     OPB3    OC2DP -0.8000   3
     OPB4    OC2DP -0.8000   3
      CD1   CC3162  0.1100   4
      HD1     HCA1  0.0900   4
      CD5   CC3263  0.0200   4
     HD51     HCA2  0.0900   4
     HD52     HCA2  0.0900   4
      OD5   OC3C61 -0.4000   4
      CD2   CC3161  0.1400   5
      HD2     HCA1  0.0900   5
      OD2    OC311 -0.6500   5
     HOD2     HCP1  0.4200   5
      CD3   CC3161  0.1400   6
      HD3     HCA1  0.0900   6
      OD3    OC311 -0.6500   6
     HOD3     HCP1  0.4200   6
      CD4   CC3161  0.3300   7
      HD4     HCA1  0.0900   7
      ND4    NG3P3 -0.3200   7
     HND1     HGP2  0.3000   7
     HND2     HGP2  0.3000   7
     HND3     HGP2  0.3000   7
      CB3   CC3161  0.1700   8
      OB3    OC301 -0.4900   8
      HB3     HCA1  0.0900   8
      C71       CL  0.9000   8
      O71      OBL -0.6300   8
      C72     CTL2 -0.2200   8
     H72R     HAL2  0.0900   8
     H72S     HAL2  0.0900   8
      CB2   CC3161  0.0700   9
      HB2     HCA1  0.0900   9
      NB2    NC2D1 -0.4700   9
     HNB2     HCP1  0.3100   9
      CA4   CC3161  0.1400  10
      HA4     HCA1  0.0900  10
      OA4    OC311 -0.6500  10
     HOA4     HCP1  0.4200  10
      CA5   CC3163  0.1100  11
      HA5     HCA1  0.0900  11
      OA5   OC3C61 -0.4000  11
      CA1   CC3162  0.1100  11
      HA1     HCA1  0.0900  11
      OA1    OC30P -0.4000  11
     OPA2    OC2DP -0.9000  11
     OPA3    OC2DP -0.9000  11
     OPA4    OC2DP -0.9000  11
       PA       PC  1.1000  11
      CA3   CC3161  0.1700  12
      HA3     HCA1  0.0900  12
      OA3    OC301 -0.4900  12
      C31       CL  0.9000  12
      O31      OBL -0.6300  12
      C32     CTL2 -0.2200  12
     H32R     HAL2  0.0900  12
     H32S     HAL2  0.0900  12
      CA2   CC3161  0.0700  13
      HA2     HCA1  0.0900  13
      NA2    NC2D1 -0.4700  13
     HNA2     HCP1  0.3100  13
      C73     CTL1  0.1700  14
     H73R     HAL1  0.0900  14
      O73      OSL -0.4900  14
      C81       CL  0.9000  14
      O81      OBL -0.6300  14
      C82     CTL2 -0.2200  14
     H82R     HAL2  0.0900  14
     H82S     HAL2  0.0900  14
      C83     CTL2 -0.1800  15
     H83R     HAL2  0.0900  15
     H83S     HAL2  0.0900  15
      C84     CTL2 -0.1800  16
     H84R     HAL2  0.0900  16
     H84S     HAL2  0.0900  16
      C85     CTL2 -0.1800  17
     H85R     HAL2  0.0900  17
     H85S     HAL2  0.0900  17
      C86     CTL2 -0.1800  18
     H86R     HAL2  0.0900  18
     H86S     HAL2  0.0900  18
      C87     CTL2 -0.1800  19
     H87R     HAL2  0.0900  19
     H87S     HAL2  0.0900  19
      C88     CTL2 -0.1800  20
     H88R     HAL2  0.0900  20
     H88S     HAL2  0.0900  20
      C89     CTL2 -0.1800  21
     H89R     HAL2  0.0900  21
     H89S     HAL2  0.0900  21
     C810     CTL2 -0.1800  22
    H810R     HAL2  0.0900  22
    H810S     HAL2  0.0900  22
     C811     CTL2 -0.1800  23
    H811R     HAL2  0.0900  23
    H811S     HAL2  0.0900  23
     C812     CTL2 -0.1800  24
    H812R     HAL2  0.0900  24
    H812S     HAL2  0.0900  24
     C813     CTL2 -0.1800  25
    H813R     HAL2  0.0900  25
    H813S     HAL2  0.0900  25
     C814     CTL3 -0.2700  26
    H814R     HAL3  0.0900  26
    H814S     HAL3  0.0900  26
    H814T     HAL3  0.0900  26
      C74     CTL2 -0.1800  27
     H74R     HAL2  0.0900  27
     H74S     HAL2  0.0900  27
      C75     CTL2 -0.1800  28
     H75R     HAL2  0.0900  28
     H75S     HAL2  0.0900  28
      C76     CTL2 -0.1800  29
     H76R     HAL2  0.0900  29
     H76S     HAL2  0.0900  29
      C77     CTL2 -0.1800  30
     H77R     HAL2  0.0900  30
     H77S     HAL2  0.0900  30
      C78     CTL2 -0.1800  31
     H78R     HAL2  0.0900  31
     H78S     HAL2  0.0900  31
      C79     CTL2 -0.1800  32
     H79R     HAL2  0.0900  32
     H79S     HAL2  0.0900  32
     C710     CTL2 -0.1800  33
    H710R     HAL2  0.0900  33
    H710S     HAL2  0.0900  33
     C711     CTL2 -0.1800  34
    H711R     HAL2  0.0900  34
    H711S     HAL2  0.0900  34
     C712     CTL2 -0.1800  35
    H712R     HAL2  0.0900  35
    H712S     HAL2  0.0900  35
     C713     CTL2 -0.1800  36
    H713R     HAL2  0.0900  36
    H713S     HAL2  0.0900  36
     C714     CTL3 -0.2700  37
    H714R     HAL3  0.0900  37
    H714S     HAL3  0.0900  37
    H714T     HAL3  0.0900  37
      C51    CC2O1  0.5500  38
      O51    OC2D1 -0.5500  38
      C52     CTL2 -0.1800  39
     H52R     HAL2  0.0900  39
     H52S     HAL2  0.0900  39
      C53     CTL1  0.1700  40
     H53R     HAL1  0.0900  40
      O53      OSL -0.4900  40
      C61       CL  0.9000  40
      O61      OBL -0.6300  40
      C62     CTL2 -0.2200  40
     H62R     HAL2  0.0900  40
     H62S     HAL2  0.0900  40
      C63     CTL2 -0.1800  41
     H63R     HAL2  0.0900  41
     H63S     HAL2  0.0900  41
      C64     CTL2 -0.1800  42
     H64R     HAL2  0.0900  42
     H64S     HAL2  0.0900  42
      C65     CTL2 -0.1800  43
     H65R     HAL2  0.0900  43
     H65S     HAL2  0.0900  43
      C66     CTL2 -0.1800  44
     H66R     HAL2  0.0900  44
     H66S     HAL2  0.0900  44
      C67     CTL2 -0.1800  45
     H67R     HAL2  0.0900  45
     H67S     HAL2  0.0900  45
      C68     CTL2 -0.1800  46
     H68R     HAL2  0.0900  46
     H68S     HAL2  0.0900  46
      C69     CTL2 -0.1800  47
     H69R     HAL2  0.0900  47
     H69S     HAL2  0.0900  47
     C610     CTL2 -0.1800  48
    H610R     HAL2  0.0900  48
    H610S     HAL2  0.0900  48
     C611     CTL2 -0.1800  49
    H611R     HAL2  0.0900  49
    H611S     HAL2  0.0900  49
     C612     CTL2 -0.1800  50
    H612R     HAL2  0.0900  50
    H612S     HAL2  0.0900  50
     C613     CTL2 -0.1800  51
    H613R     HAL2  0.0900  51
    H613S     HAL2  0.0900  51
     C614     CTL3 -0.2700  52
    H614R     HAL3  0.0900  52
    H614S     HAL3  0.0900  52
    H614T     HAL3  0.0900  52
      C54     CTL2 -0.1800  53
     H54R     HAL2  0.0900  53
     H54S     HAL2  0.0900  53
      C55     CTL2 -0.1800  54
     H55R     HAL2  0.0900  54
     H55S     HAL2  0.0900  54
      C56     CTL2 -0.1800  55
     H56R     HAL2  0.0900  55
     H56S     HAL2  0.0900  55
      C57     CTL2 -0.1800  56
     H57R     HAL2  0.0900  56
     H57S     HAL2  0.0900  56
      C58     CTL2 -0.1800  57
     H58R     HAL2  0.0900  57
     H58S     HAL2  0.0900  57
      C59     CTL2 -0.1800  58
     H59R     HAL2  0.0900  58
     H59S     HAL2  0.0900  58
     C510     CTL2 -0.1800  59
    H510R     HAL2  0.0900  59
    H510S     HAL2  0.0900  59
     C511     CTL2 -0.1800  60
    H511R     HAL2  0.0900  60
    H511S     HAL2  0.0900  60
     C512     CTL2 -0.1800  61
    H512R     HAL2  0.0900  61
    H512S     HAL2  0.0900  61
     C513     CTL2 -0.1800  62
    H513R     HAL2  0.0900  62
    H513S     HAL2  0.0900  62
     C514     CTL3 -0.2700  63
    H514R     HAL3  0.0900  63
    H514S     HAL3  0.0900  63
    H514T     HAL3  0.0900  63
      C33     CTL1  0.1400  64
     H33R     HAL1  0.0900  64
      O33      OH1 -0.6600  64
     HO33        H  0.4300  64
      C34     CTL2 -0.1800  65
     H34R     HAL2  0.0900  65
     H34S     HAL2  0.0900  65
      C35     CTL2 -0.1800  66
     H35R     HAL2  0.0900  66
     H35S     HAL2  0.0900  66
      C36     CTL2 -0.1800  67
     H36R     HAL2  0.0900  67
     H36S     HAL2  0.0900  67
      C37     CTL2 -0.1800  68
     H37R     HAL2  0.0900  68
     H37S     HAL2  0.0900  68
      C38     CTL2 -0.1800  69
     H38R     HAL2  0.0900  69
     H38S     HAL2  0.0900  69
      C39     CTL2 -0.1800  70
     H39R     HAL2  0.0900  70
     H39S     HAL2  0.0900  70
     C310     CTL2 -0.1800  71
    H310R     HAL2  0.0900  71
    H310S     HAL2  0.0900  71
     C311     CTL2 -0.1800  72
    H311R     HAL2  0.0900  72
    H311S     HAL2  0.0900  72
     C312     CTL2 -0.1800  73
    H312R     HAL2  0.0900  73
    H312S     HAL2  0.0900  73
     C313     CTL2 -0.1800  74
    H313R     HAL2  0.0900  74
    H313S     HAL2  0.0900  74
     C314     CTL3 -0.2700  75
    H314R     HAL3  0.0900  75
    H314S     HAL3  0.0900  75
    H314T     HAL3  0.0900  75
      C11    CC2O1  0.5500  76
      O11    OC2D1 -0.5500  76
      C12     CTL2 -0.1800  77
     H12R     HAL2  0.0900  77
     H12S     HAL2  0.0900  77
      C13     CTL1  0.1700  78
     H13R     HAL1  0.0900  78
      O13      OSL -0.4900  78
      C21       CL  0.8600  78
      O21      OBL -0.6300  78
      C22     CTL2 -0.1800  79
     H22S     HAL2  0.0900  79
     H22R     HAL2  0.0900  79
      C23     CTL2 -0.1800  80
     H23R     HAL2  0.0900  80
     H23S     HAL2  0.0900  80
      C24     CTL2 -0.1800  81
     H24R     HAL2  0.0900  81
     H24S     HAL2  0.0900  81
      C25     CTL2 -0.1800  82
     H25R     HAL2  0.0900  82
     H25S     HAL2  0.0900  82
      C26     CTL2 -0.1800  83
     H26R     HAL2  0.0900  83
     H26S     HAL2  0.0900  83
      C27     CTL2 -0.1800  84
     H27R     HAL2  0.0900  84
     H27S     HAL2  0.0900  84
      C28     CTL2 -0.1800  85
     H28R     HAL2  0.0900  85
     H28S     HAL2  0.0900  85
      C29     CTL2 -0.1800  86
     H29R     HAL2  0.0900  86
     H29S     HAL2  0.0900  86
     C210     CTL2 -0.1800  87
    H210R     HAL2  0.0900  87
    H210S     HAL2  0.0900  87
     C211     CTL2 -0.1800  88
    H211R     HAL2  0.0900  88
    H211S     HAL2  0.0900  88
     C212     CTL2 -0.1800  89
    H212R     HAL2  0.0900  89
    H212S     HAL2  0.0900  89
     C213     CTL2 -0.1800  90
    H213R     HAL2  0.0900  90
    H213S     HAL2  0.0900  90
     C214     CTL2 -0.1800  91
    H214R     HAL2  0.0900  91
    H214S     HAL2  0.0900  91
     C215     CTL2 -0.1800  92
    H215R     HAL2  0.0900  92
    H215S     HAL2  0.0900  92
     C216     CTL3 -0.2700  93
    H216R     HAL3  0.0900  93
    H216S     HAL3  0.0900  93
    H216T     HAL3  0.0900  93
      C14     CTL2 -0.1800  94
     H14R     HAL2  0.0900  94
     H14S     HAL2  0.0900  94
      C15     CTL2 -0.1800  95
     H15R     HAL2  0.0900  95
     H15S     HAL2  0.0900  95
      C16     CTL2 -0.1800  96
     H16R     HAL2  0.0900  96
     H16S     HAL2  0.0900  96
      C17     CTL2 -0.1800  97
     H17R     HAL2  0.0900  97
     H17S     HAL2  0.0900  97
      C18     CTL2 -0.1800  98
     H18R     HAL2  0.0900  98
     H18S     HAL2  0.0900  98
      C19     CTL2 -0.1800  99
     H19R     HAL2  0.0900  99
     H19S     HAL2  0.0900  99
     C110     CTL2 -0.1800 100
    H110R     HAL2  0.0900 100
    H110S     HAL2  0.0900 100
     C111     CTL2 -0.1800 101
    H111R     HAL2  0.0900 101
    H111S     HAL2  0.0900 101
     C112     CTL2 -0.1800 102
    H112R     HAL2  0.0900 102
    H112S     HAL2  0.0900 102
     C113     CTL2 -0.1800 103
    H113R     HAL2  0.0900 103
    H113S     HAL2  0.0900 103
     C114     CTL3 -0.2700 104
    H114R     HAL3  0.0900 104
    H114S     HAL3  0.0900 104
    H114T     HAL3  0.0900 104
  [ bonds ]
      C72  H72R
      C72  H72S
      C72   C73
      C73  H73R
      C73   O73
      C81   O73
      C81   C82
      C82  H82R
      C82  H82S
      O81   C81
      C82   C83
      C83  H83R
      C83  H83S
      C83   C84
      C84  H84R
      C84   C85
      C85  H85R
      C85  H85S
      C85   C86
      C86  H86R
      C84  H84S
      C86  H86S
      C86   C87
      C87  H87R
      C87  H87S
      C87   C88
      C88  H88R
      C88  H88S
      C88   C89
      C89  H89R
      C89  H89S
      C89  C810
     C810 H810R
     C810 H810S
     C810  C811
     C811 H811R
     C811 H811S
     C811  C812
     C812 H812R
     C812 H812S
     C812  C813
     C813 H813R
     C813 H813S
     C813  C814
     C814 H814R
     C814 H814S
     C814 H814T
      C73   C74
      C74  H74R
      C74  H74S
      C74   C75
      C75  H75R
      C75  H75S
      C75   C76
      C76  H76R
      C76  H76S
      C76   C77
      C77  H77R
      C77  H77S
      C77   C78
      C78  H78R
      C78  H78S
      C78   C79
      C79  H79R
      C79  H79S
      C79  C710
     C710 H710R
     C710 H710S
     C710  C711
     C711 H711R
     C711 H711S
     C711  C712
     C712 H712R
     C712 H712S
     C712  C713
     C713 H713R
     C713 H713S
     C713  C714
     C714 H714R
     C714 H714S
     C714 H714T
      C52  H52R
      C52  H52S
      C52   C53
      C53  H53R
      C53   O53
      O61   C61
      O53   C61
      C61   C62
      C62  H62R
      C62  H62S
      C62   C63
      C63  H63R
      C63  H63S
      C63   C64
      C64  H64R
      C64  H64S
      C64   C65
      C65  H65R
      C65  H65S
      C65   C66
      C66  H66R
      C66  H66S
      C66   C67
      C67  H67R
      C67  H67S
      C67   C68
      C68  H68R
      C68  H68S
      C68   C69
      C69  H69R
      C69  H69S
      C69  C610
     C610 H610R
     C610 H610S
     C610  C611
     C611 H611R
     C611 H611S
     C611  C612
     C612 H612R
     C612 H612S
     C612  C613
     C613 H613R
     C613 H613S
     C613  C614
     C614 H614R
     C614 H614S
     C614 H614T
      C53   C54
      C54  H54R
      C54  H54S
      C54   C55
      C55  H55R
      C55  H55S
      C55   C56
      C56  H56R
      C56  H56S
      C56   C57
      C57  H57R
      C57  H57S
      C57   C58
      C58  H58R
      C58  H58S
      C58   C59
      C59  H59R
      C59  H59S
      C59  C510
     C510 H510R
     C510 H510S
     C510  C511
     C511 H511R
     C511 H511S
     C511  C512
     C512 H512R
     C512 H512S
     C512  C513
     C513 H513R
     C513 H513S
     C513  C514
     C514 H514R
     C514 H514S
     C514 H514T
      C31   O31
      C31   C32
      C32  H32R
      C32  H32S
      C32   C33
      C33  H33R
      C33   O33
      O33  HO33
      C33   C34
      C34  H34R
      C34  H34S
      C34   C35
      C35  H35R
      C35  H35S
      C35   C36
      C36  H36R
      C36  H36S
      C36   C37
      C37  H37R
      C37  H37S
      C37   C38
      C38  H38R
      C38  H38S
      C38   C39
      C39  H39R
      C39  H39S
      C39  C310
     C310 H310R
     C310 H310S
     C310  C311
     C311 H311R
     C311 H311S
     C311  C312
     C312 H312R
     C312 H312S
     C312  C313
     C313 H313R
     C313 H313S
     C313  C314
     C314 H314R
     C314 H314S
     C314 H314T
      C21   O21
      C21   O13
      C21   C22
      C22  H22R
      C22  H22S
      C22   C23
      C23  H23R
      C23  H23S
      C23   C24
      C24  H24R
      C24  H24S
      C24   C25
      C25  H25R
      C25  H25S
      C25   C26
      C26  H26R
      C26  H26S
      C26   C27
      C27  H27R
      C27  H27S
      C27   C28
      C28  H28R
      C28  H28S
      C28   C29
      C29  H29R
      C29  H29S
      C29  C210
     C210 H210R
     C210 H210S
     C210  C211
     C211 H211R
     C211 H211S
     C211  C212
     C212 H212R
     C212 H212S
     C212  C213
     C213 H213R
     C213 H213S
     C213  C214
     C214 H214R
     C214 H214S
     C214  C215
     C215 H215R
     C215 H215S
     C215  C216
     C216 H216R
     C216 H216S
     C216 H216T
      C11   O11
      C12  H12R
      C12  H12S
      C12   C13
      C13   O13
      C13  H13R
      C13   C14
      C14  H14R
      C14  H14S
      C14   C15
      C15  H15R
      C15  H15S
      C15   C16
      C16  H16R
      C16  H16S
      C16   C17
      C17  H17R
      C17  H17S
      C17   C18
      C18  H18R
      C18  H18S
      C18   C19
      C19  H19R
      C19  H19S
      C19  C110
     C110 H110R
     C110 H110S
     C110  C111
     C111 H111R
     C111 H111S
     C111  C112
     C112 H112R
     C112 H112S
     C112  C113
     C113 H113R
     C113 H113S
     C113  C114
     C114 H114R
     C114 H114S
     C114 H114T
       PB  OPB4
       PB  OPB3
       PB   OD1
       PB   OB4
      OB4   CB4
      CD1   OD1
      CD1   HD1
      CD1   OD5
      CD1   CD2
      CD2   HD2
      CD2   OD2
      OD2  HOD2
      CD2   CD3
      CD3   HD3
      CD3   OD3
      OD3  HOD3
      CD3   CD4
      CD4   HD4
      CD4   ND4
      ND4  HND1
      ND4  HND2
      ND4  HND3
      CD4   CD5
      CD5  HD51
      CD5  HD52
      CD5   OD5
      CB4   HB4
      CB4   CB5
      CB5   HB5
      CB5   CB6
      CB6  HB6R
      CB6  HB6S
      CB6   OB6
      OB6  HOB6
      CB5   OB5
      OB5   CB1
      CB1   HB1
      CB1   CB2
      CB2   HB2
      CB2   NB2
      NB2  HNB2
      NB2   C51
      C51   C52
      CB2   CB3
      CB3   HB3
      CB3   CB4
      C51   O51
      C71   O71
      CB3   OB3
      OB3   C71
      C71   C72
      CB1   OA6
      CA6   OA6
      CA6  HA6R
      CA6  HA6S
      CA6   CA5
      CA5   HA5
      CA5   CA4
      CA4   HA4
      CA4   OA4
      OA4  HOA4
      CA4   CA3
      CA3   HA3
      CA3   OA3
      OA3   C31
      CA3   CA2
      CA2   HA2
      CA2   NA2
      NA2  HNA2
      NA2   C11
      C11   C12
      C12  H12R
      C12  H12S
      C12   C13
      CA2   CA1
      CA1   HA1
      CA1   OA5
      CA1   OA1
      OA1    PA
       PA  OPA2
       PA  OPA3
       PA  OPA4
      OA5   CA5
      C13  H13R
      C11   O11
  [ impropers ]
      C11   C12   NA2   O11
      NA2   C11   CA2  HNA2
      C51   C52   NB2   O51
      NB2   C51   CB2  HNB2

[ LILIPA ]
; Leptospira interrogans lipad A
  [ atoms ]
     HB6S     HCA2  0.0900   1
      OB6    OC311 -0.6500   1
     HOB6     HCP1  0.4200   1
      CB6    CC321  0.0500   1
     HB6R     HCA2  0.0900   1
      CB5   CC3163  0.1100   2
      OB5   OC3C61 -0.4000   2
      HB5     HCA1  0.0900   2
      CB1   CC3162  0.2900   2
      HB1     HCA1  0.0900   2
      OA6    OC301 -0.3600   2
      CA6    CC321  0.0000   2
     HA6R     HCA2  0.0900   2
     HA6S     HCA2  0.0900   2
      CB4   CC3161  0.1400   3
      HB4     HCA1  0.0900   3
      OB4    OC311 -0.6500   3
     HOB4     HCP1  0.4200   3
      CB3   CC3161  0.0700   4
      HB3     HCA1  0.0900   4
      NB3    NC2D1 -0.4700   4
     HNB3     HCP1  0.3100   4
      C71    CC2O1  0.5500   5
      O71    OC2D1 -0.5500   5
      C72     CTL2 -0.1800   6
     H72R     HAL2  0.0900   6
     H72S     HAL2  0.0900   6
      CB2   CC3161  0.0700   7
      HB2     HCA1  0.0900   7
      NB2    NC2D1 -0.4700   7
     HNB2     HCP1  0.3100   7
      CA4   CC3161  0.1400   8
      HA4     HCA1  0.0900   8
      OA4    OC311 -0.6500   8
     HOA4     HCP1  0.4200   8
      CA5   CC3163  0.1100   9
      HA5     HCA1  0.0900   9
      OA5   OC3C61 -0.4000   9
      CA1   CC3162  0.1100   9
      HA1     HCA1  0.0900   9
       PA       PC  1.5000  10
     OPA3    OC2DP -0.7600  10
     OPA4    OC2DP -0.7600  10
      OA1    OC30P -0.5500  10
     OPA2    OC30P -0.5500  10
      CP1    CC331 -0.1500  11
      HP1     HCA3  0.0900  11
      HP2     HCA3  0.0900  11
      HP3     HCA3  0.0900  11
      CA3   CC3161  0.0700  12
      HA3     HCA1  0.0900  12
      NA3    NC2D1 -0.4700  12
     HNA3     HCP1  0.3100  12
      C31    CC2O1  0.5500  12
      O31    OC2D1 -0.5500  12
      C32     CTL2 -0.1800  12
     H32R     HAL2  0.0900  12
     H32S     HAL2  0.0900  12
      CA2   CC3161  0.0700  13
      HA2     HCA1  0.0900  13
      NA2    NC2D1 -0.4700  13
     HNA2     HCP1  0.3100  13
      C73     CTL1  0.1700  14
     H73R     HAL1  0.0900  14
      O73      OSL -0.4900  14
      C81       CL  0.9000  14
      O81      OBL -0.6300  14
      C82     CTL2 -0.2200  14
     H82R     HAL2  0.0900  14
     H82S     HAL2  0.0900  14
      C83     CTL2 -0.1800  15
     H83R     HAL2  0.0900  15
     H83S     HAL2  0.0900  15
      C84     CTL2 -0.1800  16
     H84R     HAL2  0.0900  16
     H84S     HAL2  0.0900  16
      C85     CTL2 -0.1800  17
     H85R     HAL2  0.0900  17
     H85S     HAL2  0.0900  17
      C86     CTL2 -0.1800  18
     H86R     HAL2  0.0900  18
     H86S     HAL2  0.0900  18
      C87     CEL1 -0.1500  19
     H87R     HEL1  0.1500  19
      C88     CEL1 -0.1500  20
     H88R     HEL1  0.1500  20
      C89     CTL2 -0.1800  21
     H89R     HAL2  0.0900  21
     H89S     HAL2  0.0900  21
     C810     CTL2 -0.1800  22
    H810R     HAL2  0.0900  22
    H810S     HAL2  0.0900  22
     C811     CTL2 -0.1800  23
    H811R     HAL2  0.0900  23
    H811S     HAL2  0.0900  23
     C812     CTL2 -0.1800  24
    H812R     HAL2  0.0900  24
    H812S     HAL2  0.0900  24
     C813     CTL2 -0.1800  25
    H813R     HAL2  0.0900  25
    H813S     HAL2  0.0900  25
     C814     CTL3 -0.2700  26
    H814R     HAL3  0.0900  26
    H814S     HAL3  0.0900  26
    H814T     HAL3  0.0900  26
      C74     CTL2 -0.1800  27
     H74R     HAL2  0.0900  27
     H74S     HAL2  0.0900  27
      C75     CTL2 -0.1800  28
     H75R     HAL2  0.0900  28
     H75S     HAL2  0.0900  28
      C76     CTL2 -0.1800  29
     H76R     HAL2  0.0900  29
     H76S     HAL2  0.0900  29
      C77     CTL2 -0.1800  30
     H77R     HAL2  0.0900  30
     H77S     HAL2  0.0900  30
      C78     CTL2 -0.1800  31
     H78R     HAL2  0.0900  31
     H78S     HAL2  0.0900  31
      C79     CTL2 -0.1800  32
     H79R     HAL2  0.0900  32
     H79S     HAL2  0.0900  32
     C710     CTL2 -0.1800  33
    H710R     HAL2  0.0900  33
    H710S     HAL2  0.0900  33
     C711     CTL2 -0.1800  34
    H711R     HAL2  0.0900  34
    H711S     HAL2  0.0900  34
     C712     CTL3 -0.2700  35
    H712R     HAL3  0.0900  35
    H712S     HAL3  0.0900  35
    H712T     HAL3  0.0900  35
      C51    CC2O1  0.5500  36
      O51    OC2D1 -0.5500  36
      C52     CTL2 -0.1800  37
     H52R     HAL2  0.0900  37
     H52S     HAL2  0.0900  37
      C53     CTL1  0.1700  38
     H53R     HAL1  0.0900  38
      O53      OSL -0.4900  38
      C61       CL  0.9000  38
      O61      OBL -0.6300  38
      C62     CTL2 -0.2200  38
     H62R     HAL2  0.0900  38
     H62S     HAL2  0.0900  38
      C63     CTL2 -0.1800  39
     H63R     HAL2  0.0900  39
     H63S     HAL2  0.0900  39
      C64     CTL2 -0.1800  40
     H64R     HAL2  0.0900  40
     H64S     HAL2  0.0900  40
      C65     CTL2 -0.1800  41
     H65R     HAL2  0.0900  41
     H65S     HAL2  0.0900  41
      C66     CTL2 -0.1800  42
     H66R     HAL2  0.0900  42
     H66S     HAL2  0.0900  42
      C67     CEL1 -0.1500  43
     H67R     HEL1  0.1500  43
      C68     CEL1 -0.1500  44
     H68R     HEL1  0.1500  44
      C69     CTL2 -0.1800  45
     H69R     HAL2  0.0900  45
     H69S     HAL2  0.0900  45
     C610     CTL2 -0.1800  46
    H610R     HAL2  0.0900  46
    H610S     HAL2  0.0900  46
     C611     CTL2 -0.1800  47
    H611R     HAL2  0.0900  47
    H611S     HAL2  0.0900  47
     C612     CTL2 -0.1800  48
    H612R     HAL2  0.0900  48
    H612S     HAL2  0.0900  48
     C613     CTL2 -0.1800  49
    H613R     HAL2  0.0900  49
    H613S     HAL2  0.0900  49
     C614     CTL3 -0.2700  50
    H614R     HAL3  0.0900  50
    H614S     HAL3  0.0900  50
    H614T     HAL3  0.0900  50
      C54     CTL2 -0.1800  52
     H54R     HAL2  0.0900  52
     H54S     HAL2  0.0900  52
      C55     CTL2 -0.1800  53
     H55R     HAL2  0.0900  53
     H55S     HAL2  0.0900  53
      C56     CTL2 -0.1800  54
     H56R     HAL2  0.0900  54
     H56S     HAL2  0.0900  54
      C57     CTL2 -0.1800  55
     H57R     HAL2  0.0900  55
     H57S     HAL2  0.0900  55
      C58     CTL2 -0.1800  56
     H58R     HAL2  0.0900  56
     H58S     HAL2  0.0900  56
      C59     CTL2 -0.1800  57
     H59R     HAL2  0.0900  57
     H59S     HAL2  0.0900  57
     C510     CTL2 -0.1800  58
    H510R     HAL2  0.0900  58
    H510S     HAL2  0.0900  58
     C511     CTL2 -0.1800  59
    H511R     HAL2  0.0900  59
    H511S     HAL2  0.0900  59
     C512     CTL2 -0.1800  60
    H512R     HAL2  0.0900  60
    H512S     HAL2  0.0900  60
     C513     CTL2 -0.1800  61
    H513R     HAL2  0.0900  61
    H513S     HAL2  0.0900  61
     C514     CTL2 -0.1800  62
    H514R     HAL2  0.0900  62
    H514S     HAL2  0.0900  62
     C515     CTL2 -0.1800  63
    H515R     HAL2  0.0900  63
    H515S     HAL2  0.0900  63
     C516     CTL3 -0.2700  64
    H516R     HAL3  0.0900  64
    H516S     HAL3  0.0900  64
    H516T     HAL3  0.0900  64
      C33     CTL1  0.1400  65
     H33R     HAL1  0.0900  65
      O33      OH1 -0.6600  65
     HO33        H  0.4300  65
      C34     CTL2 -0.1800  66
     H34R     HAL2  0.0900  66
     H34S     HAL2  0.0900  66
      C35     CTL2 -0.1800  67
     H35R     HAL2  0.0900  67
     H35S     HAL2  0.0900  67
      C36     CTL2 -0.1800  68
     H36R     HAL2  0.0900  68
     H36S     HAL2  0.0900  68
      C37     CTL2 -0.1800  69
     H37R     HAL2  0.0900  69
     H37S     HAL2  0.0900  69
      C38     CTL2 -0.1800  70
     H38R     HAL2  0.0900  70
     H38S     HAL2  0.0900  70
      C39     CTL2 -0.1800  71
     H39R     HAL2  0.0900  71
     H39S     HAL2  0.0900  71
     C310     CTL2 -0.1800  72
    H310R     HAL2  0.0900  72
    H310S     HAL2  0.0900  72
     C311     CTL2 -0.1800  73
    H311R     HAL2  0.0900  73
    H311S     HAL2  0.0900  73
     C312     CTL3 -0.2700  74
    H312R     HAL3  0.0900  74
    H312S     HAL3  0.0900  74
    H312T     HAL3  0.0900  74
      C11    CC2O1  0.5500  75
      O11    OC2D1 -0.5500  75
      C12     CTL2 -0.1800  76
     H12R     HAL2  0.0900  76
     H12S     HAL2  0.0900  76
      C13     CTL1  0.1400  77
     H13R     HAL1  0.0900  77
      O13      OH1 -0.6600  77
     HO13        H  0.4300  77
      C14     CTL2 -0.1800  78
     H14R     HAL2  0.0900  78
     H14S     HAL2  0.0900  78
      C15     CTL2 -0.1800  79
     H15R     HAL2  0.0900  79
     H15S     HAL2  0.0900  79
      C16     CTL2 -0.1800  80
     H16R     HAL2  0.0900  80
     H16S     HAL2  0.0900  80
      C17     CTL2 -0.1800  81
     H17R     HAL2  0.0900  81
     H17S     HAL2  0.0900  81
      C18     CTL2 -0.1800  82
     H18R     HAL2  0.0900  82
     H18S     HAL2  0.0900  82
      C19     CTL2 -0.1800  83
     H19R     HAL2  0.0900  83
     H19S     HAL2  0.0900  83
     C110     CTL2 -0.1800  84
    H110R     HAL2  0.0900  84
    H110S     HAL2  0.0900  84
     C111     CTL2 -0.1800  85
    H111R     HAL2  0.0900  85
    H111S     HAL2  0.0900  85
     C112     CTL2 -0.1800  86
    H112R     HAL2  0.0900  86
    H112S     HAL2  0.0900  86
     C113     CTL2 -0.1800  87
    H113R     HAL2  0.0900  87
    H113S     HAL2  0.0900  87
     C114     CTL2 -0.1800  88
    H114R     HAL2  0.0900  88
    H114S     HAL2  0.0900  88
     C115     CTL2 -0.1800  89
    H115R     HAL2  0.0900  89
    H115S     HAL2  0.0900  89
     C116     CTL3 -0.2700  90
    H116R     HAL3  0.0900  90
    H116S     HAL3  0.0900  90
    H116T     HAL3  0.0900  90
  [ bonds ]
      C72  H72R
      C72  H72S
      C72   C73
      C73  H73R
      C73   O73
      C81   O73
      C81   C82
      C82  H82R
      C82  H82S
      O81   C81
      C82   C83
      C83  H83R
      C83  H83S
      C83   C84
      C84  H84R
      C84   C85
      C85  H85R
      C85  H85S
      C85   C86
      C86  H86R
      C84  H84S
      C86  H86S
      C86   C87
      C87  H87R
      C87   C88
      C88  H88R
      C88   C89
      C89  H89R
      C89  H89S
      C89  C810
     C810 H810R
     C810 H810S
     C810  C811
     C811 H811R
     C811 H811S
     C811  C812
     C812 H812R
     C812 H812S
     C812  C813
     C813 H813R
     C813 H813S
     C813  C814
     C814 H814R
     C814 H814S
     C814 H814T
      C73   C74
      C74  H74R
      C74  H74S
      C74   C75
      C75  H75R
      C75  H75S
      C75   C76
      C76  H76R
      C76  H76S
      C76   C77
      C77  H77R
      C77  H77S
      C77   C78
      C78  H78R
      C78  H78S
      C78   C79
      C79  H79R
      C79  H79S
      C79  C710
     C710 H710R
     C710 H710S
     C710  C711
     C711 H711R
     C711 H711S
     C711  C712
     C712 H712R
     C712 H712S
     C712 H712T
      CB1   HB1
      CB1   CB2
      CB2   HB2
      CB2   NB2
      NB2  HNB2
      NB2   C51
      C51   C52
      CB2   CB3
      CB3   HB3
      CB3   CB4
      C51   O51
      C71   O71
      C52  H52R
      C52  H52S
      C52   C53
      C53  H53R
      C53   O53
      O61   C61
      O53   C61
      C61   C62
      C62  H62R
      C62  H62S
      C62   C63
      C63  H63R
      C63  H63S
      C63   C64
      C64  H64R
      C64  H64S
      C64   C65
      C65  H65R
      C65  H65S
      C65   C66
      C66  H66R
      C66  H66S
      C66   C67
      C67  H67R
      C67   C68
      C68  H68R
      C68   C69
      C69  H69R
      C69  H69S
      C69  C610
     C610 H610R
     C610 H610S
     C610  C611
     C611 H611R
     C611 H611S
     C611  C612
     C612 H612R
     C612 H612S
     C612  C613
     C613 H613R
     C613 H613S
     C613  C614
     C614 H614R
     C614 H614S
     C614 H614T
      C53   C54
      C54  H54R
      C54  H54S
      C54   C55
      C55  H55R
      C55  H55S
      C55   C56
      C56  H56R
      C56  H56S
      C56   C57
      C57  H57R
      C57  H57S
      C57   C58
      C58  H58R
      C58  H58S
      C58   C59
      C59  H59R
      C59  H59S
      C59  C510
     C510 H510R
     C510 H510S
     C510  C511
     C511 H511R
     C511 H511S
     C511  C512
     C512 H512R
     C512 H512S
     C512  C513
     C513 H513R
     C513 H513S
     C513  C514
     C514 H514R
     C514 H514S
     C514  C515
     C515 H515R
     C515 H515S
     C515  C516
     C516 H516R
     C516 H516S
     C516 H516T
      C31   O31
      C31   C32
      C32  H32R
      C32  H32S
      C32   C33
      C33  H33R
      C33   O33
      O33  HO33
      C33   C34
      C34  H34R
      C34  H34S
      C34   C35
      C35  H35R
      C35  H35S
      C35   C36
      C36  H36R
      C36  H36S
      C36   C37
      C37  H37R
      C37  H37S
      C37   C38
      C38  H38R
      C38  H38S
      C38   C39
      C39  H39R
      C39  H39S
      C39  C310
     C310 H310R
     C310 H310S
     C310  C311
     C311 H311R
     C311 H311S
     C311  C312
     C312 H312R
     C312 H312S
     C312 H312T
      C13   O13
      O13  HO13
      C13   C14
      C14  H14R
      C14  H14S
      C14   C15
      C15  H15R
      C15  H15S
      C15   C16
      C16  H16R
      C16  H16S
      C16   C17
      C17  H17R
      C17  H17S
      C17   C18
      C18  H18R
      C18  H18S
      C18   C19
      C19  H19R
      C19  H19S
      C19  C110
     C110 H110R
     C110 H110S
     C110  C111
     C111 H111R
     C111 H111S
     C111  C112
     C112 H112R
     C112 H112S
     C112  C113
     C113 H113R
     C113 H113S
     C113  C114
     C114 H114R
     C114 H114S
     C114  C115
     C115 H115R
     C115 H115S
     C115  C116
     C116 H116R
     C116 H116S
     C116 H116T
      CB4   OB4
      OB4  HOB4
      CB4   HB4
      CB4   CB5
      CB5   HB5
      CB5   CB6
      CB6  HB6R
      CB6  HB6S
      CB6   OB6
      OB6  HOB6
      CB5   OB5
      OB5   CB1
      CB3   NB3
      NB3  HNB3
      NB3   C71
      C71   C72
      CB1   OA6
      CA6   OA6
      CA6  HA6R
      CA6  HA6S
      CA6   CA5
      CA5   HA5
      CA5   CA4
      CA4   HA4
      CA4   OA4
      OA4  HOA4
      CA4   CA3
      CA3   HA3
      CA3   NA3
      NA3  HNA3
      NA3   C31
      CA3   CA2
      CA2   HA2
      CA2   NA2
      NA2  HNA2
      NA2   C11
      C11   C12
      C12  H12R
      C12  H12S
      C12   C13
      CA2   CA1
      CA1   HA1
      CA1   OA5
      CA1   OA1
      OA1    PA
       PA  OPA2
       PA  OPA3
       PA  OPA4
     OPA2   CP1
      CP1   HP1
      CP1   HP2
      CP1   HP3
      C13  H13R
      OA5   CA5
      C11   O11
  [ impropers ]
      C11   C12   NA2   O11
      NA2   C11   CA2  HNA2
      C51   C52   NB2   O51
      NB2   C51   CB2  HNB2

[ MCLIPA ]
; Moraxella catarrhalis lipid A
  [ atoms ]
     HB6S     HCA2  0.0900   1
      OB6    OC311 -0.6500   1
     HOB6     HCP1  0.4200   1
      CB6    CC321  0.0500   1
     HB6R     HCA2  0.0900   1
      CB5   CC3163  0.1100   2
      OB5   OC3C61 -0.4000   2
      HB5     HCA1  0.0900   2
      CB1   CC3162  0.2900   2
      HB1     HCA1  0.0900   2
      OA6    OC301 -0.3600   2
      CA6    CC321  0.0000   2
     HA6R     HCA2  0.0900   2
     HA6S     HCA2  0.0900   2
      CB4   CC3161 -0.0900   3
      HB4     HCA1  0.0900   3
      OB4    OC30P -0.4000   3
       PB       PC  1.1000   3
     OPB4    OC2DP -0.9000   3
     OPB3    OC2DP -0.9000   3
     OPB2    OC2DP -0.9000   3
      CB3   CC3161  0.1700   4
      OB3    OC301 -0.4900   4
      HB3     HCA1  0.0900   4
      C71       CL  0.9000   4
      O71      OBL -0.6300   4
      C72     CTL2 -0.2200   4
     H72R     HAL2  0.0900   4
     H72S     HAL2  0.0900   4
      CB2   CC3161  0.0700   5
      HB2     HCA1  0.0900   5
      NB2    NC2D1 -0.4700   5
     HNB2     HCP1  0.3100   5
      CA4   CC3161  0.1400   6
      HA4     HCA1  0.0900   6
      OA4    OC311 -0.6500   6
     HOA4     HCP1  0.4200   6
      CA5   CC3163  0.1100   7
      HA5     HCA1  0.0900   7
      OA5   OC3C61 -0.4000   7
      CA1   CC3162  0.1100   7
      HA1     HCA1  0.0900   7
       NC    NG3P3 -0.3000   8
     HNC1     HGP2  0.3300   8
     HNC2     HGP2  0.3300   8
     HNC3     HGP2  0.3300   8
      CC2    CG324  0.1300   8
     HC21     HGA2  0.0900   8
     HC22     HGA2  0.0900   8
      CC1    CG321 -0.0800   9
     HC11     HGA2  0.0900   9
     HC12     HGA2  0.0900   9
      OC2    OC30P -0.6000   9
       PC       PC  1.5000   9
      OC1    OC30P -0.6800   9
     OPC3    OC2DP -0.8000   9
     OPC5    OC2DP -0.8000   9
       PA       PC  1.5000   9
      OA1    OC30P -0.6200   9
     OPA3    OC2DP -0.8000   9
     OPA4    OC2DP -0.8000   9
      CA3   CC3161  0.1700  10
      HA3     HCA1  0.0900  10
      OA3    OC301 -0.4900  10
      C31       CL  0.9000  10
      O31      OBL -0.6300  10
      C32     CTL2 -0.2200  10
     H32R     HAL2  0.0900  10
     H32S     HAL2  0.0900  10
      CA2   CC3161  0.0700  11
      HA2     HCA1  0.0900  11
      NA2    NC2D1 -0.4700  11
     HNA2     HCP1  0.3100  11
      C73     CTL1  0.1400  12
     H73R     HAL1  0.0900  12
      O73      OH1 -0.6600  12
     HO73        H  0.4300  12
      C74     CTL2 -0.1800  13
     H74R     HAL2  0.0900  13
     H74S     HAL2  0.0900  13
      C75     CTL2 -0.1800  14
     H75R     HAL2  0.0900  14
     H75S     HAL2  0.0900  14
      C76     CTL2 -0.1800  15
     H76R     HAL2  0.0900  15
     H76S     HAL2  0.0900  15
      C77     CTL2 -0.1800  16
     H77R     HAL2  0.0900  16
     H77S     HAL2  0.0900  16
      C78     CTL2 -0.1800  17
     H78R     HAL2  0.0900  17
     H78S     HAL2  0.0900  17
      C79     CTL2 -0.1800  18
     H79R     HAL2  0.0900  18
     H79S     HAL2  0.0900  18
     C710     CTL2 -0.1800  19
    H710R     HAL2  0.0900  19
    H710S     HAL2  0.0900  19
     C711     CTL2 -0.1800  20
    H711R     HAL2  0.0900  20
    H711S     HAL2  0.0900  20
     C712     CTL3 -0.2700  21
    H712R     HAL3  0.0900  21
    H712S     HAL3  0.0900  21
    H712T     HAL3  0.0900  21
      C51    CC2O1  0.5500  22
      O51    OC2D1 -0.5500  22
      C52     CTL2 -0.1800  23
     H52R     HAL2  0.0900  23
     H52S     HAL2  0.0900  23
      C53     CTL1  0.1700  24
     H53R     HAL1  0.0900  24
      O53      OSL -0.4900  24
      C61       CL  0.9000  24
      O61      OBL -0.6300  24
      C62     CTL2 -0.2200  24
     H62R     HAL2  0.0900  24
     H62S     HAL2  0.0900  24
      C63     CTL2 -0.1800  25
     H63R     HAL2  0.0900  25
     H63S     HAL2  0.0900  25
      C64     CTL2 -0.1800  26
     H64R     HAL2  0.0900  26
     H64S     HAL2  0.0900  26
      C65     CTL2 -0.1800  27
     H65R     HAL2  0.0900  27
     H65S     HAL2  0.0900  27
      C66     CTL2 -0.1800  28
     H66R     HAL2  0.0900  28
     H66S     HAL2  0.0900  28
      C67     CTL2 -0.1800  29
     H67R     HAL2  0.0900  29
     H67S     HAL2  0.0900  29
      C68     CTL2 -0.1800  30
     H68R     HAL2  0.0900  30
     H68S     HAL2  0.0900  30
      C69     CTL2 -0.1800  31
     H69R     HAL2  0.0900  31
     H69S     HAL2  0.0900  31
     C610     CTL3 -0.2700  32
    H610R     HAL3  0.0900  32
    H610S     HAL3  0.0900  32
    H610T     HAL3  0.0900  32
      C54     CTL2 -0.1800  33
     H54R     HAL2  0.0900  33
     H54S     HAL2  0.0900  33
      C55     CTL2 -0.1800  34
     H55R     HAL2  0.0900  34
     H55S     HAL2  0.0900  34
      C56     CTL2 -0.1800  35
     H56R     HAL2  0.0900  35
     H56S     HAL2  0.0900  35
      C57     CTL2 -0.1800  36
     H57R     HAL2  0.0900  36
     H57S     HAL2  0.0900  36
      C58     CTL2 -0.1800  37
     H58R     HAL2  0.0900  37
     H58S     HAL2  0.0900  37
      C59     CTL2 -0.1800  38
     H59R     HAL2  0.0900  38
     H59S     HAL2  0.0900  38
     C510     CTL2 -0.1800  39
    H510R     HAL2  0.0900  39
    H510S     HAL2  0.0900  39
     C511     CTL2 -0.1800  40
    H511R     HAL2  0.0900  40
    H511S     HAL2  0.0900  40
     C512     CTL3 -0.2700  41
    H512R     HAL3  0.0900  41
    H512S     HAL3  0.0900  41
    H512T     HAL3  0.0900  41
      C33     CTL1  0.1700  42
     H33R     HAL1  0.0900  42
      O33      OSL -0.4900  42
      C41       CL  0.8600  42
      O41      OBL -0.6300  42
      C42     CTL2 -0.1800  43
     H42S     HAL2  0.0900  43
     H42R     HAL2  0.0900  43
      C43     CTL2 -0.1800  44
     H43R     HAL2  0.0900  44
     H43S     HAL2  0.0900  44
      C44     CTL2 -0.1800  45
     H44R     HAL2  0.0900  45
     H44S     HAL2  0.0900  45
      C45     CTL2 -0.1800  46
     H45R     HAL2  0.0900  46
     H45S     HAL2  0.0900  46
      C46     CTL2 -0.1800  47
     H46R     HAL2  0.0900  47
     H46S     HAL2  0.0900  47
      C47     CTL2 -0.1800  48
     H47R     HAL2  0.0900  48
     H47S     HAL2  0.0900  48
      C48     CTL2 -0.1800  49
     H48R     HAL2  0.0900  49
     H48S     HAL2  0.0900  49
      C49     CTL2 -0.1800  50
     H49R     HAL2  0.0900  50
     H49S     HAL2  0.0900  50
     C410     CTL3 -0.2700  51
    H410R     HAL3  0.0900  51
    H410S     HAL3  0.0900  51
    H410T     HAL3  0.0900  51
      C34     CTL2 -0.1800  52
     H34R     HAL2  0.0900  52
     H34S     HAL2  0.0900  52
      C35     CTL2 -0.1800  53
     H35R     HAL2  0.0900  53
     H35S     HAL2  0.0900  53
      C36     CTL2 -0.1800  54
     H36R     HAL2  0.0900  54
     H36S     HAL2  0.0900  54
      C37     CTL2 -0.1800  55
     H37R     HAL2  0.0900  55
     H37S     HAL2  0.0900  55
      C38     CTL2 -0.1800  56
     H38R     HAL2  0.0900  56
     H38S     HAL2  0.0900  56
      C39     CTL2 -0.1800  57
     H39R     HAL2  0.0900  57
     H39S     HAL2  0.0900  57
     C310     CTL2 -0.1800  58
    H310R     HAL2  0.0900  58
    H310S     HAL2  0.0900  58
     C311     CTL2 -0.1800  59
    H311R     HAL2  0.0900  59
    H311S     HAL2  0.0900  59
     C312     CTL3 -0.2700  60
    H312R     HAL3  0.0900  60
    H312S     HAL3  0.0900  60
    H312T     HAL3  0.0900  60
      C11    CC2O1  0.5500  61
      O11    OC2D1 -0.5500  61
      C12     CTL2 -0.1800  62
     H12R     HAL2  0.0900  62
     H12S     HAL2  0.0900  62
      C13     CTL1  0.1700  63
     H13R     HAL1  0.0900  63
      O13      OSL -0.4900  63
      C21       CL  0.9000  63
      O21      OBL -0.6300  63
      C22     CTL2 -0.2200  63
     H22R     HAL2  0.0900  63
     H22S     HAL2  0.0900  63
      C23     CTL2 -0.1800  64
     H23R     HAL2  0.0900  64
     H23S     HAL2  0.0900  64
      C24     CTL2 -0.1800  65
     H24R     HAL2  0.0900  65
     H24S     HAL2  0.0900  65
      C25     CTL2 -0.1800  66
     H25R     HAL2  0.0900  66
     H25S     HAL2  0.0900  66
      C26     CTL2 -0.1800  67
     H26R     HAL2  0.0900  67
     H26S     HAL2  0.0900  67
      C27     CTL2 -0.1800  68
     H27R     HAL2  0.0900  68
     H27S     HAL2  0.0900  68
      C28     CTL2 -0.1800  69
     H28R     HAL2  0.0900  69
     H28S     HAL2  0.0900  69
      C29     CTL2 -0.1800  70
     H29R     HAL2  0.0900  70
     H29S     HAL2  0.0900  70
     C210     CTL2 -0.1800  71
    H210R     HAL2  0.0900  71
    H210S     HAL2  0.0900  71
     C211     CTL2 -0.1800  72
    H211R     HAL2  0.0900  72
    H211S     HAL2  0.0900  72
     C212     CTL3 -0.2700  73
    H212R     HAL3  0.0900  73
    H212S     HAL3  0.0900  73
    H212T     HAL3  0.0900  73
      C14     CTL2 -0.1800  75
     H14R     HAL2  0.0900  75
     H14S     HAL2  0.0900  75
      C15     CTL2 -0.1800  76
     H15R     HAL2  0.0900  76
     H15S     HAL2  0.0900  76
      C16     CTL2 -0.1800  77
     H16R     HAL2  0.0900  77
     H16S     HAL2  0.0900  77
      C17     CTL2 -0.1800  78
     H17R     HAL2  0.0900  78
     H17S     HAL2  0.0900  78
      C18     CTL2 -0.1800  79
     H18R     HAL2  0.0900  79
     H18S     HAL2  0.0900  79
      C19     CTL2 -0.1800  80
     H19R     HAL2  0.0900  80
     H19S     HAL2  0.0900  80
     C110     CTL2 -0.1800  81
    H110R     HAL2  0.0900  81
    H110S     HAL2  0.0900  81
     C111     CTL2 -0.1800  82
    H111R     HAL2  0.0900  82
    H111S     HAL2  0.0900  82
     C112     CTL3 -0.2700  83
    H112R     HAL3  0.0900  83
    H112S     HAL3  0.0900  83
    H112T     HAL3  0.0900  83
  [ bonds ]
      O71   C71
      C71   C72
      C72  H72R
      C72  H72S
      O73  HO73
      C72   C73
      C73  H73R
      C73   O73
      C73   C74
      C74  H74R
      C74   C75
      C75  H75R
      C75  H75S
      C75   C76
      C76  H76R
      C74  H74S
      C76  H76S
      C76   C77
      C77  H77R
      C77  H77S
      C77   C78
      C78  H78R
      C78  H78S
      C78   C79
      C79  H79R
      C79  H79S
      C79  C710
     C710 H710R
     C710 H710S
     C710  C711
     C711 H711R
     C711 H711S
     C711  C712
     C712 H712R
     C712 H712S
     C712 H712T
      O61   C61
      C61   O53
      C61   C62
      C62  H62R
      C62  H62S
      C62   C63
      C63  H63R
      C63  H63S
      C63   C64
      C64  H64R
      C64  H64S
      C64   C65
      C65  H65R
      C65  H65S
      C65   C66
      C66  H66R
      C66  H66S
      C66   C67
      C67  H67R
      C67  H67S
      C67   C68
      C68  H68R
      C68  H68S
      C68   C69
      C69  H69R
      C69  H69S
      C69  C610
     C610 H610R
     C610 H610S
     C610 H610T
      O51   C51
      C52  H52R
      C52  H52S
      C52   C53
      C53  H53R
      C53   O53
      C53   C54
      C54  H54R
      C54  H54S
      C54   C55
      C55  H55R
      C55  H55S
      C55   C56
      C56  H56R
      C56  H56S
      C56   C57
      C57  H57R
      C57  H57S
      C57   C58
      C58  H58R
      C58  H58S
      C58   C59
      C59  H59R
      C59  H59S
      C59  C510
     C510 H510R
     C510 H510S
     C510  C511
     C511 H511R
     C511 H511S
     C511  C512
     C512 H512R
     C512 H512S
     C512 H512T
      O31   C31
      C31   C32
      C32  H32R
      C32  H32S
      O33   C41
      C32   C33
      C33  H33R
      C33   O33
      C33   C34
      C34  H34R
      C34  H34S
      C34   C35
      C35  H35R
      C35  H35S
      C35   C36
      C36  H36R
      C36  H36S
      C36   C37
      C37  H37R
      C37  H37S
      C37   C38
      C38  H38R
      C38  H38S
      C38   C39
      C39  H39R
      C39  H39S
      C39  C310
     C310 H310R
     C310 H310S
     C310  C311
     C311 H311R
     C311 H311S
     C311  C312
     C312 H312R
     C312 H312S
     C312 H312T
      O41   C41
      C41   C42
      C42  H42R
      C42  H42S
      C42   C43
      C43  H43R
      C43  H43S
      C43   C44
      C44  H44R
      C44  H44S
      C44   C45
      C45  H45R
      C45  H45S
      C45   C46
      C46  H46R
      C46  H46S
      C46   C47
      C47  H47R
      C47  H47S
      C47   C48
      C48  H48R
      C48  H48S
      C48   C49
      C49  H49R
      C49  H49S
      C49  C410
     C410 H410R
     C410 H410S
     C410 H410T
      C21   O21
      C21   O13
      C21   C22
      C22  H22R
      C22  H22S
      C22   C23
      C23  H23R
      C23  H23S
      C23   C24
      C24  H24R
      C24  H24S
      C24   C25
      C25  H25R
      C25  H25S
      C25   C26
      C26  H26R
      C26  H26S
      C26   C27
      C27  H27R
      C27  H27S
      C27   C28
      C28  H28R
      C28  H28S
      C28   C29
      C29  H29R
      C29  H29S
      C29  C210
     C210 H210R
     C210 H210S
     C210  C211
     C211 H211R
     C211 H211S
     C211  C212
     C212 H212R
     C212 H212S
     C212 H212T
      C11   O11
      C12  H12R
      C12  H12S
      C12   C13
      C13   O13
      C13  H13R
      C13   C14
      C14  H14R
      C14  H14S
      C14   C15
      C15  H15R
      C15  H15S
      C15   C16
      C16  H16R
      C16  H16S
      C16   C17
      C17  H17R
      C17  H17S
      C17   C18
      C18  H18R
      C18  H18S
      C18   C19
      C19  H19R
      C19  H19S
      C19  C110
     C110 H110R
     C110 H110S
     C110  C111
     C111 H111R
     C111 H111S
     C111  C112
     C112 H112R
     C112 H112S
     C112 H112T
       PB  OPB4
       PB  OPB3
       PB  OPB2
       PB   OB4
      OB4   CB4
      CB4   HB4
      CB4   CB5
      CB5   HB5
      CB5   CB6
      CB6  HB6R
      CB6  HB6S
      CB6   OB6
      OB6  HOB6
      CB5   OB5
      OB5   CB1
      CB1   HB1
      CB1   CB2
      CB2   HB2
      CB2   NB2
      NB2  HNB2
      NB2   C51
      C51   C52
      CB2   CB3
      CB3   HB3
      CB3   CB4
      CB3   OB3
      OB3   C71
      CB1   OA6
      CA6   OA6
      CA6  HA6R
      CA6  HA6S
      CA6   CA5
      CA5   HA5
      CA5   CA4
      CA4   HA4
      CA4   OA4
      OA4  HOA4
      CA4   CA3
      CA3   HA3
      CA3   OA3
      OA3   C31
      CA3   CA2
      CA2   HA2
      CA2   NA2
      NA2  HNA2
      NA2   C11
      C11   C12
      CA2   CA1
      CA1   HA1
      CA1   OA5
      CA1   OA1
      OA1    PA
       PA   OC1
       PA  OPA3
       PA  OPA4
      OA5   CA5
       NC  HNC1
       NC  HNC2
       NC  HNC3
       NC   CC2
      CC2  HC21
      CC2  HC22
      CC2   CC1
      CC1  HC11
      CC1  HC12
      CC1   OC2
      OC2    PC
      OC1    PC
     OPC3    PC
     OPC5    PC
  [ impropers ]
      C11   C12   NA2   O11
      NA2   C11   CA2  HNA2
      C51   C52   NB2   O51
      NB2   C51   CB2  HNB2

[ NGLIPA ]
; Neisseria gonorrhoeae lipid A type 1
  [ atoms ]
     HB6S     HCA2  0.0900   1
      OB6    OC311 -0.6500   1
     HOB6     HCP1  0.4200   1
      CB6    CC321  0.0500   1
     HB6R     HCA2  0.0900   1
      CB5   CC3163  0.1100   2
      OB5   OC3C61 -0.4000   2
      HB5     HCA1  0.0900   2
      CB1   CC3162  0.2900   2
      HB1     HCA1  0.0900   2
      OA6    OC301 -0.3600   2
      CA6    CC321  0.0000   2
     HA6R     HCA2  0.0900   2
     HA6S     HCA2  0.0900   2
      CB4   CC3161 -0.0900   3
      HB4     HCA1  0.0900   3
      OB4    OC30P -0.4000   3
       PB       PC  1.1000   3
     OPB4    OC2DP -0.9000   3
     OPB3    OC2DP -0.9000   3
     OPB2    OC2DP -0.9000   3
      CB3   CC3161  0.1700   4
      OB3    OC301 -0.4900   4
      HB3     HCA1  0.0900   4
      C71       CL  0.9000   4
      O71      OBL -0.6300   4
      C72     CTL2 -0.2200   4
     H72R     HAL2  0.0900   4
     H72S     HAL2  0.0900   4
      CB2   CC3161  0.0700   5
      HB2     HCA1  0.0900   5
      NB2    NC2D1 -0.4700   5
     HNB2     HCP1  0.3100   5
      CA4   CC3161  0.1400   6
      HA4     HCA1  0.0900   6
      OA4    OC311 -0.6500   6
     HOA4     HCP1  0.4200   6
      CA5   CC3163  0.1100   7
      HA5     HCA1  0.0900   7
      OA5   OC3C61 -0.4000   7
      CA1   CC3162  0.1100   7
      HA1     HCA1  0.0900   7
      OA1    OC30P -0.4000   7
     OPA2    OC2DP -0.9000   7
     OPA3    OC2DP -0.9000   7
     OPA4    OC2DP -0.9000   7
       PA       PC  1.1000   7
      CA3   CC3161  0.1700   8
      HA3     HCA1  0.0900   8
      OA3    OC301 -0.4900   8
      C31       CL  0.9000   8
      O31      OBL -0.6300   8
      C32     CTL2 -0.2200   8
     H32R     HAL2  0.0900   8
     H32S     HAL2  0.0900   8
      CA2   CC3161  0.0700   9
      HA2     HCA1  0.0900   9
      NA2    NC2D1 -0.4700   9
     HNA2     HCP1  0.3100   9
      C73     CTL1  0.1400  10
     H73R     HAL1  0.0900  10
      O73      OH1 -0.6600  10
     HO73        H  0.4300  10
      C74     CTL2 -0.1800  11
     H74R     HAL2  0.0900  11
     H74S     HAL2  0.0900  11
      C75     CTL2 -0.1800  12
     H75R     HAL2  0.0900  12
     H75S     HAL2  0.0900  12
      C76     CTL2 -0.1800  13
     H76R     HAL2  0.0900  13
     H76S     HAL2  0.0900  13
      C77     CTL2 -0.1800  14
     H77R     HAL2  0.0900  14
     H77S     HAL2  0.0900  14
      C78     CTL2 -0.1800  15
     H78R     HAL2  0.0900  15
     H78S     HAL2  0.0900  15
      C79     CTL2 -0.1800  16
     H79R     HAL2  0.0900  16
     H79S     HAL2  0.0900  16
     C710     CTL2 -0.1800  17
    H710R     HAL2  0.0900  17
    H710S     HAL2  0.0900  17
     C711     CTL2 -0.1800  18
    H711R     HAL2  0.0900  18
    H711S     HAL2  0.0900  18
     C712     CTL3 -0.2700  19
    H712R     HAL3  0.0900  19
    H712S     HAL3  0.0900  19
    H712T     HAL3  0.0900  19
      C51    CC2O1  0.5500  20
      O51    OC2D1 -0.5500  20
      C52     CTL2 -0.1800  21
     H52R     HAL2  0.0900  21
     H52S     HAL2  0.0900  21
      C53     CTL1  0.1700  22
     H53R     HAL1  0.0900  22
      O53      OSL -0.4900  22
      C61       CL  0.9000  22
      O61      OBL -0.6300  22
      C62     CTL2 -0.2200  22
     H62R     HAL2  0.0900  22
     H62S     HAL2  0.0900  22
      C63     CTL2 -0.1800  23
     H63R     HAL2  0.0900  23
     H63S     HAL2  0.0900  23
      C64     CTL2 -0.1800  24
     H64R     HAL2  0.0900  24
     H64S     HAL2  0.0900  24
      C65     CTL2 -0.1800  25
     H65R     HAL2  0.0900  25
     H65S     HAL2  0.0900  25
      C66     CTL2 -0.1800  26
     H66R     HAL2  0.0900  26
     H66S     HAL2  0.0900  26
      C67     CTL2 -0.1800  27
     H67R     HAL2  0.0900  27
     H67S     HAL2  0.0900  27
      C68     CTL2 -0.1800  28
     H68R     HAL2  0.0900  28
     H68S     HAL2  0.0900  28
      C69     CTL2 -0.1800  29
     H69R     HAL2  0.0900  29
     H69S     HAL2  0.0900  29
     C610     CTL2 -0.1800  30
    H610R     HAL2  0.0900  30
    H610S     HAL2  0.0900  30
     C611     CTL2 -0.1800  31
    H611R     HAL2  0.0900  31
    H611S     HAL2  0.0900  31
     C612     CTL3 -0.2700  32
    H612R     HAL3  0.0900  32
    H612S     HAL3  0.0900  32
    H612T     HAL3  0.0900  32
      C54     CTL2 -0.1800  33
     H54R     HAL2  0.0900  33
     H54S     HAL2  0.0900  33
      C55     CTL2 -0.1800  34
     H55R     HAL2  0.0900  34
     H55S     HAL2  0.0900  34
      C56     CTL2 -0.1800  35
     H56R     HAL2  0.0900  35
     H56S     HAL2  0.0900  35
      C57     CTL2 -0.1800  36
     H57R     HAL2  0.0900  36
     H57S     HAL2  0.0900  36
      C58     CTL2 -0.1800  37
     H58R     HAL2  0.0900  37
     H58S     HAL2  0.0900  37
      C59     CTL2 -0.1800  38
     H59R     HAL2  0.0900  38
     H59S     HAL2  0.0900  38
     C510     CTL2 -0.1800  39
    H510R     HAL2  0.0900  39
    H510S     HAL2  0.0900  39
     C511     CTL2 -0.1800  40
    H511R     HAL2  0.0900  40
    H511S     HAL2  0.0900  40
     C512     CTL2 -0.1800  41
    H512R     HAL2  0.0900  41
    H512S     HAL2  0.0900  41
     C513     CTL2 -0.1800  42
    H513R     HAL2  0.0900  42
    H513S     HAL2  0.0900  42
     C514     CTL3 -0.2700  43
    H514R     HAL3  0.0900  43
    H514S     HAL3  0.0900  43
    H514T     HAL3  0.0900  43
      C33     CTL1  0.1400  44
     H33R     HAL1  0.0900  44
      O33      OH1 -0.6600  44
     HO33        H  0.4300  44
      C34     CTL2 -0.1800  45
     H34R     HAL2  0.0900  45
     H34S     HAL2  0.0900  45
      C35     CTL2 -0.1800  46
     H35R     HAL2  0.0900  46
     H35S     HAL2  0.0900  46
      C36     CTL2 -0.1800  47
     H36R     HAL2  0.0900  47
     H36S     HAL2  0.0900  47
      C37     CTL2 -0.1800  48
     H37R     HAL2  0.0900  48
     H37S     HAL2  0.0900  48
      C38     CTL2 -0.1800  49
     H38R     HAL2  0.0900  49
     H38S     HAL2  0.0900  49
      C39     CTL2 -0.1800  50
     H39R     HAL2  0.0900  50
     H39S     HAL2  0.0900  50
     C310     CTL2 -0.1800  51
    H310R     HAL2  0.0900  51
    H310S     HAL2  0.0900  51
     C311     CTL2 -0.1800  52
    H311R     HAL2  0.0900  52
    H311S     HAL2  0.0900  52
     C312     CTL3 -0.2700  53
    H312R     HAL3  0.0900  53
    H312S     HAL3  0.0900  53
    H312T     HAL3  0.0900  53
      C11    CC2O1  0.5500  54
      O11    OC2D1 -0.5500  54
      C12     CTL2 -0.1800  55
     H12R     HAL2  0.0900  55
     H12S     HAL2  0.0900  55
      C13     CTL1  0.1700  56
     H13R     HAL1  0.0900  56
      O13      OSL -0.4900  56
      C21       CL  0.8600  56
      O21      OBL -0.6300  56
      C22     CTL2 -0.1800  57
     H22S     HAL2  0.0900  57
     H22R     HAL2  0.0900  57
      C23     CTL2 -0.1800  58
     H23R     HAL2  0.0900  58
     H23S     HAL2  0.0900  58
      C24     CTL2 -0.1800  59
     H24R     HAL2  0.0900  59
     H24S     HAL2  0.0900  59
      C25     CTL2 -0.1800  60
     H25R     HAL2  0.0900  60
     H25S     HAL2  0.0900  60
      C26     CTL2 -0.1800  61
     H26R     HAL2  0.0900  61
     H26S     HAL2  0.0900  61
      C27     CTL2 -0.1800  62
     H27R     HAL2  0.0900  62
     H27S     HAL2  0.0900  62
      C28     CTL2 -0.1800  63
     H28R     HAL2  0.0900  63
     H28S     HAL2  0.0900  63
      C29     CTL2 -0.1800  64
     H29R     HAL2  0.0900  64
     H29S     HAL2  0.0900  64
     C210     CTL2 -0.1800  65
    H210R     HAL2  0.0900  65
    H210S     HAL2  0.0900  65
     C211     CTL2 -0.1800  66
    H211R     HAL2  0.0900  66
    H211S     HAL2  0.0900  66
     C212     CTL3 -0.2700  67
    H212R     HAL3  0.0900  67
    H212S     HAL3  0.0900  67
    H212T     HAL3  0.0900  67
      C14     CTL2 -0.1800  69
     H14R     HAL2  0.0900  69
     H14S     HAL2  0.0900  69
      C15     CTL2 -0.1800  70
     H15R     HAL2  0.0900  70
     H15S     HAL2  0.0900  70
      C16     CTL2 -0.1800  71
     H16R     HAL2  0.0900  71
     H16S     HAL2  0.0900  71
      C17     CTL2 -0.1800  72
     H17R     HAL2  0.0900  72
     H17S     HAL2  0.0900  72
      C18     CTL2 -0.1800  73
     H18R     HAL2  0.0900  73
     H18S     HAL2  0.0900  73
      C19     CTL2 -0.1800  74
     H19R     HAL2  0.0900  74
     H19S     HAL2  0.0900  74
     C110     CTL2 -0.1800  75
    H110R     HAL2  0.0900  75
    H110S     HAL2  0.0900  75
     C111     CTL2 -0.1800  76
    H111R     HAL2  0.0900  76
    H111S     HAL2  0.0900  76
     C112     CTL2 -0.1800  77
    H112R     HAL2  0.0900  77
    H112S     HAL2  0.0900  77
     C113     CTL2 -0.1800  78
    H113R     HAL2  0.0900  78
    H113S     HAL2  0.0900  78
     C114     CTL3 -0.2700  79
    H114R     HAL3  0.0900  79
    H114S     HAL3  0.0900  79
    H114T     HAL3  0.0900  79
  [ bonds ]
      O71   C71
      C71   C72
      C72  H72R
      C72  H72S
      O73  HO73
      C72   C73
      C73  H73R
      C73   O73
      C73   C74
      C74  H74R
      C74   C75
      C75  H75R
      C75  H75S
      C75   C76
      C76  H76R
      C74  H74S
      C76  H76S
      C76   C77
      C77  H77R
      C77  H77S
      C77   C78
      C78  H78R
      C78  H78S
      C78   C79
      C79  H79R
      C79  H79S
      C79  C710
     C710 H710R
     C710 H710S
     C710  C711
     C711 H711R
     C711 H711S
     C711  C712
     C712 H712R
     C712 H712S
     C712 H712T
      O61   C61
      C61   O53
      C61   C62
      C62  H62R
      C62  H62S
      C62   C63
      C63  H63R
      C63  H63S
      C63   C64
      C64  H64R
      C64  H64S
      C64   C65
      C65  H65R
      C65  H65S
      C65   C66
      C66  H66R
      C66  H66S
      C66   C67
      C67  H67R
      C67  H67S
      C67   C68
      C68  H68R
      C68  H68S
      C68   C69
      C69  H69R
      C69  H69S
      C69  C610
     C610 H610R
     C610 H610S
     C610  C611
     C611 H611R
     C611 H611S
     C611  C612
     C612 H612R
     C612 H612S
     C612 H612T
      O51   C51
      C52  H52R
      C52  H52S
      C52   C53
      C53  H53R
      C53   O53
      C53   C54
      C54  H54R
      C54  H54S
      C54   C55
      C55  H55R
      C55  H55S
      C55   C56
      C56  H56R
      C56  H56S
      C56   C57
      C57  H57R
      C57  H57S
      C57   C58
      C58  H58R
      C58  H58S
      C58   C59
      C59  H59R
      C59  H59S
      C59  C510
     C510 H510R
     C510 H510S
     C510  C511
     C511 H511R
     C511 H511S
     C511  C512
     C512 H512R
     C512 H512S
     C512  C513
     C513 H513R
     C513 H513S
     C513  C514
     C514 H514R
     C514 H514S
     C514 H514T
      O31   C31
      C31   C32
      C32  H32R
      C32  H32S
      O33  HO33
      C32   C33
      C33  H33R
      C33   O33
      C33   C34
      C34  H34R
      C34  H34S
      C34   C35
      C35  H35R
      C35  H35S
      C35   C36
      C36  H36R
      C36  H36S
      C36   C37
      C37  H37R
      C37  H37S
      C37   C38
      C38  H38R
      C38  H38S
      C38   C39
      C39  H39R
      C39  H39S
      C39  C310
     C310 H310R
     C310 H310S
     C310  C311
     C311 H311R
     C311 H311S
     C311  C312
     C312 H312R
     C312 H312S
     C312 H312T
      C21   O21
      C21   O13
      C21   C22
      C22  H22R
      C22  H22S
      C22   C23
      C23  H23R
      C23  H23S
      C23   C24
      C24  H24R
      C24  H24S
      C24   C25
      C25  H25R
      C25  H25S
      C25   C26
      C26  H26R
      C26  H26S
      C26   C27
      C27  H27R
      C27  H27S
      C27   C28
      C28  H28R
      C28  H28S
      C28   C29
      C29  H29R
      C29  H29S
      C29  C210
     C210 H210R
     C210 H210S
     C210  C211
     C211 H211R
     C211 H211S
     C211  C212
     C212 H212R
     C212 H212S
     C212 H212T
      C11   O11
      C12  H12R
      C12  H12S
      C12   C13
      C13   O13
      C13  H13R
      C13   C14
      C14  H14R
      C14  H14S
      C14   C15
      C15  H15R
      C15  H15S
      C15   C16
      C16  H16R
      C16  H16S
      C16   C17
      C17  H17R
      C17  H17S
      C17   C18
      C18  H18R
      C18  H18S
      C18   C19
      C19  H19R
      C19  H19S
      C19  C110
     C110 H110R
     C110 H110S
     C110  C111
     C111 H111R
     C111 H111S
     C111  C112
     C112 H112R
     C112 H112S
     C112  C113
     C113 H113R
     C113 H113S
     C113  C114
     C114 H114R
     C114 H114S
     C114 H114T
       PB  OPB4
       PB  OPB3
       PB  OPB2
       PB   OB4
      OB4   CB4
      CB4   HB4
      CB4   CB5
      CB5   HB5
      CB5   CB6
      CB6  HB6R
      CB6  HB6S
      CB6   OB6
      OB6  HOB6
      CB5   OB5
      OB5   CB1
      CB1   HB1
      CB1   CB2
      CB2   HB2
      CB2   NB2
      NB2  HNB2
      NB2   C51
      C51   C52
      CB2   CB3
      CB3   HB3
      CB3   CB4
      CB3   OB3
      OB3   C71
      CB1   OA6
      CA6   OA6
      CA6  HA6R
      CA6  HA6S
      CA6   CA5
      CA5   HA5
      CA5   CA4
      CA4   HA4
      CA4   OA4
      OA4  HOA4
      CA4   CA3
      CA3   HA3
      CA3   OA3
      OA3   C31
      CA3   CA2
      CA2   HA2
      CA2   NA2
      NA2  HNA2
      NA2   C11
      C11   C12
      CA2   CA1
      CA1   HA1
      CA1   OA5
      CA1   OA1
      OA1    PA
       PA  OPA2
       PA  OPA3
       PA  OPA4
      OA5   CA5
  [ impropers ]
      C11   C12   NA2   O11
      NA2   C11   CA2  HNA2
      C51   C52   NB2   O51
      NB2   C51   CB2  HNB2

[ NGLIPB ]
; Neisseria gonorrhoeae lipid A type 2
  [ atoms ]
     HB6S     HCA2  0.0900   1
      OB6    OC311 -0.6500   1
     HOB6     HCP1  0.4200   1
      CB6    CC321  0.0500   1
     HB6R     HCA2  0.0900   1
      CB5   CC3163  0.1100   2
      OB5   OC3C61 -0.4000   2
      HB5     HCA1  0.0900   2
      CB1   CC3162  0.2900   2
      HB1     HCA1  0.0900   2
      OA6    OC301 -0.3600   2
      CA6    CC321  0.0000   2
     HA6R     HCA2  0.0900   2
     HA6S     HCA2  0.0900   2
       ND    NG3P3 -0.3000   3
     HND1     HGP2  0.3300   3
     HND2     HGP2  0.3300   3
     HND3     HGP2  0.3300   3
      CD2    CG324  0.1300   3
     HD21     HGA2  0.0900   3
     HD22     HGA2  0.0900   3
      CB4   CC3161 -0.0900   4
      HB4     HCA1  0.0900   4
      CD1    CG321 -0.0800   4
     HD11     HGA2  0.0900   4
     HD12     HGA2  0.0900   4
      OD2    OC30P -0.6000   4
       PD       PC  1.5000   4
      OD1    OC30P -0.6800   4
     OPD3    OC2DP -0.8000   4
     OPD4    OC2DP -0.8000   4
       PB       PC  1.5000   4
      OB4    OC30P -0.6200   4
     OPB3    OC2DP -0.8000   4
     OPB4    OC2DP -0.8000   4
      CB3   CC3161  0.1700   5
      OB3    OC301 -0.4900   5
      HB3     HCA1  0.0900   5
      C71       CL  0.9000   5
      O71      OBL -0.6300   5
      C72     CTL2 -0.2200   5
     H72R     HAL2  0.0900   5
     H72S     HAL2  0.0900   5
      CB2   CC3161  0.0700   6
      HB2     HCA1  0.0900   6
      NB2    NC2D1 -0.4700   6
     HNB2     HCP1  0.3100   6
      CA4   CC3161  0.1400   7
      HA4     HCA1  0.0900   7
      OA4    OC311 -0.6500   7
     HOA4     HCP1  0.4200   7
      CA5   CC3163  0.1100   8
      HA5     HCA1  0.0900   8
      OA5   OC3C61 -0.4000   8
      CA1   CC3162  0.1100   8
      HA1     HCA1  0.0900   8
      OA1    OC30P -0.4000   8
     OPA2    OC2DP -0.9000   8
     OPA3    OC2DP -0.9000   8
     OPA4    OC2DP -0.9000   8
       PA       PC  1.1000   8
      CA3   CC3161  0.1700   9
      HA3     HCA1  0.0900   9
      OA3    OC301 -0.4900   9
      C31       CL  0.9000   9
      O31      OBL -0.6300   9
      C32     CTL2 -0.2200   9
     H32R     HAL2  0.0900   9
     H32S     HAL2  0.0900   9
      CA2   CC3161  0.0700  10
      HA2     HCA1  0.0900  10
      NA2    NC2D1 -0.4700  10
     HNA2     HCP1  0.3100  10
      C73     CTL1  0.1400  11
     H73R     HAL1  0.0900  11
      O73      OH1 -0.6600  11
     HO73        H  0.4300  11
      C74     CTL2 -0.1800  12
     H74R     HAL2  0.0900  12
     H74S     HAL2  0.0900  12
      C75     CTL2 -0.1800  13
     H75R     HAL2  0.0900  13
     H75S     HAL2  0.0900  13
      C76     CTL2 -0.1800  14
     H76R     HAL2  0.0900  14
     H76S     HAL2  0.0900  14
      C77     CTL2 -0.1800  15
     H77R     HAL2  0.0900  15
     H77S     HAL2  0.0900  15
      C78     CTL2 -0.1800  16
     H78R     HAL2  0.0900  16
     H78S     HAL2  0.0900  16
      C79     CTL2 -0.1800  17
     H79R     HAL2  0.0900  17
     H79S     HAL2  0.0900  17
     C710     CTL2 -0.1800  18
    H710R     HAL2  0.0900  18
    H710S     HAL2  0.0900  18
     C711     CTL2 -0.1800  19
    H711R     HAL2  0.0900  19
    H711S     HAL2  0.0900  19
     C712     CTL3 -0.2700  20
    H712R     HAL3  0.0900  20
    H712S     HAL3  0.0900  20
    H712T     HAL3  0.0900  20
      C51    CC2O1  0.5500  21
      O51    OC2D1 -0.5500  21
      C52     CTL2 -0.1800  22
     H52R     HAL2  0.0900  22
     H52S     HAL2  0.0900  22
      C53     CTL1  0.1700  23
     H53R     HAL1  0.0900  23
      O53      OSL -0.4900  23
      C61       CL  0.9000  23
      O61      OBL -0.6300  23
      C62     CTL2 -0.2200  23
     H62R     HAL2  0.0900  23
     H62S     HAL2  0.0900  23
      C63     CTL2 -0.1800  24
     H63R     HAL2  0.0900  24
     H63S     HAL2  0.0900  24
      C64     CTL2 -0.1800  25
     H64R     HAL2  0.0900  25
     H64S     HAL2  0.0900  25
      C65     CTL2 -0.1800  26
     H65R     HAL2  0.0900  26
     H65S     HAL2  0.0900  26
      C66     CTL2 -0.1800  27
     H66R     HAL2  0.0900  27
     H66S     HAL2  0.0900  27
      C67     CTL2 -0.1800  28
     H67R     HAL2  0.0900  28
     H67S     HAL2  0.0900  28
      C68     CTL2 -0.1800  29
     H68R     HAL2  0.0900  29
     H68S     HAL2  0.0900  29
      C69     CTL2 -0.1800  30
     H69R     HAL2  0.0900  30
     H69S     HAL2  0.0900  30
     C610     CTL2 -0.1800  31
    H610R     HAL2  0.0900  31
    H610S     HAL2  0.0900  31
     C611     CTL2 -0.1800  32
    H611R     HAL2  0.0900  32
    H611S     HAL2  0.0900  32
     C612     CTL3 -0.2700  33
    H612R     HAL3  0.0900  33
    H612S     HAL3  0.0900  33
    H612T     HAL3  0.0900  33
      C54     CTL2 -0.1800  34
     H54R     HAL2  0.0900  34
     H54S     HAL2  0.0900  34
      C55     CTL2 -0.1800  35
     H55R     HAL2  0.0900  35
     H55S     HAL2  0.0900  35
      C56     CTL2 -0.1800  36
     H56R     HAL2  0.0900  36
     H56S     HAL2  0.0900  36
      C57     CTL2 -0.1800  37
     H57R     HAL2  0.0900  37
     H57S     HAL2  0.0900  37
      C58     CTL2 -0.1800  38
     H58R     HAL2  0.0900  38
     H58S     HAL2  0.0900  38
      C59     CTL2 -0.1800  39
     H59R     HAL2  0.0900  39
     H59S     HAL2  0.0900  39
     C510     CTL2 -0.1800  40
    H510R     HAL2  0.0900  40
    H510S     HAL2  0.0900  40
     C511     CTL2 -0.1800  41
    H511R     HAL2  0.0900  41
    H511S     HAL2  0.0900  41
     C512     CTL2 -0.1800  42
    H512R     HAL2  0.0900  42
    H512S     HAL2  0.0900  42
     C513     CTL2 -0.1800  43
    H513R     HAL2  0.0900  43
    H513S     HAL2  0.0900  43
     C514     CTL3 -0.2700  44
    H514R     HAL3  0.0900  44
    H514S     HAL3  0.0900  44
    H514T     HAL3  0.0900  44
      C33     CTL1  0.1400  45
     H33R     HAL1  0.0900  45
      O33      OH1 -0.6600  45
     HO33        H  0.4300  45
      C34     CTL2 -0.1800  46
     H34R     HAL2  0.0900  46
     H34S     HAL2  0.0900  46
      C35     CTL2 -0.1800  47
     H35R     HAL2  0.0900  47
     H35S     HAL2  0.0900  47
      C36     CTL2 -0.1800  48
     H36R     HAL2  0.0900  48
     H36S     HAL2  0.0900  48
      C37     CTL2 -0.1800  49
     H37R     HAL2  0.0900  49
     H37S     HAL2  0.0900  49
      C38     CTL2 -0.1800  50
     H38R     HAL2  0.0900  50
     H38S     HAL2  0.0900  50
      C39     CTL2 -0.1800  51
     H39R     HAL2  0.0900  51
     H39S     HAL2  0.0900  51
     C310     CTL2 -0.1800  52
    H310R     HAL2  0.0900  52
    H310S     HAL2  0.0900  52
     C311     CTL2 -0.1800  53
    H311R     HAL2  0.0900  53
    H311S     HAL2  0.0900  53
     C312     CTL3 -0.2700  54
    H312R     HAL3  0.0900  54
    H312S     HAL3  0.0900  54
    H312T     HAL3  0.0900  54
      C11    CC2O1  0.5500  55
      O11    OC2D1 -0.5500  55
      C12     CTL2 -0.1800  56
     H12R     HAL2  0.0900  56
     H12S     HAL2  0.0900  56
      C13     CTL1  0.1700  57
     H13R     HAL1  0.0900  57
      O13      OSL -0.4900  57
      C21       CL  0.8600  57
      O21      OBL -0.6300  57
      C22     CTL2 -0.1800  58
     H22S     HAL2  0.0900  58
     H22R     HAL2  0.0900  58
      C23     CTL2 -0.1800  59
     H23R     HAL2  0.0900  59
     H23S     HAL2  0.0900  59
      C24     CTL2 -0.1800  60
     H24R     HAL2  0.0900  60
     H24S     HAL2  0.0900  60
      C25     CTL2 -0.1800  61
     H25R     HAL2  0.0900  61
     H25S     HAL2  0.0900  61
      C26     CTL2 -0.1800  62
     H26R     HAL2  0.0900  62
     H26S     HAL2  0.0900  62
      C27     CTL2 -0.1800  63
     H27R     HAL2  0.0900  63
     H27S     HAL2  0.0900  63
      C28     CTL2 -0.1800  64
     H28R     HAL2  0.0900  64
     H28S     HAL2  0.0900  64
      C29     CTL2 -0.1800  65
     H29R     HAL2  0.0900  65
     H29S     HAL2  0.0900  65
     C210     CTL2 -0.1800  66
    H210R     HAL2  0.0900  66
    H210S     HAL2  0.0900  66
     C211     CTL2 -0.1800  67
    H211R     HAL2  0.0900  67
    H211S     HAL2  0.0900  67
     C212     CTL3 -0.2700  68
    H212R     HAL3  0.0900  68
    H212S     HAL3  0.0900  68
    H212T     HAL3  0.0900  68
      C14     CTL2 -0.1800  70
     H14R     HAL2  0.0900  70
     H14S     HAL2  0.0900  70
      C15     CTL2 -0.1800  71
     H15R     HAL2  0.0900  71
     H15S     HAL2  0.0900  71
      C16     CTL2 -0.1800  72
     H16R     HAL2  0.0900  72
     H16S     HAL2  0.0900  72
      C17     CTL2 -0.1800  73
     H17R     HAL2  0.0900  73
     H17S     HAL2  0.0900  73
      C18     CTL2 -0.1800  74
     H18R     HAL2  0.0900  74
     H18S     HAL2  0.0900  74
      C19     CTL2 -0.1800  75
     H19R     HAL2  0.0900  75
     H19S     HAL2  0.0900  75
     C110     CTL2 -0.1800  76
    H110R     HAL2  0.0900  76
    H110S     HAL2  0.0900  76
     C111     CTL2 -0.1800  77
    H111R     HAL2  0.0900  77
    H111S     HAL2  0.0900  77
     C112     CTL2 -0.1800  78
    H112R     HAL2  0.0900  78
    H112S     HAL2  0.0900  78
     C113     CTL2 -0.1800  79
    H113R     HAL2  0.0900  79
    H113S     HAL2  0.0900  79
     C114     CTL3 -0.2700  80
    H114R     HAL3  0.0900  80
    H114S     HAL3  0.0900  80
    H114T     HAL3  0.0900  80
  [ bonds ]
      O71   C71
      C71   C72
      C72  H72R
      C72  H72S
      O73  HO73
      C72   C73
      C73  H73R
      C73   O73
      C73   C74
      C74  H74R
      C74   C75
      C75  H75R
      C75  H75S
      C75   C76
      C76  H76R
      C74  H74S
      C76  H76S
      C76   C77
      C77  H77R
      C77  H77S
      C77   C78
      C78  H78R
      C78  H78S
      C78   C79
      C79  H79R
      C79  H79S
      C79  C710
     C710 H710R
     C710 H710S
     C710  C711
     C711 H711R
     C711 H711S
     C711  C712
     C712 H712R
     C712 H712S
     C712 H712T
      O61   C61
      C61   O53
      C61   C62
      C62  H62R
      C62  H62S
      C62   C63
      C63  H63R
      C63  H63S
      C63   C64
      C64  H64R
      C64  H64S
      C64   C65
      C65  H65R
      C65  H65S
      C65   C66
      C66  H66R
      C66  H66S
      C66   C67
      C67  H67R
      C67  H67S
      C67   C68
      C68  H68R
      C68  H68S
      C68   C69
      C69  H69R
      C69  H69S
      C69  C610
     C610 H610R
     C610 H610S
     C610  C611
     C611 H611R
     C611 H611S
     C611  C612
     C612 H612R
     C612 H612S
     C612 H612T
      O51   C51
      C52  H52R
      C52  H52S
      C52   C53
      C53  H53R
      C53   O53
      C53   C54
      C54  H54R
      C54  H54S
      C54   C55
      C55  H55R
      C55  H55S
      C55   C56
      C56  H56R
      C56  H56S
      C56   C57
      C57  H57R
      C57  H57S
      C57   C58
      C58  H58R
      C58  H58S
      C58   C59
      C59  H59R
      C59  H59S
      C59  C510
     C510 H510R
     C510 H510S
     C510  C511
     C511 H511R
     C511 H511S
     C511  C512
     C512 H512R
     C512 H512S
     C512  C513
     C513 H513R
     C513 H513S
     C513  C514
     C514 H514R
     C514 H514S
     C514 H514T
      O31   C31
      C31   C32
      C32  H32R
      C32  H32S
      O33  HO33
      C32   C33
      C33  H33R
      C33   O33
      C33   C34
      C34  H34R
      C34  H34S
      C34   C35
      C35  H35R
      C35  H35S
      C35   C36
      C36  H36R
      C36  H36S
      C36   C37
      C37  H37R
      C37  H37S
      C37   C38
      C38  H38R
      C38  H38S
      C38   C39
      C39  H39R
      C39  H39S
      C39  C310
     C310 H310R
     C310 H310S
     C310  C311
     C311 H311R
     C311 H311S
     C311  C312
     C312 H312R
     C312 H312S
     C312 H312T
      C21   O21
      C21   O13
      C21   C22
      C22  H22R
      C22  H22S
      C22   C23
      C23  H23R
      C23  H23S
      C23   C24
      C24  H24R
      C24  H24S
      C24   C25
      C25  H25R
      C25  H25S
      C25   C26
      C26  H26R
      C26  H26S
      C26   C27
      C27  H27R
      C27  H27S
      C27   C28
      C28  H28R
      C28  H28S
      C28   C29
      C29  H29R
      C29  H29S
      C29  C210
     C210 H210R
     C210 H210S
     C210  C211
     C211 H211R
     C211 H211S
     C211  C212
     C212 H212R
     C212 H212S
     C212 H212T
      C11   O11
      C12  H12R
      C12  H12S
      C12   C13
      C13   O13
      C13  H13R
      C13   C14
      C14  H14R
      C14  H14S
      C14   C15
      C15  H15R
      C15  H15S
      C15   C16
      C16  H16R
      C16  H16S
      C16   C17
      C17  H17R
      C17  H17S
      C17   C18
      C18  H18R
      C18  H18S
      C18   C19
      C19  H19R
      C19  H19S
      C19  C110
     C110 H110R
     C110 H110S
     C110  C111
     C111 H111R
     C111 H111S
     C111  C112
     C112 H112R
     C112 H112S
     C112  C113
     C113 H113R
     C113 H113S
     C113  C114
     C114 H114R
     C114 H114S
     C114 H114T
       ND  HND1
       ND  HND2
       ND  HND3
       ND   CD2
      CD2  HD21
      CD2  HD22
      CD2   CD1
      CD1  HD11
      CD1  HD12
      CD1   OD2
      OD2    PD
      OD1    PD
     OPD3    PD
     OPD4    PD
      OD1    PB
     OPB4    PB
       PB  OPB3
       PB   OB4
      OB4   CB4
      CB4   HB4
      CB4   CB5
      CB5   HB5
      CB5   CB6
      CB6  HB6R
      CB6  HB6S
      CB6   OB6
      OB6  HOB6
      CB5   OB5
      OB5   CB1
      CB1   HB1
      CB1   CB2
      CB2   HB2
      CB2   NB2
      NB2  HNB2
      NB2   C51
      C51   C52
      CB2   CB3
      CB3   HB3
      CB3   CB4
      CB3   OB3
      OB3   C71
      CB1   OA6
      CA6   OA6
      CA6  HA6R
      CA6  HA6S
      CA6   CA5
      CA5   HA5
      CA5   CA4
      CA4   HA4
      CA4   OA4
      OA4  HOA4
      CA4   CA3
      CA3   HA3
      CA3   OA3
      OA3   C31
      CA3   CA2
      CA2   HA2
      CA2   NA2
      NA2  HNA2
      NA2   C11
      C11   C12
      CA2   CA1
      CA1   HA1
      CA1   OA5
      CA1   OA1
      OA1    PA
       PA  OPA2
       PA  OPA3
       PA  OPA4
      OA5   CA5
  [ impropers ]
      C11   C12   NA2   O11
      NA2   C11   CA2  HNA2
      C51   C52   NB2   O51
      NB2   C51   CB2  HNB2

[ NGLIPC ]
; Neisseria gonorrhoeae lipid A type 3
  [ atoms ]
     HB6S     HCA2  0.0900   1
      OB6    OC311 -0.6500   1
     HOB6     HCP1  0.4200   1
      CB6    CC321  0.0500   1
     HB6R     HCA2  0.0900   1
      CB5   CC3163  0.1100   2
      OB5   OC3C61 -0.4000   2
      HB5     HCA1  0.0900   2
      CB1   CC3162  0.2900   2
      HB1     HCA1  0.0900   2
      OA6    OC301 -0.3600   2
      CA6    CC321  0.0000   2
     HA6R     HCA2  0.0900   2
     HA6S     HCA2  0.0900   2
       ND    NG3P3 -0.3000   3
     HND1     HGP2  0.3300   3
     HND2     HGP2  0.3300   3
     HND3     HGP2  0.3300   3
      CD2    CG324  0.1300   3
     HD21     HGA2  0.0900   3
     HD22     HGA2  0.0900   3
      CB4   CC3161 -0.0900   4
      HB4     HCA1  0.0900   4
      CD1    CG321 -0.0800   4
     HD11     HGA2  0.0900   4
     HD12     HGA2  0.0900   4
      OD2    OC30P -0.6000   4
       PD       PC  1.5000   4
      OD1    OC30P -0.6800   4
     OPD3    OC2DP -0.8000   4
     OPD4    OC2DP -0.8000   4
       PB       PC  1.5000   4
      OB4    OC30P -0.6200   4
     OPB3    OC2DP -0.8000   4
     OPB4    OC2DP -0.8000   4
      CB3   CC3161  0.1700   5
      OB3    OC301 -0.4900   5
      HB3     HCA1  0.0900   5
      C71       CL  0.9000   5
      O71      OBL -0.6300   5
      C72     CTL2 -0.2200   5
     H72R     HAL2  0.0900   5
     H72S     HAL2  0.0900   5
      CB2   CC3161  0.0700   6
      HB2     HCA1  0.0900   6
      NB2    NC2D1 -0.4700   6
     HNB2     HCP1  0.3100   6
      CA4   CC3161  0.1400   7
      HA4     HCA1  0.0900   7
      OA4    OC311 -0.6500   7
     HOA4     HCP1  0.4200   7
      CA5   CC3163  0.1100   8
      HA5     HCA1  0.0900   8
      OA5   OC3C61 -0.4000   8
      CA1   CC3162  0.1100   8
      HA1     HCA1  0.0900   8
       NC    NG3P3 -0.3000   9
     HNC1     HGP2  0.3300   9
     HNC2     HGP2  0.3300   9
     HNC3     HGP2  0.3300   9
      CC2    CG324  0.1300   9
     HC21     HGA2  0.0900   9
     HC22     HGA2  0.0900   9
      CC1    CG321 -0.0800  10
     HC11     HGA2  0.0900  10
     HC12     HGA2  0.0900  10
      OC2    OC30P -0.6000  10
       PC       PC  1.5000  10
      OC1    OC30P -0.6800  10
     OPC3    OC2DP -0.8000  10
     OPC5    OC2DP -0.8000  10
       PA       PC  1.5000  10
      OA1    OC30P -0.6200  10
     OPA3    OC2DP -0.8000  10
     OPA4    OC2DP -0.8000  10
      CA3   CC3161  0.1700  11
      HA3     HCA1  0.0900  11
      OA3    OC301 -0.4900  11
      C31       CL  0.9000  11
      O31      OBL -0.6300  11
      C32     CTL2 -0.2200  11
     H32R     HAL2  0.0900  11
     H32S     HAL2  0.0900  11
      CA2   CC3161  0.0700  12
      HA2     HCA1  0.0900  12
      NA2    NC2D1 -0.4700  12
     HNA2     HCP1  0.3100  12
      C73     CTL1  0.1400  13
     H73R     HAL1  0.0900  13
      O73      OH1 -0.6600  13
     HO73        H  0.4300  13
      C74     CTL2 -0.1800  14
     H74R     HAL2  0.0900  14
     H74S     HAL2  0.0900  14
      C75     CTL2 -0.1800  15
     H75R     HAL2  0.0900  15
     H75S     HAL2  0.0900  15
      C76     CTL2 -0.1800  16
     H76R     HAL2  0.0900  16
     H76S     HAL2  0.0900  16
      C77     CTL2 -0.1800  17
     H77R     HAL2  0.0900  17
     H77S     HAL2  0.0900  17
      C78     CTL2 -0.1800  18
     H78R     HAL2  0.0900  18
     H78S     HAL2  0.0900  18
      C79     CTL2 -0.1800  19
     H79R     HAL2  0.0900  19
     H79S     HAL2  0.0900  19
     C710     CTL2 -0.1800  20
    H710R     HAL2  0.0900  20
    H710S     HAL2  0.0900  20
     C711     CTL2 -0.1800  21
    H711R     HAL2  0.0900  21
    H711S     HAL2  0.0900  21
     C712     CTL3 -0.2700  22
    H712R     HAL3  0.0900  22
    H712S     HAL3  0.0900  22
    H712T     HAL3  0.0900  22
      C51    CC2O1  0.5500  23
      O51    OC2D1 -0.5500  23
      C52     CTL2 -0.1800  24
     H52R     HAL2  0.0900  24
     H52S     HAL2  0.0900  24
      C53     CTL1  0.1700  25
     H53R     HAL1  0.0900  25
      O53      OSL -0.4900  25
      C61       CL  0.9000  25
      O61      OBL -0.6300  25
      C62     CTL2 -0.2200  25
     H62R     HAL2  0.0900  25
     H62S     HAL2  0.0900  25
      C63     CTL2 -0.1800  26
     H63R     HAL2  0.0900  26
     H63S     HAL2  0.0900  26
      C64     CTL2 -0.1800  27
     H64R     HAL2  0.0900  27
     H64S     HAL2  0.0900  27
      C65     CTL2 -0.1800  28
     H65R     HAL2  0.0900  28
     H65S     HAL2  0.0900  28
      C66     CTL2 -0.1800  29
     H66R     HAL2  0.0900  29
     H66S     HAL2  0.0900  29
      C67     CTL2 -0.1800  30
     H67R     HAL2  0.0900  30
     H67S     HAL2  0.0900  30
      C68     CTL2 -0.1800  31
     H68R     HAL2  0.0900  31
     H68S     HAL2  0.0900  31
      C69     CTL2 -0.1800  32
     H69R     HAL2  0.0900  32
     H69S     HAL2  0.0900  32
     C610     CTL2 -0.1800  33
    H610R     HAL2  0.0900  33
    H610S     HAL2  0.0900  33
     C611     CTL2 -0.1800  34
    H611R     HAL2  0.0900  34
    H611S     HAL2  0.0900  34
     C612     CTL3 -0.2700  35
    H612R     HAL3  0.0900  35
    H612S     HAL3  0.0900  35
    H612T     HAL3  0.0900  35
      C54     CTL2 -0.1800  36
     H54R     HAL2  0.0900  36
     H54S     HAL2  0.0900  36
      C55     CTL2 -0.1800  37
     H55R     HAL2  0.0900  37
     H55S     HAL2  0.0900  37
      C56     CTL2 -0.1800  38
     H56R     HAL2  0.0900  38
     H56S     HAL2  0.0900  38
      C57     CTL2 -0.1800  39
     H57R     HAL2  0.0900  39
     H57S     HAL2  0.0900  39
      C58     CTL2 -0.1800  40
     H58R     HAL2  0.0900  40
     H58S     HAL2  0.0900  40
      C59     CTL2 -0.1800  41
     H59R     HAL2  0.0900  41
     H59S     HAL2  0.0900  41
     C510     CTL2 -0.1800  42
    H510R     HAL2  0.0900  42
    H510S     HAL2  0.0900  42
     C511     CTL2 -0.1800  43
    H511R     HAL2  0.0900  43
    H511S     HAL2  0.0900  43
     C512     CTL2 -0.1800  44
    H512R     HAL2  0.0900  44
    H512S     HAL2  0.0900  44
     C513     CTL2 -0.1800  45
    H513R     HAL2  0.0900  45
    H513S     HAL2  0.0900  45
     C514     CTL3 -0.2700  46
    H514R     HAL3  0.0900  46
    H514S     HAL3  0.0900  46
    H514T     HAL3  0.0900  46
      C33     CTL1  0.1400  47
     H33R     HAL1  0.0900  47
      O33      OH1 -0.6600  47
     HO33        H  0.4300  47
      C34     CTL2 -0.1800  48
     H34R     HAL2  0.0900  48
     H34S     HAL2  0.0900  48
      C35     CTL2 -0.1800  49
     H35R     HAL2  0.0900  49
     H35S     HAL2  0.0900  49
      C36     CTL2 -0.1800  50
     H36R     HAL2  0.0900  50
     H36S     HAL2  0.0900  50
      C37     CTL2 -0.1800  51
     H37R     HAL2  0.0900  51
     H37S     HAL2  0.0900  51
      C38     CTL2 -0.1800  52
     H38R     HAL2  0.0900  52
     H38S     HAL2  0.0900  52
      C39     CTL2 -0.1800  53
     H39R     HAL2  0.0900  53
     H39S     HAL2  0.0900  53
     C310     CTL2 -0.1800  54
    H310R     HAL2  0.0900  54
    H310S     HAL2  0.0900  54
     C311     CTL2 -0.1800  55
    H311R     HAL2  0.0900  55
    H311S     HAL2  0.0900  55
     C312     CTL3 -0.2700  56
    H312R     HAL3  0.0900  56
    H312S     HAL3  0.0900  56
    H312T     HAL3  0.0900  56
      C11    CC2O1  0.5500  57
      O11    OC2D1 -0.5500  57
      C12     CTL2 -0.1800  58
     H12R     HAL2  0.0900  58
     H12S     HAL2  0.0900  58
      C13     CTL1  0.1700  59
     H13R     HAL1  0.0900  59
      O13      OSL -0.4900  59
      C21       CL  0.8600  59
      O21      OBL -0.6300  59
      C22     CTL2 -0.1800  60
     H22S     HAL2  0.0900  60
     H22R     HAL2  0.0900  60
      C23     CTL2 -0.1800  61
     H23R     HAL2  0.0900  61
     H23S     HAL2  0.0900  61
      C24     CTL2 -0.1800  62
     H24R     HAL2  0.0900  62
     H24S     HAL2  0.0900  62
      C25     CTL2 -0.1800  63
     H25R     HAL2  0.0900  63
     H25S     HAL2  0.0900  63
      C26     CTL2 -0.1800  64
     H26R     HAL2  0.0900  64
     H26S     HAL2  0.0900  64
      C27     CTL2 -0.1800  65
     H27R     HAL2  0.0900  65
     H27S     HAL2  0.0900  65
      C28     CTL2 -0.1800  66
     H28R     HAL2  0.0900  66
     H28S     HAL2  0.0900  66
      C29     CTL2 -0.1800  67
     H29R     HAL2  0.0900  67
     H29S     HAL2  0.0900  67
     C210     CTL2 -0.1800  68
    H210R     HAL2  0.0900  68
    H210S     HAL2  0.0900  68
     C211     CTL2 -0.1800  69
    H211R     HAL2  0.0900  69
    H211S     HAL2  0.0900  69
     C212     CTL3 -0.2700  70
    H212R     HAL3  0.0900  70
    H212S     HAL3  0.0900  70
    H212T     HAL3  0.0900  70
      C14     CTL2 -0.1800  72
     H14R     HAL2  0.0900  72
     H14S     HAL2  0.0900  72
      C15     CTL2 -0.1800  73
     H15R     HAL2  0.0900  73
     H15S     HAL2  0.0900  73
      C16     CTL2 -0.1800  74
     H16R     HAL2  0.0900  74
     H16S     HAL2  0.0900  74
      C17     CTL2 -0.1800  75
     H17R     HAL2  0.0900  75
     H17S     HAL2  0.0900  75
      C18     CTL2 -0.1800  76
     H18R     HAL2  0.0900  76
     H18S     HAL2  0.0900  76
      C19     CTL2 -0.1800  77
     H19R     HAL2  0.0900  77
     H19S     HAL2  0.0900  77
     C110     CTL2 -0.1800  78
    H110R     HAL2  0.0900  78
    H110S     HAL2  0.0900  78
     C111     CTL2 -0.1800  79
    H111R     HAL2  0.0900  79
    H111S     HAL2  0.0900  79
     C112     CTL2 -0.1800  80
    H112R     HAL2  0.0900  80
    H112S     HAL2  0.0900  80
     C113     CTL2 -0.1800  81
    H113R     HAL2  0.0900  81
    H113S     HAL2  0.0900  81
     C114     CTL3 -0.2700  82
    H114R     HAL3  0.0900  82
    H114S     HAL3  0.0900  82
    H114T     HAL3  0.0900  82
  [ bonds ]
      O71   C71
      C71   C72
      C72  H72R
      C72  H72S
      O73  HO73
      C72   C73
      C73  H73R
      C73   O73
      C73   C74
      C74  H74R
      C74   C75
      C75  H75R
      C75  H75S
      C75   C76
      C76  H76R
      C74  H74S
      C76  H76S
      C76   C77
      C77  H77R
      C77  H77S
      C77   C78
      C78  H78R
      C78  H78S
      C78   C79
      C79  H79R
      C79  H79S
      C79  C710
     C710 H710R
     C710 H710S
     C710  C711
     C711 H711R
     C711 H711S
     C711  C712
     C712 H712R
     C712 H712S
     C712 H712T
      O61   C61
      C61   O53
      C61   C62
      C62  H62R
      C62  H62S
      C62   C63
      C63  H63R
      C63  H63S
      C63   C64
      C64  H64R
      C64  H64S
      C64   C65
      C65  H65R
      C65  H65S
      C65   C66
      C66  H66R
      C66  H66S
      C66   C67
      C67  H67R
      C67  H67S
      C67   C68
      C68  H68R
      C68  H68S
      C68   C69
      C69  H69R
      C69  H69S
      C69  C610
     C610 H610R
     C610 H610S
     C610  C611
     C611 H611R
     C611 H611S
     C611  C612
     C612 H612R
     C612 H612S
     C612 H612T
      O51   C51
      C52  H52R
      C52  H52S
      C52   C53
      C53  H53R
      C53   O53
      C53   C54
      C54  H54R
      C54  H54S
      C54   C55
      C55  H55R
      C55  H55S
      C55   C56
      C56  H56R
      C56  H56S
      C56   C57
      C57  H57R
      C57  H57S
      C57   C58
      C58  H58R
      C58  H58S
      C58   C59
      C59  H59R
      C59  H59S
      C59  C510
     C510 H510R
     C510 H510S
     C510  C511
     C511 H511R
     C511 H511S
     C511  C512
     C512 H512R
     C512 H512S
     C512  C513
     C513 H513R
     C513 H513S
     C513  C514
     C514 H514R
     C514 H514S
     C514 H514T
      O31   C31
      C31   C32
      C32  H32R
      C32  H32S
      O33  HO33
      C32   C33
      C33  H33R
      C33   O33
      C33   C34
      C34  H34R
      C34  H34S
      C34   C35
      C35  H35R
      C35  H35S
      C35   C36
      C36  H36R
      C36  H36S
      C36   C37
      C37  H37R
      C37  H37S
      C37   C38
      C38  H38R
      C38  H38S
      C38   C39
      C39  H39R
      C39  H39S
      C39  C310
     C310 H310R
     C310 H310S
     C310  C311
     C311 H311R
     C311 H311S
     C311  C312
     C312 H312R
     C312 H312S
     C312 H312T
      C21   O21
      C21   O13
      C21   C22
      C22  H22R
      C22  H22S
      C22   C23
      C23  H23R
      C23  H23S
      C23   C24
      C24  H24R
      C24  H24S
      C24   C25
      C25  H25R
      C25  H25S
      C25   C26
      C26  H26R
      C26  H26S
      C26   C27
      C27  H27R
      C27  H27S
      C27   C28
      C28  H28R
      C28  H28S
      C28   C29
      C29  H29R
      C29  H29S
      C29  C210
     C210 H210R
     C210 H210S
     C210  C211
     C211 H211R
     C211 H211S
     C211  C212
     C212 H212R
     C212 H212S
     C212 H212T
      C11   O11
      C12  H12R
      C12  H12S
      C12   C13
      C13   O13
      C13  H13R
      C13   C14
      C14  H14R
      C14  H14S
      C14   C15
      C15  H15R
      C15  H15S
      C15   C16
      C16  H16R
      C16  H16S
      C16   C17
      C17  H17R
      C17  H17S
      C17   C18
      C18  H18R
      C18  H18S
      C18   C19
      C19  H19R
      C19  H19S
      C19  C110
     C110 H110R
     C110 H110S
     C110  C111
     C111 H111R
     C111 H111S
     C111  C112
     C112 H112R
     C112 H112S
     C112  C113
     C113 H113R
     C113 H113S
     C113  C114
     C114 H114R
     C114 H114S
     C114 H114T
       ND  HND1
       ND  HND2
       ND  HND3
       ND   CD2
      CD2  HD21
      CD2  HD22
      CD2   CD1
      CD1  HD11
      CD1  HD12
      CD1   OD2
      OD2    PD
      OD1    PD
     OPD3    PD
     OPD4    PD
      OD1    PB
     OPB4    PB
       PB  OPB3
       PB   OB4
      OB4   CB4
      CB4   HB4
      CB4   CB5
      CB5   HB5
      CB5   CB6
      CB6  HB6R
      CB6  HB6S
      CB6   OB6
      OB6  HOB6
      CB5   OB5
      OB5   CB1
      CB1   HB1
      CB1   CB2
      CB2   HB2
      CB2   NB2
      NB2  HNB2
      NB2   C51
      C51   C52
      CB2   CB3
      CB3   HB3
      CB3   CB4
      CB3   OB3
      OB3   C71
      CB1   OA6
      CA6   OA6
      CA6  HA6R
      CA6  HA6S
      CA6   CA5
      CA5   HA5
      CA5   CA4
      CA4   HA4
      CA4   OA4
      OA4  HOA4
      CA4   CA3
      CA3   HA3
      CA3   OA3
      OA3   C31
      CA3   CA2
      CA2   HA2
      CA2   NA2
      NA2  HNA2
      NA2   C11
      C11   C12
      CA2   CA1
      CA1   HA1
      CA1   OA5
      CA1   OA1
      OA1    PA
       PA   OC1
       PA  OPA3
       PA  OPA4
      OA5   CA5
      C13  H13R
       NC  HNC1
       NC  HNC2
       NC  HNC3
       NC   CC2
      CC2  HC21
      CC2  HC22
      CC2   CC1
      CC1  HC11
      CC1  HC12
      CC1   OC2
      OC2    PC
      OC1    PC
     OPC3    PC
     OPC5    PC
  [ impropers ]
      C11   C12   NA2   O11
      NA2   C11   CA2  HNA2
      C51   C52   NB2   O51
      NB2   C51   CB2  HNB2

[ PALIPA ]
; Pseudomonas aeruginosa lipid A type 1
  [ atoms ]
     HB6S     HCA2  0.0900   1
      OB6    OC311 -0.6500   1
     HOB6     HCP1  0.4200   1
      CB6    CC321  0.0500   1
     HB6R     HCA2  0.0900   1
      CB5   CC3163  0.1100   2
      OB5   OC3C61 -0.4000   2
      HB5     HCA1  0.0900   2
      CB1   CC3162  0.2900   2
      HB1     HCA1  0.0900   2
      OA6    OC301 -0.3600   2
      CA6    CC321  0.0000   2
     HA6R     HCA2  0.0900   2
     HA6S     HCA2  0.0900   2
      CB4   CC3161 -0.0900   3
      HB4     HCA1  0.0900   3
      OB4    OC30P -0.4000   3
       PB       PC  1.1000   3
     OPB4    OC2DP -0.9000   3
     OPB3    OC2DP -0.9000   3
     OPB2    OC2DP -0.9000   3
      CB3   CC3161  0.1700   4
      OB3    OC301 -0.4900   4
      HB3     HCA1  0.0900   4
      C71       CL  0.9000   4
      O71      OBL -0.6300   4
      C72     CTL2 -0.2200   4
     H72R     HAL2  0.0900   4
     H72S     HAL2  0.0900   4
      CB2   CC3161  0.0700   5
      HB2     HCA1  0.0900   5
      NB2    NC2D1 -0.4700   5
     HNB2     HCP1  0.3100   5
      CA4   CC3161  0.1400   6
      HA4     HCA1  0.0900   6
      OA4    OC311 -0.6500   6
     HOA4     HCP1  0.4200   6
      CA5   CC3163  0.1100   7
      HA5     HCA1  0.0900   7
      OA5   OC3C61 -0.4000   7
      CA1   CC3162  0.1100   7
      HA1     HCA1  0.0900   7
      OA1    OC30P -0.4000   7
     OPA2    OC2DP -0.9000   7
     OPA3    OC2DP -0.9000   7
     OPA4    OC2DP -0.9000   7
       PA       PC  1.1000   7
      CA3   CC3161  0.1700   8
      HA3     HCA1  0.0900   8
      OA3    OC301 -0.4900   8
      C31       CL  0.9000   8
      O31      OBL -0.6300   8
      C32     CTL2 -0.2200   8
     H32R     HAL2  0.0900   8
     H32S     HAL2  0.0900   8
      CA2   CC3161  0.0700   9
      HA2     HCA1  0.0900   9
      NA2    NC2D1 -0.4700   9
     HNA2     HCP1  0.3100   9
      C73     CTL1  0.1400  10
     H73R     HAL1  0.0900  10
      O73      OH1 -0.6600  10
     HO73        H  0.4300  10
      C74     CTL2 -0.1800  11
     H74R     HAL2  0.0900  11
     H74S     HAL2  0.0900  11
      C75     CTL2 -0.1800  12
     H75R     HAL2  0.0900  12
     H75S     HAL2  0.0900  12
      C76     CTL2 -0.1800  13
     H76R     HAL2  0.0900  13
     H76S     HAL2  0.0900  13
      C77     CTL2 -0.1800  14
     H77R     HAL2  0.0900  14
     H77S     HAL2  0.0900  14
      C78     CTL2 -0.1800  15
     H78R     HAL2  0.0900  15
     H78S     HAL2  0.0900  15
      C79     CTL2 -0.1800  16
     H79R     HAL2  0.0900  16
     H79S     HAL2  0.0900  16
     C710     CTL3 -0.2700  17
    H710R     HAL3  0.0900  17
    H710S     HAL3  0.0900  17
    H710T     HAL3  0.0900  17
      C51    CC2O1  0.5500  18
      O51    OC2D1 -0.5500  18
      C52     CTL2 -0.1800  19
     H52R     HAL2  0.0900  19
     H52S     HAL2  0.0900  19
      C53     CTL1  0.1700  20
     H53R     HAL1  0.0900  20
      O53      OSL -0.4900  20
      C61       CL  0.9000  20
      O61      OBL -0.6300  20
      C62     CTL2 -0.2200  20
     H62R     HAL2  0.0900  20
     H62S     HAL2  0.0900  20
      C63     CTL2 -0.1800  21
     H63R     HAL2  0.0900  21
     H63S     HAL2  0.0900  21
      C64     CTL2 -0.1800  22
     H64R     HAL2  0.0900  22
     H64S     HAL2  0.0900  22
      C65     CTL2 -0.1800  23
     H65R     HAL2  0.0900  23
     H65S     HAL2  0.0900  23
      C66     CTL2 -0.1800  24
     H66R     HAL2  0.0900  24
     H66S     HAL2  0.0900  24
      C67     CTL2 -0.1800  25
     H67R     HAL2  0.0900  25
     H67S     HAL2  0.0900  25
      C68     CTL2 -0.1800  26
     H68R     HAL2  0.0900  26
     H68S     HAL2  0.0900  26
      C69     CTL2 -0.1800  27
     H69R     HAL2  0.0900  27
     H69S     HAL2  0.0900  27
     C610     CTL2 -0.1800  28
    H610R     HAL2  0.0900  28
    H610S     HAL2  0.0900  28
     C611     CTL2 -0.1800  29
    H611R     HAL2  0.0900  29
    H611S     HAL2  0.0900  29
     C612     CTL3 -0.2700  30
    H612R     HAL3  0.0900  30
    H612S     HAL3  0.0900  30
    H612T     HAL3  0.0900  30
      C54     CTL2 -0.1800  31
     H54R     HAL2  0.0900  31
     H54S     HAL2  0.0900  31
      C55     CTL2 -0.1800  32
     H55R     HAL2  0.0900  32
     H55S     HAL2  0.0900  32
      C56     CTL2 -0.1800  33
     H56R     HAL2  0.0900  33
     H56S     HAL2  0.0900  33
      C57     CTL2 -0.1800  34
     H57R     HAL2  0.0900  34
     H57S     HAL2  0.0900  34
      C58     CTL2 -0.1800  35
     H58R     HAL2  0.0900  35
     H58S     HAL2  0.0900  35
      C59     CTL2 -0.1800  36
     H59R     HAL2  0.0900  36
     H59S     HAL2  0.0900  36
     C510     CTL2 -0.1800  37
    H510R     HAL2  0.0900  37
    H510S     HAL2  0.0900  37
     C511     CTL2 -0.1800  38
    H511R     HAL2  0.0900  38
    H511S     HAL2  0.0900  38
     C512     CTL3 -0.2700  39
    H512R     HAL3  0.0900  39
    H512S     HAL3  0.0900  39
    H512T     HAL3  0.0900  39
      C33     CTL1  0.1400  40
     H33R     HAL1  0.0900  40
      O33      OH1 -0.6600  40
     HO33        H  0.4300  40
      C34     CTL2 -0.1800  41
     H34R     HAL2  0.0900  41
     H34S     HAL2  0.0900  41
      C35     CTL2 -0.1800  42
     H35R     HAL2  0.0900  42
     H35S     HAL2  0.0900  42
      C36     CTL2 -0.1800  43
     H36R     HAL2  0.0900  43
     H36S     HAL2  0.0900  43
      C37     CTL2 -0.1800  44
     H37R     HAL2  0.0900  44
     H37S     HAL2  0.0900  44
      C38     CTL2 -0.1800  45
     H38R     HAL2  0.0900  45
     H38S     HAL2  0.0900  45
      C39     CTL2 -0.1800  46
     H39R     HAL2  0.0900  46
     H39S     HAL2  0.0900  46
     C310     CTL3 -0.2700  47
    H310R     HAL3  0.0900  47
    H310S     HAL3  0.0900  47
    H310T     HAL3  0.0900  47
      C11    CC2O1  0.5500  48
      O11    OC2D1 -0.5500  48
      C12     CTL2 -0.1800  49
     H12R     HAL2  0.0900  49
     H12S     HAL2  0.0900  49
      C13     CTL1  0.1700  50
     H13R     HAL1  0.0900  50
      O13      OSL -0.4900  50
      C21       CL  0.8600  50
      O21      OBL -0.6300  50
      C22     CTL1  0.1400  50
     H22S     HAL1  0.0900  50
      O22      OH1 -0.6600  50
     HO22        H  0.4300  50
      C23     CTL2 -0.1800  51
     H23R     HAL2  0.0900  51
     H23S     HAL2  0.0900  51
      C24     CTL2 -0.1800  52
     H24R     HAL2  0.0900  52
     H24S     HAL2  0.0900  52
      C25     CTL2 -0.1800  53
     H25R     HAL2  0.0900  53
     H25S     HAL2  0.0900  53
      C26     CTL2 -0.1800  54
     H26R     HAL2  0.0900  54
     H26S     HAL2  0.0900  54
      C27     CTL2 -0.1800  55
     H27R     HAL2  0.0900  55
     H27S     HAL2  0.0900  55
      C28     CTL2 -0.1800  56
     H28R     HAL2  0.0900  56
     H28S     HAL2  0.0900  56
      C29     CTL2 -0.1800  57
     H29R     HAL2  0.0900  57
     H29S     HAL2  0.0900  57
     C210     CTL2 -0.1800  58
    H210R     HAL2  0.0900  58
    H210S     HAL2  0.0900  58
     C211     CTL2 -0.1800  59
    H211R     HAL2  0.0900  59
    H211S     HAL2  0.0900  59
     C212     CTL3 -0.2700  60
    H212R     HAL3  0.0900  60
    H212S     HAL3  0.0900  60
    H212T     HAL3  0.0900  60
      C14     CTL2 -0.1800  62
     H14R     HAL2  0.0900  62
     H14S     HAL2  0.0900  62
      C15     CTL2 -0.1800  63
     H15R     HAL2  0.0900  63
     H15S     HAL2  0.0900  63
      C16     CTL2 -0.1800  64
     H16R     HAL2  0.0900  64
     H16S     HAL2  0.0900  64
      C17     CTL2 -0.1800  65
     H17R     HAL2  0.0900  65
     H17S     HAL2  0.0900  65
      C18     CTL2 -0.1800  66
     H18R     HAL2  0.0900  66
     H18S     HAL2  0.0900  66
      C19     CTL2 -0.1800  67
     H19R     HAL2  0.0900  67
     H19S     HAL2  0.0900  67
     C110     CTL2 -0.1800  68
    H110R     HAL2  0.0900  68
    H110S     HAL2  0.0900  68
     C111     CTL2 -0.1800  69
    H111R     HAL2  0.0900  69
    H111S     HAL2  0.0900  69
     C112     CTL3 -0.2700  70
    H112R     HAL3  0.0900  70
    H112S     HAL3  0.0900  70
    H112T     HAL3  0.0900  70
  [ bonds ]
      O71   C71
      C71   C72
      C72  H72R
      C72  H72S
      O73  HO73
      C72   C73
      C73  H73R
      C73   O73
      C73   C74
      C74  H74R
      C74   C75
      C75  H75R
      C75  H75S
      C75   C76
      C76  H76R
      C74  H74S
      C76  H76S
      C76   C77
      C77  H77R
      C77  H77S
      C77   C78
      C78  H78R
      C78  H78S
      C78   C79
      C79  H79R
      C79  H79S
      C79  C710
     C710 H710R
     C710 H710S
     C710 H710T
      O61   C61
      C61   O53
      C61   C62
      C62  H62R
      C62  H62S
      C62   C63
      C63  H63R
      C63  H63S
      C63   C64
      C64  H64R
      C64  H64S
      C64   C65
      C65  H65R
      C65  H65S
      C65   C66
      C66  H66R
      C66  H66S
      C66   C67
      C67  H67R
      C67  H67S
      C67   C68
      C68  H68R
      C68  H68S
      C68   C69
      C69  H69R
      C69  H69S
      C69  C610
     C610 H610R
     C610 H610S
     C610  C611
     C611 H611R
     C611 H611S
     C611  C612
     C612 H612R
     C612 H612S
     C612 H612T
      O51   C51
      C52  H52R
      C52  H52S
      C52   C53
      C53  H53R
      C53   O53
      C53   C54
      C54  H54R
      C54  H54S
      C54   C55
      C55  H55R
      C55  H55S
      C55   C56
      C56  H56R
      C56  H56S
      C56   C57
      C57  H57R
      C57  H57S
      C57   C58
      C58  H58R
      C58  H58S
      C58   C59
      C59  H59R
      C59  H59S
      C59  C510
     C510 H510R
     C510 H510S
     C510  C511
     C511 H511R
     C511 H511S
     C511  C512
     C512 H512R
     C512 H512S
     C512 H512T
      O31   C31
      C31   C32
      C32  H32R
      C32  H32S
      O33  HO33
      C32   C33
      C33  H33R
      C33   O33
      C33   C34
      C34  H34R
      C34  H34S
      C34   C35
      C35  H35R
      C35  H35S
      C35   C36
      C36  H36R
      C36  H36S
      C36   C37
      C37  H37R
      C37  H37S
      C37   C38
      C38  H38R
      C38  H38S
      C38   C39
      C39  H39R
      C39  H39S
      C39  C310
     C310 H310R
     C310 H310S
     C310 H310T
      C21   O21
      C21   O13
      C21   C22
      C22   O22
      C22  H22S
      O22  HO22
      C22   C23
      C23  H23R
      C23  H23S
      C23   C24
      C24  H24R
      C24  H24S
      C24   C25
      C25  H25R
      C25  H25S
      C25   C26
      C26  H26R
      C26  H26S
      C26   C27
      C27  H27R
      C27  H27S
      C27   C28
      C28  H28R
      C28  H28S
      C28   C29
      C29  H29R
      C29  H29S
      C29  C210
     C210 H210R
     C210 H210S
     C210  C211
     C211 H211R
     C211 H211S
     C211  C212
     C212 H212R
     C212 H212S
     C212 H212T
      C11   O11
      C12  H12R
      C12  H12S
      C12   C13
      C13   O13
      C13  H13R
      C13   C14
      C14  H14R
      C14  H14S
      C14   C15
      C15  H15R
      C15  H15S
      C15   C16
      C16  H16R
      C16  H16S
      C16   C17
      C17  H17R
      C17  H17S
      C17   C18
      C18  H18R
      C18  H18S
      C18   C19
      C19  H19R
      C19  H19S
      C19  C110
     C110 H110R
     C110 H110S
     C110  C111
     C111 H111R
     C111 H111S
     C111  C112
     C112 H112R
     C112 H112S
     C112 H112T
       PB  OPB4
       PB  OPB3
       PB  OPB2
       PB   OB4
      OB4   CB4
      CB4   HB4
      CB4   CB5
      CB5   HB5
      CB5   CB6
      CB6  HB6R
      CB6  HB6S
      CB6   OB6
      OB6  HOB6
      CB5   OB5
      OB5   CB1
      CB1   HB1
      CB1   CB2
      CB2   HB2
      CB2   NB2
      NB2  HNB2
      NB2   C51
      C51   C52
      CB2   CB3
      CB3   HB3
      CB3   CB4
      CB3   OB3
      OB3   C71
      CB1   OA6
      CA6   OA6
      CA6  HA6R
      CA6  HA6S
      CA6   CA5
      CA5   HA5
      CA5   CA4
      CA4   HA4
      CA4   OA4
      OA4  HOA4
      CA4   CA3
      CA3   HA3
      CA3   OA3
      OA3   C31
      CA3   CA2
      CA2   HA2
      CA2   NA2
      NA2  HNA2
      NA2   C11
      C11   C12
      CA2   CA1
      CA1   HA1
      CA1   OA5
      CA1   OA1
      OA1    PA
       PA  OPA2
       PA  OPA3
       PA  OPA4
      OA5   CA5
  [ impropers ]
      C11   C12   NA2   O11
      NA2   C11   CA2  HNA2
      C51   C52   NB2   O51
      NB2   C51   CB2  HNB2

[ PALIPB ]
; Pseudomonas aeruginosa lipid A type 2
  [ atoms ]
     HB6S     HCA2  0.0900   1
      OB6    OC311 -0.6500   1
     HOB6     HCP1  0.4200   1
      CB6    CC321  0.0500   1
     HB6R     HCA2  0.0900   1
      CB5   CC3163  0.1100   2
      OB5   OC3C61 -0.4000   2
      HB5     HCA1  0.0900   2
      CB1   CC3162  0.2900   2
      HB1     HCA1  0.0900   2
      OA6    OC301 -0.3600   2
      CA6    CC321  0.0000   2
     HA6R     HCA2  0.0900   2
     HA6S     HCA2  0.0900   2
      CB4   CC3161 -0.0900   3
      HB4     HCA1  0.0900   3
      OB4    OC30P -0.4000   3
       PB       PC  1.1000   3
     OPB4    OC2DP -0.9000   3
     OPB3    OC2DP -0.9000   3
     OPB2    OC2DP -0.9000   3
      CB3   CC3161  0.1700   4
      OB3    OC301 -0.4900   4
      HB3     HCA1  0.0900   4
      C71       CL  0.9000   4
      O71      OBL -0.6300   4
      C72     CTL2 -0.2200   4
     H72R     HAL2  0.0900   4
     H72S     HAL2  0.0900   4
      CB2   CC3161  0.0700   5
      HB2     HCA1  0.0900   5
      NB2    NC2D1 -0.4700   5
     HNB2     HCP1  0.3100   5
      CA4   CC3161  0.1400   6
      HA4     HCA1  0.0900   6
      OA4    OC311 -0.6500   6
     HOA4     HCP1  0.4200   6
      CA5   CC3163  0.1100   7
      HA5     HCA1  0.0900   7
      OA5   OC3C61 -0.4000   7
      CA1   CC3162  0.1100   7
      HA1     HCA1  0.0900   7
      OA1    OC30P -0.4000   7
     OPA2    OC2DP -0.9000   7
     OPA3    OC2DP -0.9000   7
     OPA4    OC2DP -0.9000   7
       PA       PC  1.1000   7
      CA3   CC3161  0.1400   8
      HA3     HCA1  0.0900   8
      OA3    OC311 -0.6500   8
     HOA3     HCP1  0.4200   8
      CA2   CC3161  0.0700   9
      HA2     HCA1  0.0900   9
      NA2    NC2D1 -0.4700   9
     HNA2     HCP1  0.3100   9
      C73     CTL1  0.1400  10
     H73R     HAL1  0.0900  10
      O73      OH1 -0.6600  10
     HO73        H  0.4300  10
      C74     CTL2 -0.1800  11
     H74R     HAL2  0.0900  11
     H74S     HAL2  0.0900  11
      C75     CTL2 -0.1800  12
     H75R     HAL2  0.0900  12
     H75S     HAL2  0.0900  12
      C76     CTL2 -0.1800  13
     H76R     HAL2  0.0900  13
     H76S     HAL2  0.0900  13
      C77     CTL2 -0.1800  14
     H77R     HAL2  0.0900  14
     H77S     HAL2  0.0900  14
      C78     CTL2 -0.1800  15
     H78R     HAL2  0.0900  15
     H78S     HAL2  0.0900  15
      C79     CTL2 -0.1800  16
     H79R     HAL2  0.0900  16
     H79S     HAL2  0.0900  16
     C710     CTL3 -0.2700  17
    H710R     HAL3  0.0900  17
    H710S     HAL3  0.0900  17
    H710T     HAL3  0.0900  17
      C51    CC2O1  0.5500  18
      O51    OC2D1 -0.5500  18
      C52     CTL2 -0.1800  19
     H52R     HAL2  0.0900  19
     H52S     HAL2  0.0900  19
      C53     CTL1  0.1700  20
     H53R     HAL1  0.0900  20
      O53      OSL -0.4900  20
      C61       CL  0.9000  20
      O61      OBL -0.6300  20
      C62     CTL2 -0.2200  20
     H62R     HAL2  0.0900  20
     H62S     HAL2  0.0900  20
      C63     CTL2 -0.1800  21
     H63R     HAL2  0.0900  21
     H63S     HAL2  0.0900  21
      C64     CTL2 -0.1800  22
     H64R     HAL2  0.0900  22
     H64S     HAL2  0.0900  22
      C65     CTL2 -0.1800  23
     H65R     HAL2  0.0900  23
     H65S     HAL2  0.0900  23
      C66     CTL2 -0.1800  24
     H66R     HAL2  0.0900  24
     H66S     HAL2  0.0900  24
      C67     CTL2 -0.1800  25
     H67R     HAL2  0.0900  25
     H67S     HAL2  0.0900  25
      C68     CTL2 -0.1800  26
     H68R     HAL2  0.0900  26
     H68S     HAL2  0.0900  26
      C69     CTL2 -0.1800  27
     H69R     HAL2  0.0900  27
     H69S     HAL2  0.0900  27
     C610     CTL2 -0.1800  28
    H610R     HAL2  0.0900  28
    H610S     HAL2  0.0900  28
     C611     CTL2 -0.1800  29
    H611R     HAL2  0.0900  29
    H611S     HAL2  0.0900  29
     C612     CTL3 -0.2700  30
    H612R     HAL3  0.0900  30
    H612S     HAL3  0.0900  30
    H612T     HAL3  0.0900  30
      C54     CTL2 -0.1800  31
     H54R     HAL2  0.0900  31
     H54S     HAL2  0.0900  31
      C55     CTL2 -0.1800  32
     H55R     HAL2  0.0900  32
     H55S     HAL2  0.0900  32
      C56     CTL2 -0.1800  33
     H56R     HAL2  0.0900  33
     H56S     HAL2  0.0900  33
      C57     CTL2 -0.1800  34
     H57R     HAL2  0.0900  34
     H57S     HAL2  0.0900  34
      C58     CTL2 -0.1800  35
     H58R     HAL2  0.0900  35
     H58S     HAL2  0.0900  35
      C59     CTL2 -0.1800  36
     H59R     HAL2  0.0900  36
     H59S     HAL2  0.0900  36
     C510     CTL2 -0.1800  37
    H510R     HAL2  0.0900  37
    H510S     HAL2  0.0900  37
     C511     CTL2 -0.1800  38
    H511R     HAL2  0.0900  38
    H511S     HAL2  0.0900  38
     C512     CTL3 -0.2700  39
    H512R     HAL3  0.0900  39
    H512S     HAL3  0.0900  39
    H512T     HAL3  0.0900  39
      C11    CC2O1  0.5500  40
      O11    OC2D1 -0.5500  40
      C12     CTL2 -0.1800  41
     H12R     HAL2  0.0900  41
     H12S     HAL2  0.0900  41
      C13     CTL1  0.1700  42
     H13R     HAL1  0.0900  42
      O13      OSL -0.4900  42
      C21       CL  0.8600  42
      O21      OBL -0.6300  42
      C22     CTL1  0.1400  42
     H22S     HAL1  0.0900  42
      O22      OH1 -0.6600  42
     HO22        H  0.4300  42
      C23     CTL2 -0.1800  43
     H23R     HAL2  0.0900  43
     H23S     HAL2  0.0900  43
      C24     CTL2 -0.1800  44
     H24R     HAL2  0.0900  44
     H24S     HAL2  0.0900  44
      C25     CTL2 -0.1800  45
     H25R     HAL2  0.0900  45
     H25S     HAL2  0.0900  45
      C26     CTL2 -0.1800  46
     H26R     HAL2  0.0900  46
     H26S     HAL2  0.0900  46
      C27     CTL2 -0.1800  47
     H27R     HAL2  0.0900  47
     H27S     HAL2  0.0900  47
      C28     CTL2 -0.1800  48
     H28R     HAL2  0.0900  48
     H28S     HAL2  0.0900  48
      C29     CTL2 -0.1800  49
     H29R     HAL2  0.0900  49
     H29S     HAL2  0.0900  49
     C210     CTL2 -0.1800  50
    H210R     HAL2  0.0900  50
    H210S     HAL2  0.0900  50
     C211     CTL2 -0.1800  51
    H211R     HAL2  0.0900  51
    H211S     HAL2  0.0900  51
     C212     CTL3 -0.2700  52
    H212R     HAL3  0.0900  52
    H212S     HAL3  0.0900  52
    H212T     HAL3  0.0900  52
      C14     CTL2 -0.1800  54
     H14R     HAL2  0.0900  54
     H14S     HAL2  0.0900  54
      C15     CTL2 -0.1800  55
     H15R     HAL2  0.0900  55
     H15S     HAL2  0.0900  55
      C16     CTL2 -0.1800  56
     H16R     HAL2  0.0900  56
     H16S     HAL2  0.0900  56
      C17     CTL2 -0.1800  57
     H17R     HAL2  0.0900  57
     H17S     HAL2  0.0900  57
      C18     CTL2 -0.1800  58
     H18R     HAL2  0.0900  58
     H18S     HAL2  0.0900  58
      C19     CTL2 -0.1800  59
     H19R     HAL2  0.0900  59
     H19S     HAL2  0.0900  59
     C110     CTL2 -0.1800  60
    H110R     HAL2  0.0900  60
    H110S     HAL2  0.0900  60
     C111     CTL2 -0.1800  61
    H111R     HAL2  0.0900  61
    H111S     HAL2  0.0900  61
     C112     CTL3 -0.2700  62
    H112R     HAL3  0.0900  62
    H112S     HAL3  0.0900  62
    H112T     HAL3  0.0900  62
  [ bonds ]
      O71   C71
      C71   C72
      C72  H72R
      C72  H72S
      O73  HO73
      C72   C73
      C73  H73R
      C73   O73
      C73   C74
      C74  H74R
      C74   C75
      C75  H75R
      C75  H75S
      C75   C76
      C76  H76R
      C74  H74S
      C76  H76S
      C76   C77
      C77  H77R
      C77  H77S
      C77   C78
      C78  H78R
      C78  H78S
      C78   C79
      C79  H79R
      C79  H79S
      C79  C710
     C710 H710R
     C710 H710S
     C710 H710T
      O61   C61
      C61   O53
      C61   C62
      C62  H62R
      C62  H62S
      C62   C63
      C63  H63R
      C63  H63S
      C63   C64
      C64  H64R
      C64  H64S
      C64   C65
      C65  H65R
      C65  H65S
      C65   C66
      C66  H66R
      C66  H66S
      C66   C67
      C67  H67R
      C67  H67S
      C67   C68
      C68  H68R
      C68  H68S
      C68   C69
      C69  H69R
      C69  H69S
      C69  C610
     C610 H610R
     C610 H610S
     C610  C611
     C611 H611R
     C611 H611S
     C611  C612
     C612 H612R
     C612 H612S
     C612 H612T
      O51   C51
      C52  H52R
      C52  H52S
      C52   C53
      C53  H53R
      C53   O53
      C53   C54
      C54  H54R
      C54  H54S
      C54   C55
      C55  H55R
      C55  H55S
      C55   C56
      C56  H56R
      C56  H56S
      C56   C57
      C57  H57R
      C57  H57S
      C57   C58
      C58  H58R
      C58  H58S
      C58   C59
      C59  H59R
      C59  H59S
      C59  C510
     C510 H510R
     C510 H510S
     C510  C511
     C511 H511R
     C511 H511S
     C511  C512
     C512 H512R
     C512 H512S
     C512 H512T
      C21   O21
      C21   O13
      C21   C22
      C22   O22
      C22  H22S
      O22  HO22
      C22   C23
      C23  H23R
      C23  H23S
      C23   C24
      C24  H24R
      C24  H24S
      C24   C25
      C25  H25R
      C25  H25S
      C25   C26
      C26  H26R
      C26  H26S
      C26   C27
      C27  H27R
      C27  H27S
      C27   C28
      C28  H28R
      C28  H28S
      C28   C29
      C29  H29R
      C29  H29S
      C29  C210
     C210 H210R
     C210 H210S
     C210  C211
     C211 H211R
     C211 H211S
     C211  C212
     C212 H212R
     C212 H212S
     C212 H212T
      C11   O11
      C12  H12R
      C12  H12S
      C12   C13
      C13   O13
      C13  H13R
      C13   C14
      C14  H14R
      C14  H14S
      C14   C15
      C15  H15R
      C15  H15S
      C15   C16
      C16  H16R
      C16  H16S
      C16   C17
      C17  H17R
      C17  H17S
      C17   C18
      C18  H18R
      C18  H18S
      C18   C19
      C19  H19R
      C19  H19S
      C19  C110
     C110 H110R
     C110 H110S
     C110  C111
     C111 H111R
     C111 H111S
     C111  C112
     C112 H112R
     C112 H112S
     C112 H112T
       PB  OPB4
       PB  OPB3
       PB  OPB2
       PB   OB4
      OB4   CB4
      CB4   HB4
      CB4   CB5
      CB5   HB5
      CB5   CB6
      CB6  HB6R
      CB6  HB6S
      CB6   OB6
      OB6  HOB6
      CB5   OB5
      OB5   CB1
      CB1   HB1
      CB1   CB2
      CB2   HB2
      CB2   NB2
      NB2  HNB2
      NB2   C51
      C51   C52
      CB2   CB3
      CB3   HB3
      CB3   CB4
      CB3   OB3
      OB3   C71
      CB1   OA6
      CA6   OA6
      CA6  HA6R
      CA6  HA6S
      CA6   CA5
      CA5   HA5
      CA5   CA4
      CA4   HA4
      CA4   OA4
      OA4  HOA4
      CA4   CA3
      CA3   HA3
      CA3   OA3
      OA3  HOA3
      CA3   CA2
      CA2   HA2
      CA2   NA2
      NA2  HNA2
      NA2   C11
      C11   C12
      CA2   CA1
      CA1   HA1
      CA1   OA5
      CA1   OA1
      OA1    PA
       PA  OPA2
       PA  OPA3
       PA  OPA4
      OA5   CA5
  [ impropers ]
      C11   C12   NA2   O11
      NA2   C11   CA2  HNA2
      C51   C52   NB2   O51
      NB2   C51   CB2  HNB2

[ PALIPC ]
; Pseudomonas aeruginosa lipid A type 3
  [ atoms ]
     HB6S     HCA2  0.0900   1
      OB6    OC311 -0.6500   1
     HOB6     HCP1  0.4200   1
      CB6    CC321  0.0500   1
     HB6R     HCA2  0.0900   1
      CB5   CC3163  0.1100   2
      OB5   OC3C61 -0.4000   2
      HB5     HCA1  0.0900   2
      CB1   CC3162  0.2900   2
      HB1     HCA1  0.0900   2
      OA6    OC301 -0.3600   2
      CA6    CC321  0.0000   2
     HA6R     HCA2  0.0900   2
     HA6S     HCA2  0.0900   2
      CB4   CC3161 -0.0900   3
      HB4     HCA1  0.0900   3
      OB4    OC30P -0.4000   3
       PB       PC  1.1000   3
     OPB4    OC2DP -0.9000   3
     OPB3    OC2DP -0.9000   3
     OPB2    OC2DP -0.9000   3
      CB3   CC3161  0.1700   4
      OB3    OC301 -0.4900   4
      HB3     HCA1  0.0900   4
      C71       CL  0.9000   4
      O71      OBL -0.6300   4
      C72     CTL2 -0.2200   4
     H72R     HAL2  0.0900   4
     H72S     HAL2  0.0900   4
      CB2   CC3161  0.0700   5
      HB2     HCA1  0.0900   5
      NB2    NC2D1 -0.4700   5
     HNB2     HCP1  0.3100   5
      CA4   CC3161  0.1400   6
      HA4     HCA1  0.0900   6
      OA4    OC311 -0.6500   6
     HOA4     HCP1  0.4200   6
      CA5   CC3163  0.1100   7
      HA5     HCA1  0.0900   7
      OA5   OC3C61 -0.4000   7
      CA1   CC3162  0.1100   7
      HA1     HCA1  0.0900   7
      OA1    OC30P -0.4000   7
     OPA2    OC2DP -0.9000   7
     OPA3    OC2DP -0.9000   7
     OPA4    OC2DP -0.9000   7
       PA       PC  1.1000   7
      CA3   CC3161  0.1700   8
      HA3     HCA1  0.0900   8
      OA3    OC301 -0.4900   8
      C31       CL  0.9000   8
      O31      OBL -0.6300   8
      C32     CTL2 -0.2200   8
     H32R     HAL2  0.0900   8
     H32S     HAL2  0.0900   8
      CA2   CC3161  0.0700   9
      HA2     HCA1  0.0900   9
      NA2    NC2D1 -0.4700   9
     HNA2     HCP1  0.3100   9
      C73     CTL1  0.1700  10
     H73R     HAL1  0.0900  10
      O73      OSL -0.4900  10
      C81       CL  0.9000  10
      O81      OBL -0.6300  10
      C82     CTL2 -0.2200  10
     H82R     HAL2  0.0900  10
     H82S     HAL2  0.0900  10
      C83     CTL2 -0.1800  11
     H83R     HAL2  0.0900  11
     H83S     HAL2  0.0900  11
      C84     CTL2 -0.1800  12
     H84R     HAL2  0.0900  12
     H84S     HAL2  0.0900  12
      C85     CTL2 -0.1800  13
     H85R     HAL2  0.0900  13
     H85S     HAL2  0.0900  13
      C86     CTL2 -0.1800  14
     H86R     HAL2  0.0900  14
     H86S     HAL2  0.0900  14
      C87     CTL2 -0.1800  15
     H87R     HAL2  0.0900  15
     H87S     HAL2  0.0900  15
      C88     CTL2 -0.1800  16
     H88R     HAL2  0.0900  16
     H88S     HAL2  0.0900  16
      C89     CTL2 -0.1800  17
     H89R     HAL2  0.0900  17
     H89S     HAL2  0.0900  17
     C810     CTL2 -0.1800  18
    H810R     HAL2  0.0900  18
    H810S     HAL2  0.0900  18
     C811     CTL2 -0.1800  19
    H811R     HAL2  0.0900  19
    H811S     HAL2  0.0900  19
     C812     CTL2 -0.1800  20
    H812R     HAL2  0.0900  20
    H812S     HAL2  0.0900  20
     C813     CTL2 -0.1800  21
    H813R     HAL2  0.0900  21
    H813S     HAL2  0.0900  21
     C814     CTL2 -0.1800  22
    H814R     HAL2  0.0900  22
    H814S     HAL2  0.0900  22
     C815     CTL2 -0.1800  23
    H815R     HAL2  0.0900  23
    H815S     HAL2  0.0900  23
     C816     CTL3 -0.2700  24
    H816R     HAL3  0.0900  24
    H816S     HAL3  0.0900  24
    H816T     HAL3  0.0900  24
      C74     CTL2 -0.1800  25
     H74R     HAL2  0.0900  25
     H74S     HAL2  0.0900  25
      C75     CTL2 -0.1800  26
     H75R     HAL2  0.0900  26
     H75S     HAL2  0.0900  26
      C76     CTL2 -0.1800  27
     H76R     HAL2  0.0900  27
     H76S     HAL2  0.0900  27
      C77     CTL2 -0.1800  28
     H77R     HAL2  0.0900  28
     H77S     HAL2  0.0900  28
      C78     CTL2 -0.1800  29
     H78R     HAL2  0.0900  29
     H78S     HAL2  0.0900  29
      C79     CTL2 -0.1800  30
     H79R     HAL2  0.0900  30
     H79S     HAL2  0.0900  30
     C710     CTL3 -0.2700  31
    H710R     HAL3  0.0900  31
    H710S     HAL3  0.0900  31
    H710T     HAL3  0.0900  31
      C51    CC2O1  0.5500  32
      O51    OC2D1 -0.5500  32
      C52     CTL2 -0.1800  33
     H52R     HAL2  0.0900  33
     H52S     HAL2  0.0900  33
      C53     CTL1  0.1700  34
     H53R     HAL1  0.0900  34
      O53      OSL -0.4900  34
      C61       CL  0.9000  34
      O61      OBL -0.6300  34
      C62     CTL2 -0.2200  34
     H62R     HAL2  0.0900  34
     H62S     HAL2  0.0900  34
      C63     CTL2 -0.1800  35
     H63R     HAL2  0.0900  35
     H63S     HAL2  0.0900  35
      C64     CTL2 -0.1800  36
     H64R     HAL2  0.0900  36
     H64S     HAL2  0.0900  36
      C65     CTL2 -0.1800  37
     H65R     HAL2  0.0900  37
     H65S     HAL2  0.0900  37
      C66     CTL2 -0.1800  38
     H66R     HAL2  0.0900  38
     H66S     HAL2  0.0900  38
      C67     CTL2 -0.1800  39
     H67R     HAL2  0.0900  39
     H67S     HAL2  0.0900  39
      C68     CTL2 -0.1800  40
     H68R     HAL2  0.0900  40
     H68S     HAL2  0.0900  40
      C69     CTL2 -0.1800  41
     H69R     HAL2  0.0900  41
     H69S     HAL2  0.0900  41
     C610     CTL2 -0.1800  42
    H610R     HAL2  0.0900  42
    H610S     HAL2  0.0900  42
     C611     CTL2 -0.1800  43
    H611R     HAL2  0.0900  43
    H611S     HAL2  0.0900  43
     C612     CTL3 -0.2700  44
    H612R     HAL3  0.0900  44
    H612S     HAL3  0.0900  44
    H612T     HAL3  0.0900  44
      C54     CTL2 -0.1800  45
     H54R     HAL2  0.0900  45
     H54S     HAL2  0.0900  45
      C55     CTL2 -0.1800  46
     H55R     HAL2  0.0900  46
     H55S     HAL2  0.0900  46
      C56     CTL2 -0.1800  47
     H56R     HAL2  0.0900  47
     H56S     HAL2  0.0900  47
      C57     CTL2 -0.1800  48
     H57R     HAL2  0.0900  48
     H57S     HAL2  0.0900  48
      C58     CTL2 -0.1800  49
     H58R     HAL2  0.0900  49
     H58S     HAL2  0.0900  49
      C59     CTL2 -0.1800  50
     H59R     HAL2  0.0900  50
     H59S     HAL2  0.0900  50
     C510     CTL2 -0.1800  51
    H510R     HAL2  0.0900  51
    H510S     HAL2  0.0900  51
     C511     CTL2 -0.1800  52
    H511R     HAL2  0.0900  52
    H511S     HAL2  0.0900  52
     C512     CTL3 -0.2700  53
    H512R     HAL3  0.0900  53
    H512S     HAL3  0.0900  53
    H512T     HAL3  0.0900  53
      C33     CTL1  0.1400  54
     H33R     HAL1  0.0900  54
      O33      OH1 -0.6600  54
     HO33        H  0.4300  54
      C34     CTL2 -0.1800  55
     H34R     HAL2  0.0900  55
     H34S     HAL2  0.0900  55
      C35     CTL2 -0.1800  56
     H35R     HAL2  0.0900  56
     H35S     HAL2  0.0900  56
      C36     CTL2 -0.1800  57
     H36R     HAL2  0.0900  57
     H36S     HAL2  0.0900  57
      C37     CTL2 -0.1800  58
     H37R     HAL2  0.0900  58
     H37S     HAL2  0.0900  58
      C38     CTL2 -0.1800  59
     H38R     HAL2  0.0900  59
     H38S     HAL2  0.0900  59
      C39     CTL2 -0.1800  60
     H39R     HAL2  0.0900  60
     H39S     HAL2  0.0900  60
     C310     CTL3 -0.2700  61
    H310R     HAL3  0.0900  61
    H310S     HAL3  0.0900  61
    H310T     HAL3  0.0900  61
      C11    CC2O1  0.5500  62
      O11    OC2D1 -0.5500  62
      C12     CTL2 -0.1800  63
     H12R     HAL2  0.0900  63
     H12S     HAL2  0.0900  63
      C13     CTL1  0.1700  64
     H13R     HAL1  0.0900  64
      O13      OSL -0.4900  64
      C21       CL  0.8600  64
      O21      OBL -0.6300  64
      C22     CTL1  0.1400  64
     H22S     HAL1  0.0900  64
      O22      OH1 -0.6600  64
     HO22        H  0.4300  64
      C23     CTL2 -0.1800  65
     H23R     HAL2  0.0900  65
     H23S     HAL2  0.0900  65
      C24     CTL2 -0.1800  66
     H24R     HAL2  0.0900  66
     H24S     HAL2  0.0900  66
      C25     CTL2 -0.1800  67
     H25R     HAL2  0.0900  67
     H25S     HAL2  0.0900  67
      C26     CTL2 -0.1800  68
     H26R     HAL2  0.0900  68
     H26S     HAL2  0.0900  68
      C27     CTL2 -0.1800  69
     H27R     HAL2  0.0900  69
     H27S     HAL2  0.0900  69
      C28     CTL2 -0.1800  70
     H28R     HAL2  0.0900  70
     H28S     HAL2  0.0900  70
      C29     CTL2 -0.1800  71
     H29R     HAL2  0.0900  71
     H29S     HAL2  0.0900  71
     C210     CTL2 -0.1800  72
    H210R     HAL2  0.0900  72
    H210S     HAL2  0.0900  72
     C211     CTL2 -0.1800  73
    H211R     HAL2  0.0900  73
    H211S     HAL2  0.0900  73
     C212     CTL3 -0.2700  74
    H212R     HAL3  0.0900  74
    H212S     HAL3  0.0900  74
    H212T     HAL3  0.0900  74
      C14     CTL2 -0.1800  76
     H14R     HAL2  0.0900  76
     H14S     HAL2  0.0900  76
      C15     CTL2 -0.1800  77
     H15R     HAL2  0.0900  77
     H15S     HAL2  0.0900  77
      C16     CTL2 -0.1800  78
     H16R     HAL2  0.0900  78
     H16S     HAL2  0.0900  78
      C17     CTL2 -0.1800  79
     H17R     HAL2  0.0900  79
     H17S     HAL2  0.0900  79
      C18     CTL2 -0.1800  80
     H18R     HAL2  0.0900  80
     H18S     HAL2  0.0900  80
      C19     CTL2 -0.1800  81
     H19R     HAL2  0.0900  81
     H19S     HAL2  0.0900  81
     C110     CTL2 -0.1800  82
    H110R     HAL2  0.0900  82
    H110S     HAL2  0.0900  82
     C111     CTL2 -0.1800  83
    H111R     HAL2  0.0900  83
    H111S     HAL2  0.0900  83
     C112     CTL3 -0.2700  84
    H112R     HAL3  0.0900  84
    H112S     HAL3  0.0900  84
    H112T     HAL3  0.0900  84
  [ bonds ]
      C71   C72
      C72  H72R
      C72  H72S
      C72   C73
      C73  H73R
      C73   O73
      C81   O73
      C81   C82
      C82  H82R
      C82  H82S
      O71   C71
      O81   C81
      C82   C83
      C83  H83R
      C83  H83S
      C83   C84
      C84  H84R
      C84   C85
      C85  H85R
      C85  H85S
      C85   C86
      C86  H86R
      C84  H84S
      C86  H86S
      C86   C87
      C87  H87R
      C87  H87S
      C87   C88
      C88  H88R
      C88  H88S
      C88   C89
      C89  H89R
      C89  H89S
      C89  C810
     C810 H810R
     C810 H810S
     C810  C811
     C811 H811R
     C811 H811S
     C811  C812
     C812 H812R
     C812 H812S
     C812  C813
     C813 H813R
     C813 H813S
     C813  C814
     C814 H814R
     C814 H814S
     C814  C815
     C815 H815R
     C815 H815S
     C815  C816
     C816 H816R
     C816 H816S
     C816 H816T
      C73   C74
      C74  H74R
      C74  H74S
      C74   C75
      C75  H75R
      C75  H75S
      C75   C76
      C76  H76R
      C76  H76S
      C76   C77
      C77  H77R
      C77  H77S
      C77   C78
      C78  H78R
      C78  H78S
      C78   C79
      C79  H79R
      C79  H79S
      C79  C710
     C710 H710R
     C710 H710S
     C710 H710T
      O61   C61
      C61   O53
      C61   C62
      C62  H62R
      C62  H62S
      C62   C63
      C63  H63R
      C63  H63S
      C63   C64
      C64  H64R
      C64  H64S
      C64   C65
      C65  H65R
      C65  H65S
      C65   C66
      C66  H66R
      C66  H66S
      C66   C67
      C67  H67R
      C67  H67S
      C67   C68
      C68  H68R
      C68  H68S
      C68   C69
      C69  H69R
      C69  H69S
      C69  C610
     C610 H610R
     C610 H610S
     C610  C611
     C611 H611R
     C611 H611S
     C611  C612
     C612 H612R
     C612 H612S
     C612 H612T
      O51   C51
      C52  H52R
      C52  H52S
      C52   C53
      C53  H53R
      C53   O53
      C53   C54
      C54  H54R
      C54  H54S
      C54   C55
      C55  H55R
      C55  H55S
      C55   C56
      C56  H56R
      C56  H56S
      C56   C57
      C57  H57R
      C57  H57S
      C57   C58
      C58  H58R
      C58  H58S
      C58   C59
      C59  H59R
      C59  H59S
      C59  C510
     C510 H510R
     C510 H510S
     C510  C511
     C511 H511R
     C511 H511S
     C511  C512
     C512 H512R
     C512 H512S
     C512 H512T
      O31   C31
      C31   C32
      C32  H32R
      C32  H32S
      O33  HO33
      C32   C33
      C33  H33R
      C33   O33
      C33   C34
      C34  H34R
      C34  H34S
      C34   C35
      C35  H35R
      C35  H35S
      C35   C36
      C36  H36R
      C36  H36S
      C36   C37
      C37  H37R
      C37  H37S
      C37   C38
      C38  H38R
      C38  H38S
      C38   C39
      C39  H39R
      C39  H39S
      C39  C310
     C310 H310R
     C310 H310S
     C310 H310T
      C21   O21
      C21   O13
      C21   C22
      C22   O22
      C22  H22S
      O22  HO22
      C22   C23
      C23  H23R
      C23  H23S
      C23   C24
      C24  H24R
      C24  H24S
      C24   C25
      C25  H25R
      C25  H25S
      C25   C26
      C26  H26R
      C26  H26S
      C26   C27
      C27  H27R
      C27  H27S
      C27   C28
      C28  H28R
      C28  H28S
      C28   C29
      C29  H29R
      C29  H29S
      C29  C210
     C210 H210R
     C210 H210S
     C210  C211
     C211 H211R
     C211 H211S
     C211  C212
     C212 H212R
     C212 H212S
     C212 H212T
      C11   O11
      C12  H12R
      C12  H12S
      C12   C13
      C13   O13
      C13  H13R
      C13   C14
      C14  H14R
      C14  H14S
      C14   C15
      C15  H15R
      C15  H15S
      C15   C16
      C16  H16R
      C16  H16S
      C16   C17
      C17  H17R
      C17  H17S
      C17   C18
      C18  H18R
      C18  H18S
      C18   C19
      C19  H19R
      C19  H19S
      C19  C110
     C110 H110R
     C110 H110S
     C110  C111
     C111 H111R
     C111 H111S
     C111  C112
     C112 H112R
     C112 H112S
     C112 H112T
       PB  OPB4
       PB  OPB3
       PB  OPB2
       PB   OB4
      OB4   CB4
      CB4   HB4
      CB4   CB5
      CB5   HB5
      CB5   CB6
      CB6  HB6R
      CB6  HB6S
      CB6   OB6
      OB6  HOB6
      CB5   OB5
      OB5   CB1
      CB1   HB1
      CB1   CB2
      CB2   HB2
      CB2   NB2
      NB2  HNB2
      NB2   C51
      C51   C52
      CB2   CB3
      CB3   HB3
      CB3   CB4
      CB3   OB3
      OB3   C71
      CB1   OA6
      CA6   OA6
      CA6  HA6R
      CA6  HA6S
      CA6   CA5
      CA5   HA5
      CA5   CA4
      CA4   HA4
      CA4   OA4
      OA4  HOA4
      CA4   CA3
      CA3   HA3
      CA3   OA3
      OA3   C31
      CA3   CA2
      CA2   HA2
      CA2   NA2
      NA2  HNA2
      NA2   C11
      C11   C12
      CA2   CA1
      CA1   HA1
      CA1   OA5
      CA1   OA1
      OA1    PA
       PA  OPA2
       PA  OPA3
       PA  OPA4
      OA5   CA5
  [ impropers ]
      C11   C12   NA2   O11
      NA2   C11   CA2  HNA2
      C51   C52   NB2   O51
      NB2   C51   CB2  HNB2

[ PALIPD ]
; Pseudomonas aeruginosa lipid A type 4
  [ atoms ]
     HB6S     HCA2  0.0900   1
      OB6    OC311 -0.6500   1
     HOB6     HCP1  0.4200   1
      CB6    CC321  0.0500   1
     HB6R     HCA2  0.0900   1
      CB5   CC3163  0.1100   2
      OB5   OC3C61 -0.4000   2
      HB5     HCA1  0.0900   2
      CB1   CC3162  0.2900   2
      HB1     HCA1  0.0900   2
      OA6    OC301 -0.3600   2
      CA6    CC321  0.0000   2
     HA6R     HCA2  0.0900   2
     HA6S     HCA2  0.0900   2
      CB4   CC3161 -0.0900   3
      HB4     HCA1  0.0900   3
      OB4    OC30P -0.4000   3
       PB       PC  1.1000   3
     OPB4    OC2DP -0.9000   3
     OPB3    OC2DP -0.9000   3
     OPB2    OC2DP -0.9000   3
      CB3   CC3161  0.1700   4
      OB3    OC301 -0.4900   4
      HB3     HCA1  0.0900   4
      C71       CL  0.9000   4
      O71      OBL -0.6300   4
      C72     CTL2 -0.2200   4
     H72R     HAL2  0.0900   4
     H72S     HAL2  0.0900   4
      CB2   CC3161  0.0700   5
      HB2     HCA1  0.0900   5
      NB2    NC2D1 -0.4700   5
     HNB2     HCP1  0.3100   5
      CA4   CC3161  0.1400   6
      HA4     HCA1  0.0900   6
      OA4    OC311 -0.6500   6
     HOA4     HCP1  0.4200   6
      CA5   CC3163  0.1100   7
      HA5     HCA1  0.0900   7
      OA5   OC3C61 -0.4000   7
      CA1   CC3162  0.1100   7
      HA1     HCA1  0.0900   7
      OA1    OC30P -0.4000   7
     OPA2    OC2DP -0.9000   7
     OPA3    OC2DP -0.9000   7
     OPA4    OC2DP -0.9000   7
       PA       PC  1.1000   7
      CA3   CC3161  0.1400   8
      HA3     HCA1  0.0900   8
      OA3    OC311 -0.6500   8
     HOA3     HCP1  0.4200   8
      CA2   CC3161  0.0700   9
      HA2     HCA1  0.0900   9
      NA2    NC2D1 -0.4700   9
     HNA2     HCP1  0.3100   9
      C73     CTL1  0.1700  10
     H73R     HAL1  0.0900  10
      O73      OSL -0.4900  10
      C81       CL  0.9000  10
      O81      OBL -0.6300  10
      C82     CTL2 -0.2200  10
     H82R     HAL2  0.0900  10
     H82S     HAL2  0.0900  10
      C83     CTL2 -0.1800  11
     H83R     HAL2  0.0900  11
     H83S     HAL2  0.0900  11
      C84     CTL2 -0.1800  12
     H84R     HAL2  0.0900  12
     H84S     HAL2  0.0900  12
      C85     CTL2 -0.1800  13
     H85R     HAL2  0.0900  13
     H85S     HAL2  0.0900  13
      C86     CTL2 -0.1800  14
     H86R     HAL2  0.0900  14
     H86S     HAL2  0.0900  14
      C87     CTL2 -0.1800  15
     H87R     HAL2  0.0900  15
     H87S     HAL2  0.0900  15
      C88     CTL2 -0.1800  16
     H88R     HAL2  0.0900  16
     H88S     HAL2  0.0900  16
      C89     CTL2 -0.1800  17
     H89R     HAL2  0.0900  17
     H89S     HAL2  0.0900  17
     C810     CTL2 -0.1800  18
    H810R     HAL2  0.0900  18
    H810S     HAL2  0.0900  18
     C811     CTL2 -0.1800  19
    H811R     HAL2  0.0900  19
    H811S     HAL2  0.0900  19
     C812     CTL2 -0.1800  20
    H812R     HAL2  0.0900  20
    H812S     HAL2  0.0900  20
     C813     CTL2 -0.1800  21
    H813R     HAL2  0.0900  21
    H813S     HAL2  0.0900  21
     C814     CTL2 -0.1800  22
    H814R     HAL2  0.0900  22
    H814S     HAL2  0.0900  22
     C815     CTL2 -0.1800  23
    H815R     HAL2  0.0900  23
    H815S     HAL2  0.0900  23
     C816     CTL3 -0.2700  24
    H816R     HAL3  0.0900  24
    H816S     HAL3  0.0900  24
    H816T     HAL3  0.0900  24
      C74     CTL2 -0.1800  25
     H74R     HAL2  0.0900  25
     H74S     HAL2  0.0900  25
      C75     CTL2 -0.1800  26
     H75R     HAL2  0.0900  26
     H75S     HAL2  0.0900  26
      C76     CTL2 -0.1800  27
     H76R     HAL2  0.0900  27
     H76S     HAL2  0.0900  27
      C77     CTL2 -0.1800  28
     H77R     HAL2  0.0900  28
     H77S     HAL2  0.0900  28
      C78     CTL2 -0.1800  29
     H78R     HAL2  0.0900  29
     H78S     HAL2  0.0900  29
      C79     CTL2 -0.1800  30
     H79R     HAL2  0.0900  30
     H79S     HAL2  0.0900  30
     C710     CTL3 -0.2700  31
    H710R     HAL3  0.0900  31
    H710S     HAL3  0.0900  31
    H710T     HAL3  0.0900  31
      C51    CC2O1  0.5500  32
      O51    OC2D1 -0.5500  32
      C52     CTL2 -0.1800  33
     H52R     HAL2  0.0900  33
     H52S     HAL2  0.0900  33
      C53     CTL1  0.1700  34
     H53R     HAL1  0.0900  34
      O53      OSL -0.4900  34
      C61       CL  0.9000  34
      O61      OBL -0.6300  34
      C62     CTL2 -0.2200  34
     H62R     HAL2  0.0900  34
     H62S     HAL2  0.0900  34
      C63     CTL2 -0.1800  35
     H63R     HAL2  0.0900  35
     H63S     HAL2  0.0900  35
      C64     CTL2 -0.1800  36
     H64R     HAL2  0.0900  36
     H64S     HAL2  0.0900  36
      C65     CTL2 -0.1800  37
     H65R     HAL2  0.0900  37
     H65S     HAL2  0.0900  37
      C66     CTL2 -0.1800  38
     H66R     HAL2  0.0900  38
     H66S     HAL2  0.0900  38
      C67     CTL2 -0.1800  39
     H67R     HAL2  0.0900  39
     H67S     HAL2  0.0900  39
      C68     CTL2 -0.1800  40
     H68R     HAL2  0.0900  40
     H68S     HAL2  0.0900  40
      C69     CTL2 -0.1800  41
     H69R     HAL2  0.0900  41
     H69S     HAL2  0.0900  41
     C610     CTL2 -0.1800  42
    H610R     HAL2  0.0900  42
    H610S     HAL2  0.0900  42
     C611     CTL2 -0.1800  43
    H611R     HAL2  0.0900  43
    H611S     HAL2  0.0900  43
     C612     CTL3 -0.2700  44
    H612R     HAL3  0.0900  44
    H612S     HAL3  0.0900  44
    H612T     HAL3  0.0900  44
      C54     CTL2 -0.1800  45
     H54R     HAL2  0.0900  45
     H54S     HAL2  0.0900  45
      C55     CTL2 -0.1800  46
     H55R     HAL2  0.0900  46
     H55S     HAL2  0.0900  46
      C56     CTL2 -0.1800  47
     H56R     HAL2  0.0900  47
     H56S     HAL2  0.0900  47
      C57     CTL2 -0.1800  48
     H57R     HAL2  0.0900  48
     H57S     HAL2  0.0900  48
      C58     CTL2 -0.1800  49
     H58R     HAL2  0.0900  49
     H58S     HAL2  0.0900  49
      C59     CTL2 -0.1800  50
     H59R     HAL2  0.0900  50
     H59S     HAL2  0.0900  50
     C510     CTL2 -0.1800  51
    H510R     HAL2  0.0900  51
    H510S     HAL2  0.0900  51
     C511     CTL2 -0.1800  52
    H511R     HAL2  0.0900  52
    H511S     HAL2  0.0900  52
     C512     CTL3 -0.2700  53
    H512R     HAL3  0.0900  53
    H512S     HAL3  0.0900  53
    H512T     HAL3  0.0900  53
      C11    CC2O1  0.5500  54
      O11    OC2D1 -0.5500  54
      C12     CTL2 -0.1800  55
     H12R     HAL2  0.0900  55
     H12S     HAL2  0.0900  55
      C13     CTL1  0.1700  56
     H13R     HAL1  0.0900  56
      O13      OSL -0.4900  56
      C21       CL  0.8600  56
      O21      OBL -0.6300  56
      C22     CTL1  0.1400  56
     H22S     HAL1  0.0900  56
      O22      OH1 -0.6600  56
     HO22        H  0.4300  56
      C23     CTL2 -0.1800  57
     H23R     HAL2  0.0900  57
     H23S     HAL2  0.0900  57
      C24     CTL2 -0.1800  58
     H24R     HAL2  0.0900  58
     H24S     HAL2  0.0900  58
      C25     CTL2 -0.1800  59
     H25R     HAL2  0.0900  59
     H25S     HAL2  0.0900  59
      C26     CTL2 -0.1800  60
     H26R     HAL2  0.0900  60
     H26S     HAL2  0.0900  60
      C27     CTL2 -0.1800  61
     H27R     HAL2  0.0900  61
     H27S     HAL2  0.0900  61
      C28     CTL2 -0.1800  62
     H28R     HAL2  0.0900  62
     H28S     HAL2  0.0900  62
      C29     CTL2 -0.1800  63
     H29R     HAL2  0.0900  63
     H29S     HAL2  0.0900  63
     C210     CTL2 -0.1800  64
    H210R     HAL2  0.0900  64
    H210S     HAL2  0.0900  64
     C211     CTL2 -0.1800  65
    H211R     HAL2  0.0900  65
    H211S     HAL2  0.0900  65
     C212     CTL3 -0.2700  66
    H212R     HAL3  0.0900  66
    H212S     HAL3  0.0900  66
    H212T     HAL3  0.0900  66
      C14     CTL2 -0.1800  68
     H14R     HAL2  0.0900  68
     H14S     HAL2  0.0900  68
      C15     CTL2 -0.1800  69
     H15R     HAL2  0.0900  69
     H15S     HAL2  0.0900  69
      C16     CTL2 -0.1800  70
     H16R     HAL2  0.0900  70
     H16S     HAL2  0.0900  70
      C17     CTL2 -0.1800  71
     H17R     HAL2  0.0900  71
     H17S     HAL2  0.0900  71
      C18     CTL2 -0.1800  72
     H18R     HAL2  0.0900  72
     H18S     HAL2  0.0900  72
      C19     CTL2 -0.1800  73
     H19R     HAL2  0.0900  73
     H19S     HAL2  0.0900  73
     C110     CTL2 -0.1800  74
    H110R     HAL2  0.0900  74
    H110S     HAL2  0.0900  74
     C111     CTL2 -0.1800  75
    H111R     HAL2  0.0900  75
    H111S     HAL2  0.0900  75
     C112     CTL3 -0.2700  76
    H112R     HAL3  0.0900  76
    H112S     HAL3  0.0900  76
    H112T     HAL3  0.0900  76
  [ bonds ]
      C71   C72
      C72  H72R
      C72  H72S
      C72   C73
      C73  H73R
      C73   O73
      C81   O73
      C81   C82
      C82  H82R
      C82  H82S
      O71   C71
      O81   C81
      C82   C83
      C83  H83R
      C83  H83S
      C83   C84
      C84  H84R
      C84   C85
      C85  H85R
      C85  H85S
      C85   C86
      C86  H86R
      C84  H84S
      C86  H86S
      C86   C87
      C87  H87R
      C87  H87S
      C87   C88
      C88  H88R
      C88  H88S
      C88   C89
      C89  H89R
      C89  H89S
      C89  C810
     C810 H810R
     C810 H810S
     C810  C811
     C811 H811R
     C811 H811S
     C811  C812
     C812 H812R
     C812 H812S
     C812  C813
     C813 H813R
     C813 H813S
     C813  C814
     C814 H814R
     C814 H814S
     C814  C815
     C815 H815R
     C815 H815S
     C815  C816
     C816 H816R
     C816 H816S
     C816 H816T
      C73   C74
      C74  H74R
      C74  H74S
      C74   C75
      C75  H75R
      C75  H75S
      C75   C76
      C76  H76R
      C76  H76S
      C76   C77
      C77  H77R
      C77  H77S
      C77   C78
      C78  H78R
      C78  H78S
      C78   C79
      C79  H79R
      C79  H79S
      C79  C710
     C710 H710R
     C710 H710S
     C710 H710T
      O61   C61
      C61   O53
      C61   C62
      C62  H62R
      C62  H62S
      C62   C63
      C63  H63R
      C63  H63S
      C63   C64
      C64  H64R
      C64  H64S
      C64   C65
      C65  H65R
      C65  H65S
      C65   C66
      C66  H66R
      C66  H66S
      C66   C67
      C67  H67R
      C67  H67S
      C67   C68
      C68  H68R
      C68  H68S
      C68   C69
      C69  H69R
      C69  H69S
      C69  C610
     C610 H610R
     C610 H610S
     C610  C611
     C611 H611R
     C611 H611S
     C611  C612
     C612 H612R
     C612 H612S
     C612 H612T
      O51   C51
      C52  H52R
      C52  H52S
      C52   C53
      C53  H53R
      C53   O53
      C53   C54
      C54  H54R
      C54  H54S
      C54   C55
      C55  H55R
      C55  H55S
      C55   C56
      C56  H56R
      C56  H56S
      C56   C57
      C57  H57R
      C57  H57S
      C57   C58
      C58  H58R
      C58  H58S
      C58   C59
      C59  H59R
      C59  H59S
      C59  C510
     C510 H510R
     C510 H510S
     C510  C511
     C511 H511R
     C511 H511S
     C511  C512
     C512 H512R
     C512 H512S
     C512 H512T
      C21   O21
      C21   O13
      C21   C22
      C22   O22
      C22  H22S
      O22  HO22
      C22   C23
      C23  H23R
      C23  H23S
      C23   C24
      C24  H24R
      C24  H24S
      C24   C25
      C25  H25R
      C25  H25S
      C25   C26
      C26  H26R
      C26  H26S
      C26   C27
      C27  H27R
      C27  H27S
      C27   C28
      C28  H28R
      C28  H28S
      C28   C29
      C29  H29R
      C29  H29S
      C29  C210
     C210 H210R
     C210 H210S
     C210  C211
     C211 H211R
     C211 H211S
     C211  C212
     C212 H212R
     C212 H212S
     C212 H212T
      C11   O11
      C12  H12R
      C12  H12S
      C12   C13
      C13   O13
      C13  H13R
      C13   C14
      C14  H14R
      C14  H14S
      C14   C15
      C15  H15R
      C15  H15S
      C15   C16
      C16  H16R
      C16  H16S
      C16   C17
      C17  H17R
      C17  H17S
      C17   C18
      C18  H18R
      C18  H18S
      C18   C19
      C19  H19R
      C19  H19S
      C19  C110
     C110 H110R
     C110 H110S
     C110  C111
     C111 H111R
     C111 H111S
     C111  C112
     C112 H112R
     C112 H112S
     C112 H112T
       PB  OPB4
       PB  OPB3
       PB  OPB2
       PB   OB4
      OB4   CB4
      CB4   HB4
      CB4   CB5
      CB5   HB5
      CB5   CB6
      CB6  HB6R
      CB6  HB6S
      CB6   OB6
      OB6  HOB6
      CB5   OB5
      OB5   CB1
      CB1   HB1
      CB1   CB2
      CB2   HB2
      CB2   NB2
      NB2  HNB2
      NB2   C51
      C51   C52
      CB2   CB3
      CB3   HB3
      CB3   CB4
      CB3   OB3
      OB3   C71
      CB1   OA6
      CA6   OA6
      CA6  HA6R
      CA6  HA6S
      CA6   CA5
      CA5   HA5
      CA5   CA4
      CA4   HA4
      CA4   OA4
      OA4  HOA4
      CA4   CA3
      CA3   HA3
      CA3   OA3
      OA3  HOA3
      CA3   CA2
      CA2   HA2
      CA2   NA2
      NA2  HNA2
      NA2   C11
      C11   C12
      CA2   CA1
      CA1   HA1
      CA1   OA5
      CA1   OA1
      OA1    PA
       PA  OPA2
       PA  OPA3
       PA  OPA4
      OA5   CA5
  [ impropers ]
      C11   C12   NA2   O11
      NA2   C11   CA2  HNA2
      C51   C52   NB2   O51
      NB2   C51   CB2  HNB2

[ PALIPE ]
; Pseudomonas aeruginosa lipid A type 5
  [ atoms ]
     HB6S     HCA2  0.0900   1
      OB6    OC311 -0.6500   1
     HOB6     HCP1  0.4200   1
      CB6    CC321  0.0500   1
     HB6R     HCA2  0.0900   1
      CB5   CC3163  0.1100   2
      OB5   OC3C61 -0.4000   2
      HB5     HCA1  0.0900   2
      CB1   CC3162  0.2900   2
      HB1     HCA1  0.0900   2
      OA6    OC301 -0.3600   2
      CA6    CC321  0.0000   2
     HA6R     HCA2  0.0900   2
     HA6S     HCA2  0.0900   2
      CB4   CC3161 -0.0900   3
      HB4     HCA1  0.0900   3
      OB4    OC30P -0.3000   3
      OD1    OC30P -0.3000   3
       PB       PC  1.2000   3
     OPB3    OC2DP -0.8000   3
     OPB4    OC2DP -0.8000   3
      CD1   CC3162  0.1100   4
      HD1     HCA1  0.0900   4
      CD5   CC3263  0.0200   4
     HD51     HCA2  0.0900   4
     HD52     HCA2  0.0900   4
      OD5   OC3C61 -0.4000   4
      CD2   CC3161  0.1400   5
      HD2     HCA1  0.0900   5
      OD2    OC311 -0.6500   5
     HOD2     HCP1  0.4200   5
      CD3   CC3161  0.1400   6
      HD3     HCA1  0.0900   6
      OD3    OC311 -0.6500   6
     HOD3     HCP1  0.4200   6
      CD4   CC3161  0.3300   7
      HD4     HCA1  0.0900   7
      ND4    NG3P3 -0.3200   7
     HND1     HGP2  0.3000   7
     HND2     HGP2  0.3000   7
     HND3     HGP2  0.3000   7
      CB3   CC3161  0.1700   8
      OB3    OC301 -0.4900   8
      HB3     HCA1  0.0900   8
      C71       CL  0.9000   8
      O71      OBL -0.6300   8
      C72     CTL2 -0.2200   8
     H72R     HAL2  0.0900   8
     H72S     HAL2  0.0900   8
      CB2   CC3161  0.0700   9
      HB2     HCA1  0.0900   9
      NB2    NC2D1 -0.4700   9
     HNB2     HCP1  0.3100   9
      CA4   CC3161  0.1400  10
      HA4     HCA1  0.0900  10
      OA4    OC311 -0.6500  10
     HOA4     HCP1  0.4200  10
      CA5   CC3163  0.1100  11
      HA5     HCA1  0.0900  11
      OA5   OC3C61 -0.4000  11
      CA1   CC3162  0.1100  11
      HA1     HCA1  0.0900  11
      OA1    OC30P -0.4000  11
     OPA2    OC2DP -0.9000  11
     OPA3    OC2DP -0.9000  11
     OPA4    OC2DP -0.9000  11
       PA       PC  1.1000  11
      CA3   CC3161  0.1700  12
      HA3     HCA1  0.0900  12
      OA3    OC301 -0.4900  12
      C31       CL  0.9000  12
      O31      OBL -0.6300  12
      C32     CTL2 -0.2200  12
     H32R     HAL2  0.0900  12
     H32S     HAL2  0.0900  12
      CA2   CC3161  0.0700  13
      HA2     HCA1  0.0900  13
      NA2    NC2D1 -0.4700  13
     HNA2     HCP1  0.3100  13
      C73     CTL1  0.1400  14
     H73R     HAL1  0.0900  14
      O73      OH1 -0.6600  14
     HO73        H  0.4300  14
      C74     CTL2 -0.1800  15
     H74R     HAL2  0.0900  15
     H74S     HAL2  0.0900  15
      C75     CTL2 -0.1800  16
     H75R     HAL2  0.0900  16
     H75S     HAL2  0.0900  16
      C76     CTL2 -0.1800  17
     H76R     HAL2  0.0900  17
     H76S     HAL2  0.0900  17
      C77     CTL2 -0.1800  18
     H77R     HAL2  0.0900  18
     H77S     HAL2  0.0900  18
      C78     CTL2 -0.1800  19
     H78R     HAL2  0.0900  19
     H78S     HAL2  0.0900  19
      C79     CTL2 -0.1800  20
     H79R     HAL2  0.0900  20
     H79S     HAL2  0.0900  20
     C710     CTL3 -0.2700  21
    H710R     HAL3  0.0900  21
    H710S     HAL3  0.0900  21
    H710T     HAL3  0.0900  21
      C51    CC2O1  0.5500  22
      O51    OC2D1 -0.5500  22
      C52     CTL2 -0.1800  23
     H52R     HAL2  0.0900  23
     H52S     HAL2  0.0900  23
      C53     CTL1  0.1700  24
     H53R     HAL1  0.0900  24
      O53      OSL -0.4900  24
      C61       CL  0.9000  24
      O61      OBL -0.6300  24
      C62     CTL2 -0.2200  24
     H62R     HAL2  0.0900  24
     H62S     HAL2  0.0900  24
      C63     CTL2 -0.1800  25
     H63R     HAL2  0.0900  25
     H63S     HAL2  0.0900  25
      C64     CTL2 -0.1800  26
     H64R     HAL2  0.0900  26
     H64S     HAL2  0.0900  26
      C65     CTL2 -0.1800  27
     H65R     HAL2  0.0900  27
     H65S     HAL2  0.0900  27
      C66     CTL2 -0.1800  28
     H66R     HAL2  0.0900  28
     H66S     HAL2  0.0900  28
      C67     CTL2 -0.1800  29
     H67R     HAL2  0.0900  29
     H67S     HAL2  0.0900  29
      C68     CTL2 -0.1800  30
     H68R     HAL2  0.0900  30
     H68S     HAL2  0.0900  30
      C69     CTL2 -0.1800  31
     H69R     HAL2  0.0900  31
     H69S     HAL2  0.0900  31
     C610     CTL2 -0.1800  32
    H610R     HAL2  0.0900  32
    H610S     HAL2  0.0900  32
     C611     CTL2 -0.1800  33
    H611R     HAL2  0.0900  33
    H611S     HAL2  0.0900  33
     C612     CTL3 -0.2700  34
    H612R     HAL3  0.0900  34
    H612S     HAL3  0.0900  34
    H612T     HAL3  0.0900  34
      C54     CTL2 -0.1800  35
     H54R     HAL2  0.0900  35
     H54S     HAL2  0.0900  35
      C55     CTL2 -0.1800  36
     H55R     HAL2  0.0900  36
     H55S     HAL2  0.0900  36
      C56     CTL2 -0.1800  37
     H56R     HAL2  0.0900  37
     H56S     HAL2  0.0900  37
      C57     CTL2 -0.1800  38
     H57R     HAL2  0.0900  38
     H57S     HAL2  0.0900  38
      C58     CTL2 -0.1800  39
     H58R     HAL2  0.0900  39
     H58S     HAL2  0.0900  39
      C59     CTL2 -0.1800  40
     H59R     HAL2  0.0900  40
     H59S     HAL2  0.0900  40
     C510     CTL2 -0.1800  41
    H510R     HAL2  0.0900  41
    H510S     HAL2  0.0900  41
     C511     CTL2 -0.1800  42
    H511R     HAL2  0.0900  42
    H511S     HAL2  0.0900  42
     C512     CTL3 -0.2700  43
    H512R     HAL3  0.0900  43
    H512S     HAL3  0.0900  43
    H512T     HAL3  0.0900  43
      C33     CTL1  0.1400  44
     H33R     HAL1  0.0900  44
      O33      OH1 -0.6600  44
     HO33        H  0.4300  44
      C34     CTL2 -0.1800  45
     H34R     HAL2  0.0900  45
     H34S     HAL2  0.0900  45
      C35     CTL2 -0.1800  46
     H35R     HAL2  0.0900  46
     H35S     HAL2  0.0900  46
      C36     CTL2 -0.1800  47
     H36R     HAL2  0.0900  47
     H36S     HAL2  0.0900  47
      C37     CTL2 -0.1800  48
     H37R     HAL2  0.0900  48
     H37S     HAL2  0.0900  48
      C38     CTL2 -0.1800  49
     H38R     HAL2  0.0900  49
     H38S     HAL2  0.0900  49
      C39     CTL2 -0.1800  50
     H39R     HAL2  0.0900  50
     H39S     HAL2  0.0900  50
     C310     CTL3 -0.2700  51
    H310R     HAL3  0.0900  51
    H310S     HAL3  0.0900  51
    H310T     HAL3  0.0900  51
      C11    CC2O1  0.5500  52
      O11    OC2D1 -0.5500  52
      C12     CTL2 -0.1800  53
     H12R     HAL2  0.0900  53
     H12S     HAL2  0.0900  53
      C13     CTL1  0.1700  54
     H13R     HAL1  0.0900  54
      O13      OSL -0.4900  54
      C21       CL  0.8600  54
      O21      OBL -0.6300  54
      C22     CTL1  0.1400  54
     H22S     HAL1  0.0900  54
      O22      OH1 -0.6600  54
     HO22        H  0.4300  54
      C23     CTL2 -0.1800  55
     H23R     HAL2  0.0900  55
     H23S     HAL2  0.0900  55
      C24     CTL2 -0.1800  56
     H24R     HAL2  0.0900  56
     H24S     HAL2  0.0900  56
      C25     CTL2 -0.1800  57
     H25R     HAL2  0.0900  57
     H25S     HAL2  0.0900  57
      C26     CTL2 -0.1800  58
     H26R     HAL2  0.0900  58
     H26S     HAL2  0.0900  58
      C27     CTL2 -0.1800  59
     H27R     HAL2  0.0900  59
     H27S     HAL2  0.0900  59
      C28     CTL2 -0.1800  60
     H28R     HAL2  0.0900  60
     H28S     HAL2  0.0900  60
      C29     CTL2 -0.1800  61
     H29R     HAL2  0.0900  61
     H29S     HAL2  0.0900  61
     C210     CTL2 -0.1800  62
    H210R     HAL2  0.0900  62
    H210S     HAL2  0.0900  62
     C211     CTL2 -0.1800  63
    H211R     HAL2  0.0900  63
    H211S     HAL2  0.0900  63
     C212     CTL3 -0.2700  64
    H212R     HAL3  0.0900  64
    H212S     HAL3  0.0900  64
    H212T     HAL3  0.0900  64
      C14     CTL2 -0.1800  66
     H14R     HAL2  0.0900  66
     H14S     HAL2  0.0900  66
      C15     CTL2 -0.1800  67
     H15R     HAL2  0.0900  67
     H15S     HAL2  0.0900  67
      C16     CTL2 -0.1800  68
     H16R     HAL2  0.0900  68
     H16S     HAL2  0.0900  68
      C17     CTL2 -0.1800  69
     H17R     HAL2  0.0900  69
     H17S     HAL2  0.0900  69
      C18     CTL2 -0.1800  70
     H18R     HAL2  0.0900  70
     H18S     HAL2  0.0900  70
      C19     CTL2 -0.1800  71
     H19R     HAL2  0.0900  71
     H19S     HAL2  0.0900  71
     C110     CTL2 -0.1800  72
    H110R     HAL2  0.0900  72
    H110S     HAL2  0.0900  72
     C111     CTL2 -0.1800  73
    H111R     HAL2  0.0900  73
    H111S     HAL2  0.0900  73
     C112     CTL3 -0.2700  74
    H112R     HAL3  0.0900  74
    H112S     HAL3  0.0900  74
    H112T     HAL3  0.0900  74
  [ bonds ]
      O71   C71
      C71   C72
      C72  H72R
      C72  H72S
      O73  HO73
      C72   C73
      C73  H73R
      C73   O73
      C73   C74
      C74  H74R
      C74   C75
      C75  H75R
      C75  H75S
      C75   C76
      C76  H76R
      C74  H74S
      C76  H76S
      C76   C77
      C77  H77R
      C77  H77S
      C77   C78
      C78  H78R
      C78  H78S
      C78   C79
      C79  H79R
      C79  H79S
      C79  C710
     C710 H710R
     C710 H710S
     C710 H710T
      O61   C61
      C61   O53
      C61   C62
      C62  H62R
      C62  H62S
      C62   C63
      C63  H63R
      C63  H63S
      C63   C64
      C64  H64R
      C64  H64S
      C64   C65
      C65  H65R
      C65  H65S
      C65   C66
      C66  H66R
      C66  H66S
      C66   C67
      C67  H67R
      C67  H67S
      C67   C68
      C68  H68R
      C68  H68S
      C68   C69
      C69  H69R
      C69  H69S
      C69  C610
     C610 H610R
     C610 H610S
     C610  C611
     C611 H611R
     C611 H611S
     C611  C612
     C612 H612R
     C612 H612S
     C612 H612T
      O51   C51
      C52  H52R
      C52  H52S
      C52   C53
      C53  H53R
      C53   O53
      C53   C54
      C54  H54R
      C54  H54S
      C54   C55
      C55  H55R
      C55  H55S
      C55   C56
      C56  H56R
      C56  H56S
      C56   C57
      C57  H57R
      C57  H57S
      C57   C58
      C58  H58R
      C58  H58S
      C58   C59
      C59  H59R
      C59  H59S
      C59  C510
     C510 H510R
     C510 H510S
     C510  C511
     C511 H511R
     C511 H511S
     C511  C512
     C512 H512R
     C512 H512S
     C512 H512T
      O31   C31
      C31   C32
      C32  H32R
      C32  H32S
      O33  HO33
      C32   C33
      C33  H33R
      C33   O33
      C33   C34
      C34  H34R
      C34  H34S
      C34   C35
      C35  H35R
      C35  H35S
      C35   C36
      C36  H36R
      C36  H36S
      C36   C37
      C37  H37R
      C37  H37S
      C37   C38
      C38  H38R
      C38  H38S
      C38   C39
      C39  H39R
      C39  H39S
      C39  C310
     C310 H310R
     C310 H310S
     C310 H310T
      C21   O21
      C21   O13
      C21   C22
      C22   O22
      C22  H22S
      O22  HO22
      C22   C23
      C23  H23R
      C23  H23S
      C23   C24
      C24  H24R
      C24  H24S
      C24   C25
      C25  H25R
      C25  H25S
      C25   C26
      C26  H26R
      C26  H26S
      C26   C27
      C27  H27R
      C27  H27S
      C27   C28
      C28  H28R
      C28  H28S
      C28   C29
      C29  H29R
      C29  H29S
      C29  C210
     C210 H210R
     C210 H210S
     C210  C211
     C211 H211R
     C211 H211S
     C211  C212
     C212 H212R
     C212 H212S
     C212 H212T
      C11   O11
      C12  H12R
      C12  H12S
      C12   C13
      C13   O13
      C13  H13R
      C13   C14
      C14  H14R
      C14  H14S
      C14   C15
      C15  H15R
      C15  H15S
      C15   C16
      C16  H16R
      C16  H16S
      C16   C17
      C17  H17R
      C17  H17S
      C17   C18
      C18  H18R
      C18  H18S
      C18   C19
      C19  H19R
      C19  H19S
      C19  C110
     C110 H110R
     C110 H110S
     C110  C111
     C111 H111R
     C111 H111S
     C111  C112
     C112 H112R
     C112 H112S
     C112 H112T
       PB  OPB4
       PB  OPB3
       PB   OD1
       PB   OB4
      OB4   CB4
      CD1   OD1
      CD1   HD1
      CD1   OD5
      CD1   CD2
      CD2   HD2
      CD2   OD2
      OD2  HOD2
      CD2   CD3
      CD3   HD3
      CD3   OD3
      OD3  HOD3
      CD3   CD4
      CD4   HD4
      CD4   ND4
      ND4  HND1
      ND4  HND2
      ND4  HND3
      CD4   CD5
      CD5  HD51
      CD5  HD52
      CD5   OD5
      CB4   HB4
      CB4   CB5
      CB5   HB5
      CB5   CB6
      CB6  HB6R
      CB6  HB6S
      CB6   OB6
      OB6  HOB6
      CB5   OB5
      OB5   CB1
      CB1   HB1
      CB1   CB2
      CB2   HB2
      CB2   NB2
      NB2  HNB2
      NB2   C51
      C51   C52
      CB2   CB3
      CB3   HB3
      CB3   CB4
      CB3   OB3
      OB3   C71
      CB1   OA6
      CA6   OA6
      CA6  HA6R
      CA6  HA6S
      CA6   CA5
      CA5   HA5
      CA5   CA4
      CA4   HA4
      CA4   OA4
      OA4  HOA4
      CA4   CA3
      CA3   HA3
      CA3   OA3
      OA3   C31
      CA3   CA2
      CA2   HA2
      CA2   NA2
      NA2  HNA2
      NA2   C11
      C11   C12
      CA2   CA1
      CA1   HA1
      CA1   OA5
      CA1   OA1
      OA1    PA
       PA  OPA2
       PA  OPA3
       PA  OPA4
      OA5   CA5
  [ impropers ]
      C11   C12   NA2   O11
      NA2   C11   CA2  HNA2
      C51   C52   NB2   O51
      NB2   C51   CB2  HNB2

[ SELIPA ]
; Salmonella enterica lipid A type 1
  [ atoms ]
     HB6S     HCA2  0.0900   1
      OB6    OC311 -0.6500   1
     HOB6     HCP1  0.4200   1
      CB6    CC321  0.0500   1
     HB6R     HCA2  0.0900   1
      CB5   CC3163  0.1100   2
      OB5   OC3C61 -0.4000   2
      HB5     HCA1  0.0900   2
      CB1   CC3162  0.2900   2
      HB1     HCA1  0.0900   2
      OA6    OC301 -0.3600   2
      CA6    CC321  0.0000   2
     HA6R     HCA2  0.0900   2
     HA6S     HCA2  0.0900   2
      CB4   CC3161 -0.0900   3
      HB4     HCA1  0.0900   3
      OB4    OC30P -0.4000   3
       PB       PC  1.1000   3
     OPB4    OC2DP -0.9000   3
     OPB3    OC2DP -0.9000   3
     OPB2    OC2DP -0.9000   3
      CB3   CC3161  0.1700   4
      OB3    OC301 -0.4900   4
      HB3     HCA1  0.0900   4
      C71       CL  0.9000   4
      O71      OBL -0.6300   4
      C72     CTL2 -0.2200   4
     H72R     HAL2  0.0900   4
     H72S     HAL2  0.0900   4
      CB2   CC3161  0.0700   5
      HB2     HCA1  0.0900   5
      NB2    NC2D1 -0.4700   5
     HNB2     HCP1  0.3100   5
      CA4   CC3161  0.1400   6
      HA4     HCA1  0.0900   6
      OA4    OC311 -0.6500   6
     HOA4     HCP1  0.4200   6
      CA5   CC3163  0.1100   7
      HA5     HCA1  0.0900   7
      OA5   OC3C61 -0.4000   7
      CA1   CC3162  0.1100   7
      HA1     HCA1  0.0900   7
      OA1    OC30P -0.4000   7
     OPA2    OC2DP -0.9000   7
     OPA3    OC2DP -0.9000   7
     OPA4    OC2DP -0.9000   7
       PA       PC  1.1000   7
      CA3   CC3161  0.1700   8
      HA3     HCA1  0.0900   8
      OA3    OC301 -0.4900   8
      C31       CL  0.9000   8
      O31      OBL -0.6300   8
      C32     CTL2 -0.2200   8
     H32R     HAL2  0.0900   8
     H32S     HAL2  0.0900   8
      CA2   CC3161  0.0700   9
      HA2     HCA1  0.0900   9
      NA2    NC2D1 -0.4700   9
     HNA2     HCP1  0.3100   9
      C73     CTL1  0.1700  10
     H73R     HAL1  0.0900  10
      O73      OSL -0.4900  10
      C81       CL  0.9000  10
      O81      OBL -0.6300  10
      C82     CTL2 -0.2200  10
     H82R     HAL2  0.0900  10
     H82S     HAL2  0.0900  10
      C83     CTL2 -0.1800  11
     H83R     HAL2  0.0900  11
     H83S     HAL2  0.0900  11
      C84     CTL2 -0.1800  12
     H84R     HAL2  0.0900  12
     H84S     HAL2  0.0900  12
      C85     CTL2 -0.1800  13
     H85R     HAL2  0.0900  13
     H85S     HAL2  0.0900  13
      C86     CTL2 -0.1800  14
     H86R     HAL2  0.0900  14
     H86S     HAL2  0.0900  14
      C87     CTL2 -0.1800  15
     H87R     HAL2  0.0900  15
     H87S     HAL2  0.0900  15
      C88     CTL2 -0.1800  16
     H88R     HAL2  0.0900  16
     H88S     HAL2  0.0900  16
      C89     CTL2 -0.1800  17
     H89R     HAL2  0.0900  17
     H89S     HAL2  0.0900  17
     C810     CTL2 -0.1800  18
    H810R     HAL2  0.0900  18
    H810S     HAL2  0.0900  18
     C811     CTL2 -0.1800  19
    H811R     HAL2  0.0900  19
    H811S     HAL2  0.0900  19
     C812     CTL2 -0.1800  20
    H812R     HAL2  0.0900  20
    H812S     HAL2  0.0900  20
     C813     CTL2 -0.1800  21
    H813R     HAL2  0.0900  21
    H813S     HAL2  0.0900  21
     C814     CTL3 -0.2700  22
    H814R     HAL3  0.0900  22
    H814S     HAL3  0.0900  22
    H814T     HAL3  0.0900  22
      C74     CTL2 -0.1800  23
     H74R     HAL2  0.0900  23
     H74S     HAL2  0.0900  23
      C75     CTL2 -0.1800  24
     H75R     HAL2  0.0900  24
     H75S     HAL2  0.0900  24
      C76     CTL2 -0.1800  25
     H76R     HAL2  0.0900  25
     H76S     HAL2  0.0900  25
      C77     CTL2 -0.1800  26
     H77R     HAL2  0.0900  26
     H77S     HAL2  0.0900  26
      C78     CTL2 -0.1800  27
     H78R     HAL2  0.0900  27
     H78S     HAL2  0.0900  27
      C79     CTL2 -0.1800  28
     H79R     HAL2  0.0900  28
     H79S     HAL2  0.0900  28
     C710     CTL2 -0.1800  29
    H710R     HAL2  0.0900  29
    H710S     HAL2  0.0900  29
     C711     CTL2 -0.1800  30
    H711R     HAL2  0.0900  30
    H711S     HAL2  0.0900  30
     C712     CTL2 -0.1800  31
    H712R     HAL2  0.0900  31
    H712S     HAL2  0.0900  31
     C713     CTL2 -0.1800  32
    H713R     HAL2  0.0900  32
    H713S     HAL2  0.0900  32
     C714     CTL3 -0.2700  33
    H714R     HAL3  0.0900  33
    H714S     HAL3  0.0900  33
    H714T     HAL3  0.0900  33
      C51    CC2O1  0.5500  34
      O51    OC2D1 -0.5500  34
      C52     CTL2 -0.1800  35
     H52R     HAL2  0.0900  35
     H52S     HAL2  0.0900  35
      C53     CTL1  0.1700  36
     H53R     HAL1  0.0900  36
      O53      OSL -0.4900  36
      C61       CL  0.9000  36
      O61      OBL -0.6300  36
      C62     CTL2 -0.2200  36
     H62R     HAL2  0.0900  36
     H62S     HAL2  0.0900  36
      C63     CTL2 -0.1800  37
     H63R     HAL2  0.0900  37
     H63S     HAL2  0.0900  37
      C64     CTL2 -0.1800  38
     H64R     HAL2  0.0900  38
     H64S     HAL2  0.0900  38
      C65     CTL2 -0.1800  39
     H65R     HAL2  0.0900  39
     H65S     HAL2  0.0900  39
      C66     CTL2 -0.1800  40
     H66R     HAL2  0.0900  40
     H66S     HAL2  0.0900  40
      C67     CTL2 -0.1800  41
     H67R     HAL2  0.0900  41
     H67S     HAL2  0.0900  41
      C68     CTL2 -0.1800  42
     H68R     HAL2  0.0900  42
     H68S     HAL2  0.0900  42
      C69     CTL2 -0.1800  43
     H69R     HAL2  0.0900  43
     H69S     HAL2  0.0900  43
     C610     CTL2 -0.1800  44
    H610R     HAL2  0.0900  44
    H610S     HAL2  0.0900  44
     C611     CTL2 -0.1800  45
    H611R     HAL2  0.0900  45
    H611S     HAL2  0.0900  45
     C612     CTL3 -0.2700  46
    H612R     HAL3  0.0900  46
    H612S     HAL3  0.0900  46
    H612T     HAL3  0.0900  46
      C54     CTL2 -0.1800  47
     H54R     HAL2  0.0900  47
     H54S     HAL2  0.0900  47
      C55     CTL2 -0.1800  48
     H55R     HAL2  0.0900  48
     H55S     HAL2  0.0900  48
      C56     CTL2 -0.1800  49
     H56R     HAL2  0.0900  49
     H56S     HAL2  0.0900  49
      C57     CTL2 -0.1800  50
     H57R     HAL2  0.0900  50
     H57S     HAL2  0.0900  50
      C58     CTL2 -0.1800  51
     H58R     HAL2  0.0900  51
     H58S     HAL2  0.0900  51
      C59     CTL2 -0.1800  52
     H59R     HAL2  0.0900  52
     H59S     HAL2  0.0900  52
     C510     CTL2 -0.1800  53
    H510R     HAL2  0.0900  53
    H510S     HAL2  0.0900  53
     C511     CTL2 -0.1800  54
    H511R     HAL2  0.0900  54
    H511S     HAL2  0.0900  54
     C512     CTL2 -0.1800  55
    H512R     HAL2  0.0900  55
    H512S     HAL2  0.0900  55
     C513     CTL2 -0.1800  56
    H513R     HAL2  0.0900  56
    H513S     HAL2  0.0900  56
     C514     CTL3 -0.2700  57
    H514R     HAL3  0.0900  57
    H514S     HAL3  0.0900  57
    H514T     HAL3  0.0900  57
      C33     CTL1  0.1400  58
     H33R     HAL1  0.0900  58
      O33      OH1 -0.6600  58
     HO33        H  0.4300  58
      C34     CTL2 -0.1800  59
     H34R     HAL2  0.0900  59
     H34S     HAL2  0.0900  59
      C35     CTL2 -0.1800  60
     H35R     HAL2  0.0900  60
     H35S     HAL2  0.0900  60
      C36     CTL2 -0.1800  61
     H36R     HAL2  0.0900  61
     H36S     HAL2  0.0900  61
      C37     CTL2 -0.1800  62
     H37R     HAL2  0.0900  62
     H37S     HAL2  0.0900  62
      C38     CTL2 -0.1800  63
     H38R     HAL2  0.0900  63
     H38S     HAL2  0.0900  63
      C39     CTL2 -0.1800  64
     H39R     HAL2  0.0900  64
     H39S     HAL2  0.0900  64
     C310     CTL2 -0.1800  65
    H310R     HAL2  0.0900  65
    H310S     HAL2  0.0900  65
     C311     CTL2 -0.1800  66
    H311R     HAL2  0.0900  66
    H311S     HAL2  0.0900  66
     C312     CTL2 -0.1800  67
    H312R     HAL2  0.0900  67
    H312S     HAL2  0.0900  67
     C313     CTL2 -0.1800  68
    H313R     HAL2  0.0900  68
    H313S     HAL2  0.0900  68
     C314     CTL3 -0.2700  69
    H314R     HAL3  0.0900  69
    H314S     HAL3  0.0900  69
    H314T     HAL3  0.0900  69
      C11    CC2O1  0.5500  70
      O11    OC2D1 -0.5500  70
      C12     CTL2 -0.1800  71
     H12R     HAL2  0.0900  71
     H12S     HAL2  0.0900  71
      C13     CTL1  0.1700  72
     H13R     HAL1  0.0900  72
      O13      OSL -0.4900  72
      C21       CL  0.8600  72
      O21      OBL -0.6300  72
      C22     CTL2 -0.1800  73
     H22S     HAL2  0.0900  73
     H22R     HAL2  0.0900  73
      C23     CTL2 -0.1800  74
     H23R     HAL2  0.0900  74
     H23S     HAL2  0.0900  74
      C24     CTL2 -0.1800  75
     H24R     HAL2  0.0900  75
     H24S     HAL2  0.0900  75
      C25     CTL2 -0.1800  76
     H25R     HAL2  0.0900  76
     H25S     HAL2  0.0900  76
      C26     CTL2 -0.1800  77
     H26R     HAL2  0.0900  77
     H26S     HAL2  0.0900  77
      C27     CTL2 -0.1800  78
     H27R     HAL2  0.0900  78
     H27S     HAL2  0.0900  78
      C28     CTL2 -0.1800  79
     H28R     HAL2  0.0900  79
     H28S     HAL2  0.0900  79
      C29     CTL2 -0.1800  80
     H29R     HAL2  0.0900  80
     H29S     HAL2  0.0900  80
     C210     CTL2 -0.1800  81
    H210R     HAL2  0.0900  81
    H210S     HAL2  0.0900  81
     C211     CTL2 -0.1800  82
    H211R     HAL2  0.0900  82
    H211S     HAL2  0.0900  82
     C212     CTL2 -0.1800  83
    H212R     HAL2  0.0900  83
    H212S     HAL2  0.0900  83
     C213     CTL2 -0.1800  84
    H213R     HAL2  0.0900  84
    H213S     HAL2  0.0900  84
     C214     CTL2 -0.1800  85
    H214R     HAL2  0.0900  85
    H214S     HAL2  0.0900  85
     C215     CTL2 -0.1800  86
    H215R     HAL2  0.0900  86
    H215S     HAL2  0.0900  86
     C216     CTL3 -0.2700  87
    H216R     HAL3  0.0900  87
    H216S     HAL3  0.0900  87
    H216T     HAL3  0.0900  87
      C14     CTL2 -0.1800  88
     H14R     HAL2  0.0900  88
     H14S     HAL2  0.0900  88
      C15     CTL2 -0.1800  89
     H15R     HAL2  0.0900  89
     H15S     HAL2  0.0900  89
      C16     CTL2 -0.1800  90
     H16R     HAL2  0.0900  90
     H16S     HAL2  0.0900  90
      C17     CTL2 -0.1800  91
     H17R     HAL2  0.0900  91
     H17S     HAL2  0.0900  91
      C18     CTL2 -0.1800  92
     H18R     HAL2  0.0900  92
     H18S     HAL2  0.0900  92
      C19     CTL2 -0.1800  93
     H19R     HAL2  0.0900  93
     H19S     HAL2  0.0900  93
     C110     CTL2 -0.1800  94
    H110R     HAL2  0.0900  94
    H110S     HAL2  0.0900  94
     C111     CTL2 -0.1800  95
    H111R     HAL2  0.0900  95
    H111S     HAL2  0.0900  95
     C112     CTL2 -0.1800  96
    H112R     HAL2  0.0900  96
    H112S     HAL2  0.0900  96
     C113     CTL2 -0.1800  97
    H113R     HAL2  0.0900  97
    H113S     HAL2  0.0900  97
     C114     CTL3 -0.2700  98
    H114R     HAL3  0.0900  98
    H114S     HAL3  0.0900  98
    H114T     HAL3  0.0900  98
  [ bonds ]
      C72  H72R
      C72  H72S
      C72   C73
      C73  H73R
      C73   O73
      C81   O73
      C81   C82
      C82  H82R
      C82  H82S
      O81   C81
      C82   C83
      C83  H83R
      C83  H83S
      C83   C84
      C84  H84R
      C84   C85
      C85  H85R
      C85  H85S
      C85   C86
      C86  H86R
      C84  H84S
      C86  H86S
      C86   C87
      C87  H87R
      C87  H87S
      C87   C88
      C88  H88R
      C88  H88S
      C88   C89
      C89  H89R
      C89  H89S
      C89  C810
     C810 H810R
     C810 H810S
     C810  C811
     C811 H811R
     C811 H811S
     C811  C812
     C812 H812R
     C812 H812S
     C812  C813
     C813 H813R
     C813 H813S
     C813  C814
     C814 H814R
     C814 H814S
     C814 H814T
      C73   C74
      C74  H74R
      C74  H74S
      C74   C75
      C75  H75R
      C75  H75S
      C75   C76
      C76  H76R
      C76  H76S
      C76   C77
      C77  H77R
      C77  H77S
      C77   C78
      C78  H78R
      C78  H78S
      C78   C79
      C79  H79R
      C79  H79S
      C79  C710
     C710 H710R
     C710 H710S
     C710  C711
     C711 H711R
     C711 H711S
     C711  C712
     C712 H712R
     C712 H712S
     C712  C713
     C713 H713R
     C713 H713S
     C713  C714
     C714 H714R
     C714 H714S
     C714 H714T
      C52  H52R
      C52  H52S
      C52   C53
      C53  H53R
      C53   O53
      O61   C61
      O53   C61
      C61   C62
      C62  H62R
      C62  H62S
      C62   C63
      C63  H63R
      C63  H63S
      C63   C64
      C64  H64R
      C64  H64S
      C64   C65
      C65  H65R
      C65  H65S
      C65   C66
      C66  H66R
      C66  H66S
      C66   C67
      C67  H67R
      C67  H67S
      C67   C68
      C68  H68R
      C68  H68S
      C68   C69
      C69  H69R
      C69  H69S
      C69  C610
     C610 H610R
     C610 H610S
     C610  C611
     C611 H611R
     C611 H611S
     C611  C612
     C612 H612R
     C612 H612S
     C612 H612T
      C53   C54
      C54  H54R
      C54  H54S
      C54   C55
      C55  H55R
      C55  H55S
      C55   C56
      C56  H56R
      C56  H56S
      C56   C57
      C57  H57R
      C57  H57S
      C57   C58
      C58  H58R
      C58  H58S
      C58   C59
      C59  H59R
      C59  H59S
      C59  C510
     C510 H510R
     C510 H510S
     C510  C511
     C511 H511R
     C511 H511S
     C511  C512
     C512 H512R
     C512 H512S
     C512  C513
     C513 H513R
     C513 H513S
     C513  C514
     C514 H514R
     C514 H514S
     C514 H514T
      C31   O31
      C31   C32
      C32  H32R
      C32  H32S
      C32   C33
      C33  H33R
      C33   O33
      O33  HO33
      C33   C34
      C34  H34R
      C34  H34S
      C34   C35
      C35  H35R
      C35  H35S
      C35   C36
      C36  H36R
      C36  H36S
      C36   C37
      C37  H37R
      C37  H37S
      C37   C38
      C38  H38R
      C38  H38S
      C38   C39
      C39  H39R
      C39  H39S
      C39  C310
     C310 H310R
     C310 H310S
     C310  C311
     C311 H311R
     C311 H311S
     C311  C312
     C312 H312R
     C312 H312S
     C312  C313
     C313 H313R
     C313 H313S
     C313  C314
     C314 H314R
     C314 H314S
     C314 H314T
      C21   O21
      C21   O13
      C21   C22
      C22  H22R
      C22  H22S
      C22   C23
      C23  H23R
      C23  H23S
      C23   C24
      C24  H24R
      C24  H24S
      C24   C25
      C25  H25R
      C25  H25S
      C25   C26
      C26  H26R
      C26  H26S
      C26   C27
      C27  H27R
      C27  H27S
      C27   C28
      C28  H28R
      C28  H28S
      C28   C29
      C29  H29R
      C29  H29S
      C29  C210
     C210 H210R
     C210 H210S
     C210  C211
     C211 H211R
     C211 H211S
     C211  C212
     C212 H212R
     C212 H212S
     C212  C213
     C213 H213R
     C213 H213S
     C213  C214
     C214 H214R
     C214 H214S
     C214  C215
     C215 H215R
     C215 H215S
     C215  C216
     C216 H216R
     C216 H216S
     C216 H216T
      C11   O11
      C12  H12R
      C12  H12S
      C12   C13
      C13   O13
      C13  H13R
      C13   C14
      C14  H14R
      C14  H14S
      C14   C15
      C15  H15R
      C15  H15S
      C15   C16
      C16  H16R
      C16  H16S
      C16   C17
      C17  H17R
      C17  H17S
      C17   C18
      C18  H18R
      C18  H18S
      C18   C19
      C19  H19R
      C19  H19S
      C19  C110
     C110 H110R
     C110 H110S
     C110  C111
     C111 H111R
     C111 H111S
     C111  C112
     C112 H112R
     C112 H112S
     C112  C113
     C113 H113R
     C113 H113S
     C113  C114
     C114 H114R
     C114 H114S
     C114 H114T
       PB  OPB4
       PB  OPB3
       PB  OPB2
       PB   OB4
      OB4   CB4
      CB4   HB4
      CB4   CB5
      CB5   HB5
      CB5   CB6
      CB6  HB6R
      CB6  HB6S
      CB6   OB6
      OB6  HOB6
      CB5   OB5
      OB5   CB1
      CB1   HB1
      CB1   CB2
      CB2   HB2
      CB2   NB2
      NB2  HNB2
      NB2   C51
      C51   C52
      CB2   CB3
      CB3   HB3
      CB3   CB4
      C51   O51
      C71   O71
      CB3   OB3
      OB3   C71
      C71   C72
      CB1   OA6
      CA6   OA6
      CA6  HA6R
      CA6  HA6S
      CA6   CA5
      CA5   HA5
      CA5   CA4
      CA4   HA4
      CA4   OA4
      OA4  HOA4
      CA4   CA3
      CA3   HA3
      CA3   OA3
      OA3   C31
      CA3   CA2
      CA2   HA2
      CA2   NA2
      NA2  HNA2
      NA2   C11
      C11   C12
      C12  H12R
      C12  H12S
      C12   C13
      CA2   CA1
      CA1   HA1
      CA1   OA5
      CA1   OA1
      OA1    PA
       PA  OPA2
       PA  OPA3
       PA  OPA4
      OA5   CA5
      C13  H13R
      C11   O11
  [ impropers ]
      C11   C12   NA2   O11
      NA2   C11   CA2  HNA2
      C51   C52   NB2   O51
      NB2   C51   CB2  HNB2

[ SELIPB ]
; Salmonella enterica lipid A type 2
  [ atoms ]
     HB6S     HCA2  0.0900   1
      OB6    OC311 -0.6500   1
     HOB6     HCP1  0.4200   1
      CB6    CC321  0.0500   1
     HB6R     HCA2  0.0900   1
      CB5   CC3163  0.1100   2
      OB5   OC3C61 -0.4000   2
      HB5     HCA1  0.0900   2
      CB1   CC3162  0.2900   2
      HB1     HCA1  0.0900   2
      OA6    OC301 -0.3600   2
      CA6    CC321  0.0000   2
     HA6R     HCA2  0.0900   2
     HA6S     HCA2  0.0900   2
      CB4   CC3161 -0.0900   3
      HB4     HCA1  0.0900   3
      OB4    OC30P -0.3000   3
      OD1    OC30P -0.3000   3
       PB       PC  1.2000   3
     OPB3    OC2DP -0.8000   3
     OPB4    OC2DP -0.8000   3
      CD1   CC3162  0.1100   4
      HD1     HCA1  0.0900   4
      CD5   CC3263  0.0200   4
     HD51     HCA2  0.0900   4
     HD52     HCA2  0.0900   4
      OD5   OC3C61 -0.4000   4
      CD2   CC3161  0.1400   5
      HD2     HCA1  0.0900   5
      OD2    OC311 -0.6500   5
     HOD2     HCP1  0.4200   5
      CD3   CC3161  0.1400   6
      HD3     HCA1  0.0900   6
      OD3    OC311 -0.6500   6
     HOD3     HCP1  0.4200   6
      CD4   CC3161  0.3300   7
      HD4     HCA1  0.0900   7
      ND4    NG3P3 -0.3200   7
     HND1     HGP2  0.3000   7
     HND2     HGP2  0.3000   7
     HND3     HGP2  0.3000   7
      CB3   CC3161  0.1700   8
      OB3    OC301 -0.4900   8
      HB3     HCA1  0.0900   8
      C71       CL  0.9000   8
      O71      OBL -0.6300   8
      C72     CTL2 -0.2200   8
     H72R     HAL2  0.0900   8
     H72S     HAL2  0.0900   8
      CB2   CC3161  0.0700   9
      HB2     HCA1  0.0900   9
      NB2    NC2D1 -0.4700   9
     HNB2     HCP1  0.3100   9
      CA4   CC3161  0.1400  10
      HA4     HCA1  0.0900  10
      OA4    OC311 -0.6500  10
     HOA4     HCP1  0.4200  10
      CA5   CC3163  0.1100  11
      HA5     HCA1  0.0900  11
      OA5   OC3C61 -0.4000  11
      CA1   CC3162  0.1100  11
      HA1     HCA1  0.0900  11
      OA1    OC30P -0.3000  12
      OC1    OC30P -0.3000  12
     OPA3    OC2DP -0.8000  12
     OPA4    OC2DP -0.8000  12
       PA       PC  1.2000  12
      CC1   CC3162  0.1100  13
      HC1     HCA1  0.0900  13
      CC6   CC3263  0.0200  13
     HC61     HCA2  0.0900  13
     HC62     HCA2  0.0900  13
      OC6   OC3C61 -0.4000  13
      CC2   CC3161  0.1400  14
      HC2     HCA1  0.0900  14
      OC2    OC311 -0.6500  14
     HOC2     HCP1  0.4200  14
      CC3   CC3161  0.1400  15
      HC3     HCA1  0.0900  15
      OC3    OC311 -0.6500  15
     HOC3     HCP1  0.4200  15
      CC5   CC3161  0.3300  16
      HC5     HCA1  0.0900  16
      NC5    NG3P3 -0.3200  16
     HNC1     HGP2  0.3000  16
     HNC2     HGP2  0.3000  16
     HNC3     HGP2  0.3000  16
      CA3   CC3161  0.1700  17
      HA3     HCA1  0.0900  17
      OA3    OC301 -0.4900  17
      C31       CL  0.9000  17
      O31      OBL -0.6300  17
      C32     CTL2 -0.2200  17
     H32R     HAL2  0.0900  17
     H32S     HAL2  0.0900  17
      CA2   CC3161  0.0700  18
      HA2     HCA1  0.0900  18
      NA2    NC2D1 -0.4700  18
     HNA2     HCP1  0.3100  18
      C73     CTL1  0.1700  19
     H73R     HAL1  0.0900  19
      O73      OSL -0.4900  19
      C81       CL  0.9000  19
      O81      OBL -0.6300  19
      C82     CTL2 -0.2200  19
     H82R     HAL2  0.0900  19
     H82S     HAL2  0.0900  19
      C83     CTL2 -0.1800  20
     H83R     HAL2  0.0900  20
     H83S     HAL2  0.0900  20
      C84     CTL2 -0.1800  21
     H84R     HAL2  0.0900  21
     H84S     HAL2  0.0900  21
      C85     CTL2 -0.1800  22
     H85R     HAL2  0.0900  22
     H85S     HAL2  0.0900  22
      C86     CTL2 -0.1800  23
     H86R     HAL2  0.0900  23
     H86S     HAL2  0.0900  23
      C87     CTL2 -0.1800  24
     H87R     HAL2  0.0900  24
     H87S     HAL2  0.0900  24
      C88     CTL2 -0.1800  25
     H88R     HAL2  0.0900  25
     H88S     HAL2  0.0900  25
      C89     CTL2 -0.1800  26
     H89R     HAL2  0.0900  26
     H89S     HAL2  0.0900  26
     C810     CTL2 -0.1800  27
    H810R     HAL2  0.0900  27
    H810S     HAL2  0.0900  27
     C811     CTL2 -0.1800  28
    H811R     HAL2  0.0900  28
    H811S     HAL2  0.0900  28
     C812     CTL2 -0.1800  29
    H812R     HAL2  0.0900  29
    H812S     HAL2  0.0900  29
     C813     CTL2 -0.1800  30
    H813R     HAL2  0.0900  30
    H813S     HAL2  0.0900  30
     C814     CTL3 -0.2700  31
    H814R     HAL3  0.0900  31
    H814S     HAL3  0.0900  31
    H814T     HAL3  0.0900  31
      C74     CTL2 -0.1800  32
     H74R     HAL2  0.0900  32
     H74S     HAL2  0.0900  32
      C75     CTL2 -0.1800  33
     H75R     HAL2  0.0900  33
     H75S     HAL2  0.0900  33
      C76     CTL2 -0.1800  34
     H76R     HAL2  0.0900  34
     H76S     HAL2  0.0900  34
      C77     CTL2 -0.1800  35
     H77R     HAL2  0.0900  35
     H77S     HAL2  0.0900  35
      C78     CTL2 -0.1800  36
     H78R     HAL2  0.0900  36
     H78S     HAL2  0.0900  36
      C79     CTL2 -0.1800  37
     H79R     HAL2  0.0900  37
     H79S     HAL2  0.0900  37
     C710     CTL2 -0.1800  38
    H710R     HAL2  0.0900  38
    H710S     HAL2  0.0900  38
     C711     CTL2 -0.1800  39
    H711R     HAL2  0.0900  39
    H711S     HAL2  0.0900  39
     C712     CTL2 -0.1800  40
    H712R     HAL2  0.0900  40
    H712S     HAL2  0.0900  40
     C713     CTL2 -0.1800  41
    H713R     HAL2  0.0900  41
    H713S     HAL2  0.0900  41
     C714     CTL3 -0.2700  42
    H714R     HAL3  0.0900  42
    H714S     HAL3  0.0900  42
    H714T     HAL3  0.0900  42
      C51    CC2O1  0.5500  43
      O51    OC2D1 -0.5500  43
      C52     CTL2 -0.1800  44
     H52R     HAL2  0.0900  44
     H52S     HAL2  0.0900  44
      C53     CTL1  0.1700  45
     H53R     HAL1  0.0900  45
      O53      OSL -0.4900  45
      C61       CL  0.9000  45
      O61      OBL -0.6300  45
      C62     CTL2 -0.2200  45
     H62R     HAL2  0.0900  45
     H62S     HAL2  0.0900  45
      C63     CTL2 -0.1800  46
     H63R     HAL2  0.0900  46
     H63S     HAL2  0.0900  46
      C64     CTL2 -0.1800  47
     H64R     HAL2  0.0900  47
     H64S     HAL2  0.0900  47
      C65     CTL2 -0.1800  48
     H65R     HAL2  0.0900  48
     H65S     HAL2  0.0900  48
      C66     CTL2 -0.1800  49
     H66R     HAL2  0.0900  49
     H66S     HAL2  0.0900  49
      C67     CTL2 -0.1800  50
     H67R     HAL2  0.0900  50
     H67S     HAL2  0.0900  50
      C68     CTL2 -0.1800  51
     H68R     HAL2  0.0900  51
     H68S     HAL2  0.0900  51
      C69     CTL2 -0.1800  52
     H69R     HAL2  0.0900  52
     H69S     HAL2  0.0900  52
     C610     CTL2 -0.1800  53
    H610R     HAL2  0.0900  53
    H610S     HAL2  0.0900  53
     C611     CTL2 -0.1800  54
    H611R     HAL2  0.0900  54
    H611S     HAL2  0.0900  54
     C612     CTL3 -0.2700  55
    H612R     HAL3  0.0900  55
    H612S     HAL3  0.0900  55
    H612T     HAL3  0.0900  55
      C54     CTL2 -0.1800  56
     H54R     HAL2  0.0900  56
     H54S     HAL2  0.0900  56
      C55     CTL2 -0.1800  57
     H55R     HAL2  0.0900  57
     H55S     HAL2  0.0900  57
      C56     CTL2 -0.1800  58
     H56R     HAL2  0.0900  58
     H56S     HAL2  0.0900  58
      C57     CTL2 -0.1800  59
     H57R     HAL2  0.0900  59
     H57S     HAL2  0.0900  59
      C58     CTL2 -0.1800  60
     H58R     HAL2  0.0900  60
     H58S     HAL2  0.0900  60
      C59     CTL2 -0.1800  61
     H59R     HAL2  0.0900  61
     H59S     HAL2  0.0900  61
     C510     CTL2 -0.1800  62
    H510R     HAL2  0.0900  62
    H510S     HAL2  0.0900  62
     C511     CTL2 -0.1800  63
    H511R     HAL2  0.0900  63
    H511S     HAL2  0.0900  63
     C512     CTL2 -0.1800  64
    H512R     HAL2  0.0900  64
    H512S     HAL2  0.0900  64
     C513     CTL2 -0.1800  65
    H513R     HAL2  0.0900  65
    H513S     HAL2  0.0900  65
     C514     CTL3 -0.2700  66
    H514R     HAL3  0.0900  66
    H514S     HAL3  0.0900  66
    H514T     HAL3  0.0900  66
      C33     CTL1  0.1400  67
     H33R     HAL1  0.0900  67
      O33      OH1 -0.6600  67
     HO33        H  0.4300  67
      C34     CTL2 -0.1800  68
     H34R     HAL2  0.0900  68
     H34S     HAL2  0.0900  68
      C35     CTL2 -0.1800  69
     H35R     HAL2  0.0900  69
     H35S     HAL2  0.0900  69
      C36     CTL2 -0.1800  70
     H36R     HAL2  0.0900  70
     H36S     HAL2  0.0900  70
      C37     CTL2 -0.1800  71
     H37R     HAL2  0.0900  71
     H37S     HAL2  0.0900  71
      C38     CTL2 -0.1800  72
     H38R     HAL2  0.0900  72
     H38S     HAL2  0.0900  72
      C39     CTL2 -0.1800  73
     H39R     HAL2  0.0900  73
     H39S     HAL2  0.0900  73
     C310     CTL2 -0.1800  74
    H310R     HAL2  0.0900  74
    H310S     HAL2  0.0900  74
     C311     CTL2 -0.1800  75
    H311R     HAL2  0.0900  75
    H311S     HAL2  0.0900  75
     C312     CTL2 -0.1800  76
    H312R     HAL2  0.0900  76
    H312S     HAL2  0.0900  76
     C313     CTL2 -0.1800  77
    H313R     HAL2  0.0900  77
    H313S     HAL2  0.0900  77
     C314     CTL3 -0.2700  78
    H314R     HAL3  0.0900  78
    H314S     HAL3  0.0900  78
    H314T     HAL3  0.0900  78
      C11    CC2O1  0.5500  79
      O11    OC2D1 -0.5500  79
      C12     CTL2 -0.1800  80
     H12R     HAL2  0.0900  80
     H12S     HAL2  0.0900  80
      C13     CTL1  0.1700  81
     H13R     HAL1  0.0900  81
      O13      OSL -0.4900  81
      C21       CL  0.8600  81
      O21      OBL -0.6300  81
      C22     CTL2 -0.1800  82
     H22S     HAL2  0.0900  82
     H22R     HAL2  0.0900  82
      C23     CTL2 -0.1800  83
     H23R     HAL2  0.0900  83
     H23S     HAL2  0.0900  83
      C24     CTL2 -0.1800  84
     H24R     HAL2  0.0900  84
     H24S     HAL2  0.0900  84
      C25     CTL2 -0.1800  85
     H25R     HAL2  0.0900  85
     H25S     HAL2  0.0900  85
      C26     CTL2 -0.1800  86
     H26R     HAL2  0.0900  86
     H26S     HAL2  0.0900  86
      C27     CTL2 -0.1800  87
     H27R     HAL2  0.0900  87
     H27S     HAL2  0.0900  87
      C28     CTL2 -0.1800  88
     H28R     HAL2  0.0900  88
     H28S     HAL2  0.0900  88
      C29     CTL2 -0.1800  89
     H29R     HAL2  0.0900  89
     H29S     HAL2  0.0900  89
     C210     CTL2 -0.1800  90
    H210R     HAL2  0.0900  90
    H210S     HAL2  0.0900  90
     C211     CTL2 -0.1800  91
    H211R     HAL2  0.0900  91
    H211S     HAL2  0.0900  91
     C212     CTL2 -0.1800  92
    H212R     HAL2  0.0900  92
    H212S     HAL2  0.0900  92
     C213     CTL2 -0.1800  93
    H213R     HAL2  0.0900  93
    H213S     HAL2  0.0900  93
     C214     CTL2 -0.1800  94
    H214R     HAL2  0.0900  94
    H214S     HAL2  0.0900  94
     C215     CTL2 -0.1800  95
    H215R     HAL2  0.0900  95
    H215S     HAL2  0.0900  95
     C216     CTL3 -0.2700  96
    H216R     HAL3  0.0900  96
    H216S     HAL3  0.0900  96
    H216T     HAL3  0.0900  96
      C14     CTL2 -0.1800  97
     H14R     HAL2  0.0900  97
     H14S     HAL2  0.0900  97
      C15     CTL2 -0.1800  98
     H15R     HAL2  0.0900  98
     H15S     HAL2  0.0900  98
      C16     CTL2 -0.1800  99
     H16R     HAL2  0.0900  99
     H16S     HAL2  0.0900  99
      C17     CTL2 -0.1800 100
     H17R     HAL2  0.0900 100
     H17S     HAL2  0.0900 100
      C18     CTL2 -0.1800 101
     H18R     HAL2  0.0900 101
     H18S     HAL2  0.0900 101
      C19     CTL2 -0.1800 102
     H19R     HAL2  0.0900 102
     H19S     HAL2  0.0900 102
     C110     CTL2 -0.1800 103
    H110R     HAL2  0.0900 103
    H110S     HAL2  0.0900 103
     C111     CTL2 -0.1800 104
    H111R     HAL2  0.0900 104
    H111S     HAL2  0.0900 104
     C112     CTL2 -0.1800 105
    H112R     HAL2  0.0900 105
    H112S     HAL2  0.0900 105
     C113     CTL2 -0.1800 106
    H113R     HAL2  0.0900 106
    H113S     HAL2  0.0900 106
     C114     CTL3 -0.2700 107
    H114R     HAL3  0.0900 107
    H114S     HAL3  0.0900 107
    H114T     HAL3  0.0900 107
  [ bonds ]
      C72  H72R
      C72  H72S
      C72   C73
      C73  H73R
      C73   O73
      C81   O73
      C81   C82
      C82  H82R
      C82  H82S
      O81   C81
      C82   C83
      C83  H83R
      C83  H83S
      C83   C84
      C84  H84R
      C84   C85
      C85  H85R
      C85  H85S
      C85   C86
      C86  H86R
      C84  H84S
      C86  H86S
      C86   C87
      C87  H87R
      C87  H87S
      C87   C88
      C88  H88R
      C88  H88S
      C88   C89
      C89  H89R
      C89  H89S
      C89  C810
     C810 H810R
     C810 H810S
     C810  C811
     C811 H811R
     C811 H811S
     C811  C812
     C812 H812R
     C812 H812S
     C812  C813
     C813 H813R
     C813 H813S
     C813  C814
     C814 H814R
     C814 H814S
     C814 H814T
      C73   C74
      C74  H74R
      C74  H74S
      C74   C75
      C75  H75R
      C75  H75S
      C75   C76
      C76  H76R
      C76  H76S
      C76   C77
      C77  H77R
      C77  H77S
      C77   C78
      C78  H78R
      C78  H78S
      C78   C79
      C79  H79R
      C79  H79S
      C79  C710
     C710 H710R
     C710 H710S
     C710  C711
     C711 H711R
     C711 H711S
     C711  C712
     C712 H712R
     C712 H712S
     C712  C713
     C713 H713R
     C713 H713S
     C713  C714
     C714 H714R
     C714 H714S
     C714 H714T
      C52  H52R
      C52  H52S
      C52   C53
      C53  H53R
      C53   O53
      O61   C61
      O53   C61
      C61   C62
      C62  H62R
      C62  H62S
      C62   C63
      C63  H63R
      C63  H63S
      C63   C64
      C64  H64R
      C64  H64S
      C64   C65
      C65  H65R
      C65  H65S
      C65   C66
      C66  H66R
      C66  H66S
      C66   C67
      C67  H67R
      C67  H67S
      C67   C68
      C68  H68R
      C68  H68S
      C68   C69
      C69  H69R
      C69  H69S
      C69  C610
     C610 H610R
     C610 H610S
     C610  C611
     C611 H611R
     C611 H611S
     C611  C612
     C612 H612R
     C612 H612S
     C612 H612T
      C53   C54
      C54  H54R
      C54  H54S
      C54   C55
      C55  H55R
      C55  H55S
      C55   C56
      C56  H56R
      C56  H56S
      C56   C57
      C57  H57R
      C57  H57S
      C57   C58
      C58  H58R
      C58  H58S
      C58   C59
      C59  H59R
      C59  H59S
      C59  C510
     C510 H510R
     C510 H510S
     C510  C511
     C511 H511R
     C511 H511S
     C511  C512
     C512 H512R
     C512 H512S
     C512  C513
     C513 H513R
     C513 H513S
     C513  C514
     C514 H514R
     C514 H514S
     C514 H514T
      C31   O31
      C31   C32
      C32  H32R
      C32  H32S
      C32   C33
      C33  H33R
      C33   O33
      O33  HO33
      C33   C34
      C34  H34R
      C34  H34S
      C34   C35
      C35  H35R
      C35  H35S
      C35   C36
      C36  H36R
      C36  H36S
      C36   C37
      C37  H37R
      C37  H37S
      C37   C38
      C38  H38R
      C38  H38S
      C38   C39
      C39  H39R
      C39  H39S
      C39  C310
     C310 H310R
     C310 H310S
     C310  C311
     C311 H311R
     C311 H311S
     C311  C312
     C312 H312R
     C312 H312S
     C312  C313
     C313 H313R
     C313 H313S
     C313  C314
     C314 H314R
     C314 H314S
     C314 H314T
      C21   O21
      C21   O13
      C21   C22
      C22  H22R
      C22  H22S
      C22   C23
      C23  H23R
      C23  H23S
      C23   C24
      C24  H24R
      C24  H24S
      C24   C25
      C25  H25R
      C25  H25S
      C25   C26
      C26  H26R
      C26  H26S
      C26   C27
      C27  H27R
      C27  H27S
      C27   C28
      C28  H28R
      C28  H28S
      C28   C29
      C29  H29R
      C29  H29S
      C29  C210
     C210 H210R
     C210 H210S
     C210  C211
     C211 H211R
     C211 H211S
     C211  C212
     C212 H212R
     C212 H212S
     C212  C213
     C213 H213R
     C213 H213S
     C213  C214
     C214 H214R
     C214 H214S
     C214  C215
     C215 H215R
     C215 H215S
     C215  C216
     C216 H216R
     C216 H216S
     C216 H216T
      C11   O11
      C12  H12R
      C12  H12S
      C12   C13
      C13   O13
      C13  H13R
      C13   C14
      C14  H14R
      C14  H14S
      C14   C15
      C15  H15R
      C15  H15S
      C15   C16
      C16  H16R
      C16  H16S
      C16   C17
      C17  H17R
      C17  H17S
      C17   C18
      C18  H18R
      C18  H18S
      C18   C19
      C19  H19R
      C19  H19S
      C19  C110
     C110 H110R
     C110 H110S
     C110  C111
     C111 H111R
     C111 H111S
     C111  C112
     C112 H112R
     C112 H112S
     C112  C113
     C113 H113R
     C113 H113S
     C113  C114
     C114 H114R
     C114 H114S
     C114 H114T
      OB4    PB
       PB   OD1
       PB  OPB3
       PB  OPB4
      CD1   OD1
      CD1   HD1
      CD1   OD5
      CD1   CD2
      CD2   HD2
      CD2   OD2
      OD2  HOD2
      CD2   CD3
      CD3   HD3
      CD3   OD3
      OD3  HOD3
      CD3   CD4
      CD4   HD4
      CD4   ND4
      ND4  HND1
      ND4  HND2
      ND4  HND3
      CD4   CD5
      CD5  HD51
      CD5  HD52
      CD5   OD5
      OB4   CB4
      CB4   HB4
      CB4   CB5
      CB5   HB5
      CB5   CB6
      CB6  HB6R
      CB6  HB6S
      CB6   OB6
      OB6  HOB6
      CB5   OB5
      OB5   CB1
      CB1   HB1
      CB1   CB2
      CB2   HB2
      CB2   NB2
      NB2  HNB2
      NB2   C51
      C51   C52
      CB2   CB3
      CB3   HB3
      CB3   CB4
      C51   O51
      C71   O71
      CB3   OB3
      OB3   C71
      C71   C72
      CB1   OA6
      CA6   OA6
      CA6  HA6R
      CA6  HA6S
      CA6   CA5
      CA5   HA5
      CA5   CA4
      CA4   HA4
      CA4   OA4
      OA4  HOA4
      CA4   CA3
      CA3   HA3
      CA3   OA3
      OA3   C31
      CA3   CA2
      CA2   HA2
      CA2   NA2
      NA2  HNA2
      NA2   C11
      C11   C12
      C12  H12R
      C12  H12S
      C12   C13
      CA2   CA1
      CA1   HA1
      CA1   OA5
      CA1   OA1
      OA1    PA
       PA   OC1
       PA  OPA3
       PA  OPA4
      OA5   CA5
      CC1   OC1
      CC1   HC1
      CC1   OC6
      CC1   CC2
      CC2   HC2
      CC2   OC2
      OC2  HOC2
      CC2   CC3
      CC3   HC3
      CC3   OC3
      OC3  HOC3
      CC3   CC5
      CC5   HC5
      CC5   NC5
      NC5  HNC1
      NC5  HNC2
      NC5  HNC3
      CC5   CC6
      CC6  HC61
      CC6  HC62
      CC6   OC6
      C13  H13R
      C11   O11
  [ impropers ]
      C11   C12   NA2   O11
      NA2   C11   CA2  HNA2
      C51   C52   NB2   O51
      NB2   C51   CB2  HNB2

[ SELIPC ]
; Salmonella enterica lipid A type 3
  [ atoms ]
     HB6S     HCA2  0.0900   1
      OB6    OC311 -0.6500   1
     HOB6     HCP1  0.4200   1
      CB6    CC321  0.0500   1
     HB6R     HCA2  0.0900   1
      CB5   CC3163  0.1100   2
      OB5   OC3C61 -0.4000   2
      HB5     HCA1  0.0900   2
      CB1   CC3162  0.2900   2
      HB1     HCA1  0.0900   2
      OA6    OC301 -0.3600   2
      CA6    CC321  0.0000   2
     HA6R     HCA2  0.0900   2
     HA6S     HCA2  0.0900   2
       ND    NG3P3 -0.3000   3
     HND1     HGP2  0.3300   3
     HND2     HGP2  0.3300   3
     HND3     HGP2  0.3300   3
      CD2    CG324  0.1300   3
     HD21     HGA2  0.0900   3
     HD22     HGA2  0.0900   3
      CB4   CC3161 -0.0900   4
      HB4     HCA1  0.0900   4
      CD1    CG321 -0.0800   4
     HD11     HGA2  0.0900   4
     HD12     HGA2  0.0900   4
      OD2    OC30P -0.6000   4
       PD       PC  1.5000   4
      OD1    OC30P -0.6800   4
     OPD3    OC2DP -0.8000   4
     OPD4    OC2DP -0.8000   4
       PB       PC  1.5000   4
      OB4    OC30P -0.6200   4
     OPB3    OC2DP -0.8000   4
     OPB4    OC2DP -0.8000   4
      CB3   CC3161  0.1700   5
      OB3    OC301 -0.4900   5
      HB3     HCA1  0.0900   5
      C71       CL  0.9000   5
      O71      OBL -0.6300   5
      C72     CTL2 -0.2200   5
     H72R     HAL2  0.0900   5
     H72S     HAL2  0.0900   5
      CB2   CC3161  0.0700   6
      HB2     HCA1  0.0900   6
      NB2    NC2D1 -0.4700   6
     HNB2     HCP1  0.3100   6
      CA4   CC3161  0.1400   7
      HA4     HCA1  0.0900   7
      OA4    OC311 -0.6500   7
     HOA4     HCP1  0.4200   7
      CA5   CC3163  0.1100   8
      HA5     HCA1  0.0900   8
      OA5   OC3C61 -0.4000   8
      CA1   CC3162  0.1100   8
      HA1     HCA1  0.0900   8
       NC    NG3P3 -0.3000   9
     HNC1     HGP2  0.3300   9
     HNC2     HGP2  0.3300   9
     HNC3     HGP2  0.3300   9
      CC2    CG324  0.1300   9
     HC21     HGA2  0.0900   9
     HC22     HGA2  0.0900   9
      CC1    CG321 -0.0800  10
     HC11     HGA2  0.0900  10
     HC12     HGA2  0.0900  10
      OC2    OC30P -0.6000  10
       PC       PC  1.5000  10
      OC1    OC30P -0.6800  10
     OPC3    OC2DP -0.8000  10
     OPC5    OC2DP -0.8000  10
       PA       PC  1.5000  10
      OA1    OC30P -0.6200  10
     OPA3    OC2DP -0.8000  10
     OPA4    OC2DP -0.8000  10
      CA3   CC3161  0.1700  11
      HA3     HCA1  0.0900  11
      OA3    OC301 -0.4900  11
      C31       CL  0.9000  11
      O31      OBL -0.6300  11
      C32     CTL2 -0.2200  11
     H32R     HAL2  0.0900  11
     H32S     HAL2  0.0900  11
      CA2   CC3161  0.0700  12
      HA2     HCA1  0.0900  12
      NA2    NC2D1 -0.4700  12
     HNA2     HCP1  0.3100  12
      C73     CTL1  0.1700  13
     H73R     HAL1  0.0900  13
      O73      OSL -0.4900  13
      C81       CL  0.9000  13
      O81      OBL -0.6300  13
      C82     CTL2 -0.2200  13
     H82R     HAL2  0.0900  13
     H82S     HAL2  0.0900  13
      C83     CTL2 -0.1800  14
     H83R     HAL2  0.0900  14
     H83S     HAL2  0.0900  14
      C84     CTL2 -0.1800  15
     H84R     HAL2  0.0900  15
     H84S     HAL2  0.0900  15
      C85     CTL2 -0.1800  16
     H85R     HAL2  0.0900  16
     H85S     HAL2  0.0900  16
      C86     CTL2 -0.1800  17
     H86R     HAL2  0.0900  17
     H86S     HAL2  0.0900  17
      C87     CTL2 -0.1800  18
     H87R     HAL2  0.0900  18
     H87S     HAL2  0.0900  18
      C88     CTL2 -0.1800  19
     H88R     HAL2  0.0900  19
     H88S     HAL2  0.0900  19
      C89     CTL2 -0.1800  20
     H89R     HAL2  0.0900  20
     H89S     HAL2  0.0900  20
     C810     CTL2 -0.1800  21
    H810R     HAL2  0.0900  21
    H810S     HAL2  0.0900  21
     C811     CTL2 -0.1800  22
    H811R     HAL2  0.0900  22
    H811S     HAL2  0.0900  22
     C812     CTL2 -0.1800  23
    H812R     HAL2  0.0900  23
    H812S     HAL2  0.0900  23
     C813     CTL2 -0.1800  24
    H813R     HAL2  0.0900  24
    H813S     HAL2  0.0900  24
     C814     CTL3 -0.2700  25
    H814R     HAL3  0.0900  25
    H814S     HAL3  0.0900  25
    H814T     HAL3  0.0900  25
      C74     CTL2 -0.1800  26
     H74R     HAL2  0.0900  26
     H74S     HAL2  0.0900  26
      C75     CTL2 -0.1800  27
     H75R     HAL2  0.0900  27
     H75S     HAL2  0.0900  27
      C76     CTL2 -0.1800  28
     H76R     HAL2  0.0900  28
     H76S     HAL2  0.0900  28
      C77     CTL2 -0.1800  29
     H77R     HAL2  0.0900  29
     H77S     HAL2  0.0900  29
      C78     CTL2 -0.1800  30
     H78R     HAL2  0.0900  30
     H78S     HAL2  0.0900  30
      C79     CTL2 -0.1800  31
     H79R     HAL2  0.0900  31
     H79S     HAL2  0.0900  31
     C710     CTL2 -0.1800  32
    H710R     HAL2  0.0900  32
    H710S     HAL2  0.0900  32
     C711     CTL2 -0.1800  33
    H711R     HAL2  0.0900  33
    H711S     HAL2  0.0900  33
     C712     CTL2 -0.1800  34
    H712R     HAL2  0.0900  34
    H712S     HAL2  0.0900  34
     C713     CTL2 -0.1800  35
    H713R     HAL2  0.0900  35
    H713S     HAL2  0.0900  35
     C714     CTL3 -0.2700  36
    H714R     HAL3  0.0900  36
    H714S     HAL3  0.0900  36
    H714T     HAL3  0.0900  36
      C51    CC2O1  0.5500  37
      O51    OC2D1 -0.5500  37
      C52     CTL2 -0.1800  38
     H52R     HAL2  0.0900  38
     H52S     HAL2  0.0900  38
      C53     CTL1  0.1700  39
     H53R     HAL1  0.0900  39
      O53      OSL -0.4900  39
      C61       CL  0.9000  39
      O61      OBL -0.6300  39
      C62     CTL2 -0.2200  39
     H62R     HAL2  0.0900  39
     H62S     HAL2  0.0900  39
      C63     CTL2 -0.1800  40
     H63R     HAL2  0.0900  40
     H63S     HAL2  0.0900  40
      C64     CTL2 -0.1800  41
     H64R     HAL2  0.0900  41
     H64S     HAL2  0.0900  41
      C65     CTL2 -0.1800  42
     H65R     HAL2  0.0900  42
     H65S     HAL2  0.0900  42
      C66     CTL2 -0.1800  43
     H66R     HAL2  0.0900  43
     H66S     HAL2  0.0900  43
      C67     CTL2 -0.1800  44
     H67R     HAL2  0.0900  44
     H67S     HAL2  0.0900  44
      C68     CTL2 -0.1800  45
     H68R     HAL2  0.0900  45
     H68S     HAL2  0.0900  45
      C69     CTL2 -0.1800  46
     H69R     HAL2  0.0900  46
     H69S     HAL2  0.0900  46
     C610     CTL2 -0.1800  47
    H610R     HAL2  0.0900  47
    H610S     HAL2  0.0900  47
     C611     CTL2 -0.1800  48
    H611R     HAL2  0.0900  48
    H611S     HAL2  0.0900  48
     C612     CTL3 -0.2700  49
    H612R     HAL3  0.0900  49
    H612S     HAL3  0.0900  49
    H612T     HAL3  0.0900  49
      C54     CTL2 -0.1800  50
     H54R     HAL2  0.0900  50
     H54S     HAL2  0.0900  50
      C55     CTL2 -0.1800  51
     H55R     HAL2  0.0900  51
     H55S     HAL2  0.0900  51
      C56     CTL2 -0.1800  52
     H56R     HAL2  0.0900  52
     H56S     HAL2  0.0900  52
      C57     CTL2 -0.1800  53
     H57R     HAL2  0.0900  53
     H57S     HAL2  0.0900  53
      C58     CTL2 -0.1800  54
     H58R     HAL2  0.0900  54
     H58S     HAL2  0.0900  54
      C59     CTL2 -0.1800  55
     H59R     HAL2  0.0900  55
     H59S     HAL2  0.0900  55
     C510     CTL2 -0.1800  56
    H510R     HAL2  0.0900  56
    H510S     HAL2  0.0900  56
     C511     CTL2 -0.1800  57
    H511R     HAL2  0.0900  57
    H511S     HAL2  0.0900  57
     C512     CTL2 -0.1800  58
    H512R     HAL2  0.0900  58
    H512S     HAL2  0.0900  58
     C513     CTL2 -0.1800  59
    H513R     HAL2  0.0900  59
    H513S     HAL2  0.0900  59
     C514     CTL3 -0.2700  60
    H514R     HAL3  0.0900  60
    H514S     HAL3  0.0900  60
    H514T     HAL3  0.0900  60
      C33     CTL1  0.1400  61
     H33R     HAL1  0.0900  61
      O33      OH1 -0.6600  61
     HO33        H  0.4300  61
      C34     CTL2 -0.1800  62
     H34R     HAL2  0.0900  62
     H34S     HAL2  0.0900  62
      C35     CTL2 -0.1800  63
     H35R     HAL2  0.0900  63
     H35S     HAL2  0.0900  63
      C36     CTL2 -0.1800  64
     H36R     HAL2  0.0900  64
     H36S     HAL2  0.0900  64
      C37     CTL2 -0.1800  65
     H37R     HAL2  0.0900  65
     H37S     HAL2  0.0900  65
      C38     CTL2 -0.1800  66
     H38R     HAL2  0.0900  66
     H38S     HAL2  0.0900  66
      C39     CTL2 -0.1800  67
     H39R     HAL2  0.0900  67
     H39S     HAL2  0.0900  67
     C310     CTL2 -0.1800  68
    H310R     HAL2  0.0900  68
    H310S     HAL2  0.0900  68
     C311     CTL2 -0.1800  69
    H311R     HAL2  0.0900  69
    H311S     HAL2  0.0900  69
     C312     CTL2 -0.1800  70
    H312R     HAL2  0.0900  70
    H312S     HAL2  0.0900  70
     C313     CTL2 -0.1800  71
    H313R     HAL2  0.0900  71
    H313S     HAL2  0.0900  71
     C314     CTL3 -0.2700  72
    H314R     HAL3  0.0900  72
    H314S     HAL3  0.0900  72
    H314T     HAL3  0.0900  72
      C11    CC2O1  0.5500  73
      O11    OC2D1 -0.5500  73
      C12     CTL2 -0.1800  74
     H12R     HAL2  0.0900  74
     H12S     HAL2  0.0900  74
      C13     CTL1  0.1700  75
     H13R     HAL1  0.0900  75
      O13      OSL -0.4900  75
      C21       CL  0.8600  75
      O21      OBL -0.6300  75
      C22     CTL2 -0.1800  76
     H22S     HAL2  0.0900  76
     H22R     HAL2  0.0900  76
      C23     CTL2 -0.1800  77
     H23R     HAL2  0.0900  77
     H23S     HAL2  0.0900  77
      C24     CTL2 -0.1800  78
     H24R     HAL2  0.0900  78
     H24S     HAL2  0.0900  78
      C25     CTL2 -0.1800  79
     H25R     HAL2  0.0900  79
     H25S     HAL2  0.0900  79
      C26     CTL2 -0.1800  80
     H26R     HAL2  0.0900  80
     H26S     HAL2  0.0900  80
      C27     CTL2 -0.1800  81
     H27R     HAL2  0.0900  81
     H27S     HAL2  0.0900  81
      C28     CTL2 -0.1800  82
     H28R     HAL2  0.0900  82
     H28S     HAL2  0.0900  82
      C29     CTL2 -0.1800  83
     H29R     HAL2  0.0900  83
     H29S     HAL2  0.0900  83
     C210     CTL2 -0.1800  84
    H210R     HAL2  0.0900  84
    H210S     HAL2  0.0900  84
     C211     CTL2 -0.1800  85
    H211R     HAL2  0.0900  85
    H211S     HAL2  0.0900  85
     C212     CTL2 -0.1800  86
    H212R     HAL2  0.0900  86
    H212S     HAL2  0.0900  86
     C213     CTL2 -0.1800  87
    H213R     HAL2  0.0900  87
    H213S     HAL2  0.0900  87
     C214     CTL2 -0.1800  88
    H214R     HAL2  0.0900  88
    H214S     HAL2  0.0900  88
     C215     CTL2 -0.1800  89
    H215R     HAL2  0.0900  89
    H215S     HAL2  0.0900  89
     C216     CTL3 -0.2700  90
    H216R     HAL3  0.0900  90
    H216S     HAL3  0.0900  90
    H216T     HAL3  0.0900  90
      C14     CTL2 -0.1800  91
     H14R     HAL2  0.0900  91
     H14S     HAL2  0.0900  91
      C15     CTL2 -0.1800  92
     H15R     HAL2  0.0900  92
     H15S     HAL2  0.0900  92
      C16     CTL2 -0.1800  93
     H16R     HAL2  0.0900  93
     H16S     HAL2  0.0900  93
      C17     CTL2 -0.1800  94
     H17R     HAL2  0.0900  94
     H17S     HAL2  0.0900  94
      C18     CTL2 -0.1800  95
     H18R     HAL2  0.0900  95
     H18S     HAL2  0.0900  95
      C19     CTL2 -0.1800  96
     H19R     HAL2  0.0900  96
     H19S     HAL2  0.0900  96
     C110     CTL2 -0.1800  97
    H110R     HAL2  0.0900  97
    H110S     HAL2  0.0900  97
     C111     CTL2 -0.1800  98
    H111R     HAL2  0.0900  98
    H111S     HAL2  0.0900  98
     C112     CTL2 -0.1800  99
    H112R     HAL2  0.0900  99
    H112S     HAL2  0.0900  99
     C113     CTL2 -0.1800 100
    H113R     HAL2  0.0900 100
    H113S     HAL2  0.0900 100
     C114     CTL3 -0.2700 101
    H114R     HAL3  0.0900 101
    H114S     HAL3  0.0900 101
    H114T     HAL3  0.0900 101
  [ bonds ]
      C72  H72R
      C72  H72S
      C72   C73
      C73  H73R
      C73   O73
      C81   O73
      C81   C82
      C82  H82R
      C82  H82S
      O81   C81
      C82   C83
      C83  H83R
      C83  H83S
      C83   C84
      C84  H84R
      C84   C85
      C85  H85R
      C85  H85S
      C85   C86
      C86  H86R
      C84  H84S
      C86  H86S
      C86   C87
      C87  H87R
      C87  H87S
      C87   C88
      C88  H88R
      C88  H88S
      C88   C89
      C89  H89R
      C89  H89S
      C89  C810
     C810 H810R
     C810 H810S
     C810  C811
     C811 H811R
     C811 H811S
     C811  C812
     C812 H812R
     C812 H812S
     C812  C813
     C813 H813R
     C813 H813S
     C813  C814
     C814 H814R
     C814 H814S
     C814 H814T
      C73   C74
      C74  H74R
      C74  H74S
      C74   C75
      C75  H75R
      C75  H75S
      C75   C76
      C76  H76R
      C76  H76S
      C76   C77
      C77  H77R
      C77  H77S
      C77   C78
      C78  H78R
      C78  H78S
      C78   C79
      C79  H79R
      C79  H79S
      C79  C710
     C710 H710R
     C710 H710S
     C710  C711
     C711 H711R
     C711 H711S
     C711  C712
     C712 H712R
     C712 H712S
     C712  C713
     C713 H713R
     C713 H713S
     C713  C714
     C714 H714R
     C714 H714S
     C714 H714T
      C52  H52R
      C52  H52S
      C52   C53
      C53  H53R
      C53   O53
      O61   C61
      O53   C61
      C61   C62
      C62  H62R
      C62  H62S
      C62   C63
      C63  H63R
      C63  H63S
      C63   C64
      C64  H64R
      C64  H64S
      C64   C65
      C65  H65R
      C65  H65S
      C65   C66
      C66  H66R
      C66  H66S
      C66   C67
      C67  H67R
      C67  H67S
      C67   C68
      C68  H68R
      C68  H68S
      C68   C69
      C69  H69R
      C69  H69S
      C69  C610
     C610 H610R
     C610 H610S
     C610  C611
     C611 H611R
     C611 H611S
     C611  C612
     C612 H612R
     C612 H612S
     C612 H612T
      C53   C54
      C54  H54R
      C54  H54S
      C54   C55
      C55  H55R
      C55  H55S
      C55   C56
      C56  H56R
      C56  H56S
      C56   C57
      C57  H57R
      C57  H57S
      C57   C58
      C58  H58R
      C58  H58S
      C58   C59
      C59  H59R
      C59  H59S
      C59  C510
     C510 H510R
     C510 H510S
     C510  C511
     C511 H511R
     C511 H511S
     C511  C512
     C512 H512R
     C512 H512S
     C512  C513
     C513 H513R
     C513 H513S
     C513  C514
     C514 H514R
     C514 H514S
     C514 H514T
      C31   O31
      C31   C32
      C32  H32R
      C32  H32S
      C32   C33
      C33  H33R
      C33   O33
      O33  HO33
      C33   C34
      C34  H34R
      C34  H34S
      C34   C35
      C35  H35R
      C35  H35S
      C35   C36
      C36  H36R
      C36  H36S
      C36   C37
      C37  H37R
      C37  H37S
      C37   C38
      C38  H38R
      C38  H38S
      C38   C39
      C39  H39R
      C39  H39S
      C39  C310
     C310 H310R
     C310 H310S
     C310  C311
     C311 H311R
     C311 H311S
     C311  C312
     C312 H312R
     C312 H312S
     C312  C313
     C313 H313R
     C313 H313S
     C313  C314
     C314 H314R
     C314 H314S
     C314 H314T
      C21   O21
      C21   O13
      C21   C22
      C22  H22R
      C22  H22S
      C22   C23
      C23  H23R
      C23  H23S
      C23   C24
      C24  H24R
      C24  H24S
      C24   C25
      C25  H25R
      C25  H25S
      C25   C26
      C26  H26R
      C26  H26S
      C26   C27
      C27  H27R
      C27  H27S
      C27   C28
      C28  H28R
      C28  H28S
      C28   C29
      C29  H29R
      C29  H29S
      C29  C210
     C210 H210R
     C210 H210S
     C210  C211
     C211 H211R
     C211 H211S
     C211  C212
     C212 H212R
     C212 H212S
     C212  C213
     C213 H213R
     C213 H213S
     C213  C214
     C214 H214R
     C214 H214S
     C214  C215
     C215 H215R
     C215 H215S
     C215  C216
     C216 H216R
     C216 H216S
     C216 H216T
      C11   O11
      C12  H12R
      C12  H12S
      C12   C13
      C13   O13
      C13  H13R
      C13   C14
      C14  H14R
      C14  H14S
      C14   C15
      C15  H15R
      C15  H15S
      C15   C16
      C16  H16R
      C16  H16S
      C16   C17
      C17  H17R
      C17  H17S
      C17   C18
      C18  H18R
      C18  H18S
      C18   C19
      C19  H19R
      C19  H19S
      C19  C110
     C110 H110R
     C110 H110S
     C110  C111
     C111 H111R
     C111 H111S
     C111  C112
     C112 H112R
     C112 H112S
     C112  C113
     C113 H113R
     C113 H113S
     C113  C114
     C114 H114R
     C114 H114S
     C114 H114T
       ND  HND1
       ND  HND2
       ND  HND3
       ND   CD2
      CD2  HD21
      CD2  HD22
      CD2   CD1
      CD1  HD11
      CD1  HD12
      CD1   OD2
      OD2    PD
      OD1    PD
     OPD3    PD
     OPD4    PD
      OD1    PB
     OPB4    PB
       PB  OPB3
       PB   OB4
      OB4   CB4
      CB4   HB4
      CB4   CB5
      CB5   HB5
      CB5   CB6
      CB6  HB6R
      CB6  HB6S
      CB6   OB6
      OB6  HOB6
      CB5   OB5
      OB5   CB1
      CB1   HB1
      CB1   CB2
      CB2   HB2
      CB2   NB2
      NB2  HNB2
      NB2   C51
      C51   C52
      CB2   CB3
      CB3   HB3
      CB3   CB4
      C51   O51
      C71   O71
      CB3   OB3
      OB3   C71
      C71   C72
      CB1   OA6
      CA6   OA6
      CA6  HA6R
      CA6  HA6S
      CA6   CA5
      CA5   HA5
      CA5   CA4
      CA4   HA4
      CA4   OA4
      OA4  HOA4
      CA4   CA3
      CA3   HA3
      CA3   OA3
      OA3   C31
      CA3   CA2
      CA2   HA2
      CA2   NA2
      NA2  HNA2
      NA2   C11
      C11   C12
      C12  H12R
      C12  H12S
      C12   C13
      CA2   CA1
      CA1   HA1
      CA1   OA5
      CA1   OA1
      OA1    PA
       PA   OC1
       PA  OPA3
       PA  OPA4
      OA5   CA5
      C13  H13R
       NC  HNC1
       NC  HNC2
       NC  HNC3
       NC   CC2
      CC2  HC21
      CC2  HC22
      CC2   CC1
      CC1  HC11
      CC1  HC12
      CC1   OC2
      OC2    PC
      OC1    PC
     OPC3    PC
     OPC5    PC
      C11   O11
  [ impropers ]
      C11   C12   NA2   O11
      NA2   C11   CA2  HNA2
      C51   C52   NB2   O51
      NB2   C51   CB2  HNB2

[ SFLIPA ]
; Shigella flexneri lipid A
  [ atoms ]
     HB6S     HCA2  0.0900   1
      OB6    OC311 -0.6500   1
     HOB6     HCP1  0.4200   1
      CB6    CC321  0.0500   1
     HB6R     HCA2  0.0900   1
      CB5   CC3163  0.1100   2
      OB5   OC3C61 -0.4000   2
      HB5     HCA1  0.0900   2
      CB1   CC3162  0.2900   2
      HB1     HCA1  0.0900   2
      OA6    OC301 -0.3600   2
      CA6    CC321  0.0000   2
     HA6R     HCA2  0.0900   2
     HA6S     HCA2  0.0900   2
      CB4   CC3161 -0.0900   3
      HB4     HCA1  0.0900   3
      OB4    OC30P -0.4000   3
       PB       PC  1.1000   3
     OPB4    OC2DP -0.9000   3
     OPB3    OC2DP -0.9000   3
     OPB2    OC2DP -0.9000   3
      CB3   CC3161  0.1700   4
      OB3    OC301 -0.4900   4
      HB3     HCA1  0.0900   4
      C71       CL  0.9000   4
      O71      OBL -0.6300   4
      C72     CTL2 -0.2200   4
     H72R     HAL2  0.0900   4
     H72S     HAL2  0.0900   4
      CB2   CC3161  0.0700   5
      HB2     HCA1  0.0900   5
      NB2    NC2D1 -0.4700   5
     HNB2     HCP1  0.3100   5
      CA4   CC3161  0.1400   6
      HA4     HCA1  0.0900   6
      OA4    OC311 -0.6500   6
     HOA4     HCP1  0.4200   6
      CA5   CC3163  0.1100   7
      HA5     HCA1  0.0900   7
      OA5   OC3C61 -0.4000   7
      CA1   CC3162  0.1100   7
      HA1     HCA1  0.0900   7
      OA1    OC30P -0.4000   7
     OPA2    OC2DP -0.9000   7
     OPA3    OC2DP -0.9000   7
     OPA4    OC2DP -0.9000   7
       PA       PC  1.1000   7
      CA3   CC3161  0.1700   8
      HA3     HCA1  0.0900   8
      OA3    OC301 -0.4900   8
      C31       CL  0.9000   8
      O31      OBL -0.6300   8
      C32     CTL2 -0.2200   8
     H32R     HAL2  0.0900   8
     H32S     HAL2  0.0900   8
      CA2   CC3161  0.0700   9
      HA2     HCA1  0.0900   9
      NA2    NC2D1 -0.4700   9
     HNA2     HCP1  0.3100   9
      C73     CTL1  0.1700  10
     H73R     HAL1  0.0900  10
      O73      OSL -0.4900  10
      C81       CL  0.9000  10
      O81      OBL -0.6300  10
      C82     CTL2 -0.2200  10
     H82R     HAL2  0.0900  10
     H82S     HAL2  0.0900  10
      C83     CTL2 -0.1800  11
     H83R     HAL2  0.0900  11
     H83S     HAL2  0.0900  11
      C84     CTL2 -0.1800  12
     H84R     HAL2  0.0900  12
     H84S     HAL2  0.0900  12
      C85     CTL2 -0.1800  13
     H85R     HAL2  0.0900  13
     H85S     HAL2  0.0900  13
      C86     CTL2 -0.1800  14
     H86R     HAL2  0.0900  14
     H86S     HAL2  0.0900  14
      C87     CTL2 -0.1800  15
     H87R     HAL2  0.0900  15
     H87S     HAL2  0.0900  15
      C88     CTL2 -0.1800  16
     H88R     HAL2  0.0900  16
     H88S     HAL2  0.0900  16
      C89     CTL2 -0.1800  17
     H89R     HAL2  0.0900  17
     H89S     HAL2  0.0900  17
     C810     CTL2 -0.1800  18
    H810R     HAL2  0.0900  18
    H810S     HAL2  0.0900  18
     C811     CTL2 -0.1800  19
    H811R     HAL2  0.0900  19
    H811S     HAL2  0.0900  19
     C812     CTL2 -0.1800  20
    H812R     HAL2  0.0900  20
    H812S     HAL2  0.0900  20
     C813     CTL2 -0.1800  21
    H813R     HAL2  0.0900  21
    H813S     HAL2  0.0900  21
     C814     CTL3 -0.2700  22
    H814R     HAL3  0.0900  22
    H814S     HAL3  0.0900  22
    H814T     HAL3  0.0900  22
      C74     CTL2 -0.1800  23
     H74R     HAL2  0.0900  23
     H74S     HAL2  0.0900  23
      C75     CTL2 -0.1800  24
     H75R     HAL2  0.0900  24
     H75S     HAL2  0.0900  24
      C76     CTL2 -0.1800  25
     H76R     HAL2  0.0900  25
     H76S     HAL2  0.0900  25
      C77     CTL2 -0.1800  26
     H77R     HAL2  0.0900  26
     H77S     HAL2  0.0900  26
      C78     CTL2 -0.1800  27
     H78R     HAL2  0.0900  27
     H78S     HAL2  0.0900  27
      C79     CTL2 -0.1800  28
     H79R     HAL2  0.0900  28
     H79S     HAL2  0.0900  28
     C710     CTL2 -0.1800  29
    H710R     HAL2  0.0900  29
    H710S     HAL2  0.0900  29
     C711     CTL2 -0.1800  30
    H711R     HAL2  0.0900  30
    H711S     HAL2  0.0900  30
     C712     CTL2 -0.1800  31
    H712R     HAL2  0.0900  31
    H712S     HAL2  0.0900  31
     C713     CTL2 -0.1800  32
    H713R     HAL2  0.0900  32
    H713S     HAL2  0.0900  32
     C714     CTL3 -0.2700  33
    H714R     HAL3  0.0900  33
    H714S     HAL3  0.0900  33
    H714T     HAL3  0.0900  33
      C51    CC2O1  0.5500  34
      O51    OC2D1 -0.5500  34
      C52     CTL2 -0.1800  35
     H52R     HAL2  0.0900  35
     H52S     HAL2  0.0900  35
      C53     CTL1  0.1700  36
     H53R     HAL1  0.0900  36
      O53      OSL -0.4900  36
      C61       CL  0.9000  36
      O61      OBL -0.6300  36
      C62     CTL2 -0.2200  36
     H62R     HAL2  0.0900  36
     H62S     HAL2  0.0900  36
      C63     CTL2 -0.1800  37
     H63R     HAL2  0.0900  37
     H63S     HAL2  0.0900  37
      C64     CTL2 -0.1800  38
     H64R     HAL2  0.0900  38
     H64S     HAL2  0.0900  38
      C65     CTL2 -0.1800  39
     H65R     HAL2  0.0900  39
     H65S     HAL2  0.0900  39
      C66     CTL2 -0.1800  40
     H66R     HAL2  0.0900  40
     H66S     HAL2  0.0900  40
      C67     CTL2 -0.1800  41
     H67R     HAL2  0.0900  41
     H67S     HAL2  0.0900  41
      C68     CTL2 -0.1800  42
     H68R     HAL2  0.0900  42
     H68S     HAL2  0.0900  42
      C69     CTL2 -0.1800  43
     H69R     HAL2  0.0900  43
     H69S     HAL2  0.0900  43
     C610     CTL2 -0.1800  44
    H610R     HAL2  0.0900  44
    H610S     HAL2  0.0900  44
     C611     CTL2 -0.1800  45
    H611R     HAL2  0.0900  45
    H611S     HAL2  0.0900  45
     C612     CTL3 -0.2700  46
    H612R     HAL3  0.0900  46
    H612S     HAL3  0.0900  46
    H612T     HAL3  0.0900  46
      C54     CTL2 -0.1800  48
     H54R     HAL2  0.0900  48
     H54S     HAL2  0.0900  48
      C55     CTL2 -0.1800  49
     H55R     HAL2  0.0900  49
     H55S     HAL2  0.0900  49
      C56     CTL2 -0.1800  50
     H56R     HAL2  0.0900  50
     H56S     HAL2  0.0900  50
      C57     CTL2 -0.1800  51
     H57R     HAL2  0.0900  51
     H57S     HAL2  0.0900  51
      C58     CTL2 -0.1800  52
     H58R     HAL2  0.0900  52
     H58S     HAL2  0.0900  52
      C59     CTL2 -0.1800  53
     H59R     HAL2  0.0900  53
     H59S     HAL2  0.0900  53
     C510     CTL2 -0.1800  54
    H510R     HAL2  0.0900  54
    H510S     HAL2  0.0900  54
     C511     CTL2 -0.1800  55
    H511R     HAL2  0.0900  55
    H511S     HAL2  0.0900  55
     C512     CTL2 -0.1800  56
    H512R     HAL2  0.0900  56
    H512S     HAL2  0.0900  56
     C513     CTL2 -0.1800  57
    H513R     HAL2  0.0900  57
    H513S     HAL2  0.0900  57
     C514     CTL3 -0.2700  58
    H514R     HAL3  0.0900  58
    H514S     HAL3  0.0900  58
    H514T     HAL3  0.0900  58
      C33     CTL1  0.1400  59
     H33R     HAL1  0.0900  59
      O33      OH1 -0.6600  59
     HO33        H  0.4300  59
      C34     CTL2 -0.1800  60
     H34R     HAL2  0.0900  60
     H34S     HAL2  0.0900  60
      C35     CTL2 -0.1800  61
     H35R     HAL2  0.0900  61
     H35S     HAL2  0.0900  61
      C36     CTL2 -0.1800  62
     H36R     HAL2  0.0900  62
     H36S     HAL2  0.0900  62
      C37     CTL2 -0.1800  63
     H37R     HAL2  0.0900  63
     H37S     HAL2  0.0900  63
      C38     CTL2 -0.1800  64
     H38R     HAL2  0.0900  64
     H38S     HAL2  0.0900  64
      C39     CTL2 -0.1800  65
     H39R     HAL2  0.0900  65
     H39S     HAL2  0.0900  65
     C310     CTL2 -0.1800  66
    H310R     HAL2  0.0900  66
    H310S     HAL2  0.0900  66
     C311     CTL2 -0.1800  67
    H311R     HAL2  0.0900  67
    H311S     HAL2  0.0900  67
     C312     CTL2 -0.1800  68
    H312R     HAL2  0.0900  68
    H312S     HAL2  0.0900  68
     C313     CTL2 -0.1800  69
    H313R     HAL2  0.0900  69
    H313S     HAL2  0.0900  69
     C314     CTL3 -0.2700  70
    H314R     HAL3  0.0900  70
    H314S     HAL3  0.0900  70
    H314T     HAL3  0.0900  70
      C11    CC2O1  0.5500  71
      O11    OC2D1 -0.5500  71
      C12     CTL2 -0.1800  72
     H12R     HAL2  0.0900  72
     H12S     HAL2  0.0900  72
      C13     CTL1  0.1400  73
     H13R     HAL1  0.0900  73
      O13      OH1 -0.6600  73
     HO13        H  0.4300  73
      C14     CTL2 -0.1800  74
     H14R     HAL2  0.0900  74
     H14S     HAL2  0.0900  74
      C15     CTL2 -0.1800  75
     H15R     HAL2  0.0900  75
     H15S     HAL2  0.0900  75
      C16     CTL2 -0.1800  76
     H16R     HAL2  0.0900  76
     H16S     HAL2  0.0900  76
      C17     CTL2 -0.1800  77
     H17R     HAL2  0.0900  77
     H17S     HAL2  0.0900  77
      C18     CTL2 -0.1800  78
     H18R     HAL2  0.0900  78
     H18S     HAL2  0.0900  78
      C19     CTL2 -0.1800  79
     H19R     HAL2  0.0900  79
     H19S     HAL2  0.0900  79
     C110     CTL2 -0.1800  80
    H110R     HAL2  0.0900  80
    H110S     HAL2  0.0900  80
     C111     CTL2 -0.1800  81
    H111R     HAL2  0.0900  81
    H111S     HAL2  0.0900  81
     C112     CTL2 -0.1800  82
    H112R     HAL2  0.0900  82
    H112S     HAL2  0.0900  82
     C113     CTL2 -0.1800  83
    H113R     HAL2  0.0900  83
    H113S     HAL2  0.0900  83
     C114     CTL3 -0.2700  84
    H114R     HAL3  0.0900  84
    H114S     HAL3  0.0900  84
    H114T     HAL3  0.0900  84
  [ bonds ]
      C72  H72R
      C72  H72S
      C72   C73
      C73  H73R
      C73   O73
      C81   O73
      C81   C82
      C82  H82R
      C82  H82S
      O81   C81
      C82   C83
      C83  H83R
      C83  H83S
      C83   C84
      C84  H84R
      C84   C85
      C85  H85R
      C85  H85S
      C85   C86
      C86  H86R
      C84  H84S
      C86  H86S
      C86   C87
      C87  H87R
      C87  H87S
      C87   C88
      C88  H88R
      C88  H88S
      C88   C89
      C89  H89R
      C89  H89S
      C89  C810
     C810 H810R
     C810 H810S
     C810  C811
     C811 H811R
     C811 H811S
     C811  C812
     C812 H812R
     C812 H812S
     C812  C813
     C813 H813R
     C813 H813S
     C813  C814
     C814 H814R
     C814 H814S
     C814 H814T
      C73   C74
      C74  H74R
      C74  H74S
      C74   C75
      C75  H75R
      C75  H75S
      C75   C76
      C76  H76R
      C76  H76S
      C76   C77
      C77  H77R
      C77  H77S
      C77   C78
      C78  H78R
      C78  H78S
      C78   C79
      C79  H79R
      C79  H79S
      C79  C710
     C710 H710R
     C710 H710S
     C710  C711
     C711 H711R
     C711 H711S
     C711  C712
     C712 H712R
     C712 H712S
     C712  C713
     C713 H713R
     C713 H713S
     C713  C714
     C714 H714R
     C714 H714S
     C714 H714T
      C52  H52R
      C52  H52S
      C52   C53
      C53  H53R
      C53   O53
      O61   C61
      O53   C61
      C61   C62
      C62  H62R
      C62  H62S
      C62   C63
      C63  H63R
      C63  H63S
      C63   C64
      C64  H64R
      C64  H64S
      C64   C65
      C65  H65R
      C65  H65S
      C65   C66
      C66  H66R
      C66  H66S
      C66   C67
      C67  H67R
      C67  H67S
      C67   C68
      C68  H68R
      C68  H68S
      C68   C69
      C69  H69R
      C69  H69S
      C69  C610
     C610 H610R
     C610 H610S
     C610  C611
     C611 H611R
     C611 H611S
     C611  C612
     C612 H612R
     C612 H612S
     C612 H612T
      C53   C54
      C54  H54R
      C54  H54S
      C54   C55
      C55  H55R
      C55  H55S
      C55   C56
      C56  H56R
      C56  H56S
      C56   C57
      C57  H57R
      C57  H57S
      C57   C58
      C58  H58R
      C58  H58S
      C58   C59
      C59  H59R
      C59  H59S
      C59  C510
     C510 H510R
     C510 H510S
     C510  C511
     C511 H511R
     C511 H511S
     C511  C512
     C512 H512R
     C512 H512S
     C512  C513
     C513 H513R
     C513 H513S
     C513  C514
     C514 H514R
     C514 H514S
     C514 H514T
      C31   O31
      C31   C32
      C32  H32R
      C32  H32S
      C32   C33
      C33  H33R
      C33   O33
      O33  HO33
      C33   C34
      C34  H34R
      C34  H34S
      C34   C35
      C35  H35R
      C35  H35S
      C35   C36
      C36  H36R
      C36  H36S
      C36   C37
      C37  H37R
      C37  H37S
      C37   C38
      C38  H38R
      C38  H38S
      C38   C39
      C39  H39R
      C39  H39S
      C39  C310
     C310 H310R
     C310 H310S
     C310  C311
     C311 H311R
     C311 H311S
     C311  C312
     C312 H312R
     C312 H312S
     C312  C313
     C313 H313R
     C313 H313S
     C313  C314
     C314 H314R
     C314 H314S
     C314 H314T
      C13   O13
      O13  HO13
      C13   C14
      C14  H14R
      C14  H14S
      C14   C15
      C15  H15R
      C15  H15S
      C15   C16
      C16  H16R
      C16  H16S
      C16   C17
      C17  H17R
      C17  H17S
      C17   C18
      C18  H18R
      C18  H18S
      C18   C19
      C19  H19R
      C19  H19S
      C19  C110
     C110 H110R
     C110 H110S
     C110  C111
     C111 H111R
     C111 H111S
     C111  C112
     C112 H112R
     C112 H112S
     C112  C113
     C113 H113R
     C113 H113S
     C113  C114
     C114 H114R
     C114 H114S
     C114 H114T
       PB  OPB4
       PB  OPB3
       PB  OPB2
       PB   OB4
      OB4   CB4
      CB4   HB4
      CB4   CB5
      CB5   HB5
      CB5   CB6
      CB6  HB6R
      CB6  HB6S
      CB6   OB6
      OB6  HOB6
      CB5   OB5
      OB5   CB1
      CB1   HB1
      CB1   CB2
      CB2   HB2
      CB2   NB2
      NB2  HNB2
      NB2   C51
      C51   C52
      CB2   CB3
      CB3   HB3
      CB3   CB4
      C51   O51
      C71   O71
      CB3   OB3
      OB3   C71
      C71   C72
      CB1   OA6
      CA6   OA6
      CA6  HA6R
      CA6  HA6S
      CA6   CA5
      CA5   HA5
      CA5   CA4
      CA4   HA4
      CA4   OA4
      OA4  HOA4
      CA4   CA3
      CA3   HA3
      CA3   OA3
      OA3   C31
      CA3   CA2
      CA2   HA2
      CA2   NA2
      NA2  HNA2
      NA2   C11
      C11   C12
      C12  H12R
      C12  H12S
      C12   C13
      CA2   CA1
      CA1   HA1
      CA1   OA5
      CA1   OA1
      OA1    PA
       PA  OPA2
       PA  OPA3
       PA  OPA4
      OA5   CA5
      C13  H13R
      C11   O11
  [ impropers ]
      C11   C12   NA2   O11
      NA2   C11   CA2  HNA2
      C51   C52   NB2   O51
      NB2   C51   CB2  HNB2

[ VCLIPA ]
; Vibrio cholerae lipid A type 1
  [ atoms ]
     HB6S     HCA2  0.0900   1
      OB6    OC311 -0.6500   1
     HOB6     HCP1  0.4200   1
      CB6    CC321  0.0500   1
     HB6R     HCA2  0.0900   1
      CB5   CC3163  0.1100   2
      OB5   OC3C61 -0.4000   2
      HB5     HCA1  0.0900   2
      CB1   CC3162  0.2900   2
      HB1     HCA1  0.0900   2
      OA6    OC301 -0.3600   2
      CA6    CC321  0.0000   2
     HA6R     HCA2  0.0900   2
     HA6S     HCA2  0.0900   2
      CB4   CC3161 -0.0900   3
      HB4     HCA1  0.0900   3
      OB4    OC30P -0.4000   3
       PB       PC  1.1000   3
     OPB4    OC2DP -0.9000   3
     OPB3    OC2DP -0.9000   3
     OPB2    OC2DP -0.9000   3
      CB3   CC3161  0.1700   4
      OB3    OC301 -0.4900   4
      HB3     HCA1  0.0900   4
      C71       CL  0.9000   4
      O71      OBL -0.6300   4
      C72     CTL2 -0.2200   4
     H72R     HAL2  0.0900   4
     H72S     HAL2  0.0900   4
      CB2   CC3161  0.0700   5
      HB2     HCA1  0.0900   5
      NB2    NC2D1 -0.4700   5
     HNB2     HCP1  0.3100   5
      CA4   CC3161  0.1400   6
      HA4     HCA1  0.0900   6
      OA4    OC311 -0.6500   6
     HOA4     HCP1  0.4200   6
      CA5   CC3163  0.1100   7
      HA5     HCA1  0.0900   7
      OA5   OC3C61 -0.4000   7
      CA1   CC3162  0.1100   7
      HA1     HCA1  0.0900   7
      OA1    OC30P -0.4000   7
     OPA2    OC2DP -0.9000   7
     OPA3    OC2DP -0.9000   7
     OPA4    OC2DP -0.9000   7
       PA       PC  1.1000   7
      CA3   CC3161  0.1700   8
      HA3     HCA1  0.0900   8
      OA3    OC301 -0.4900   8
      C31       CL  0.9000   8
      O31      OBL -0.6300   8
      C32     CTL2 -0.2200   8
     H32R     HAL2  0.0900   8
     H32S     HAL2  0.0900   8
      CA2   CC3161  0.0700   9
      HA2     HCA1  0.0900   9
      NA2    NC2D1 -0.4700   9
     HNA2     HCP1  0.3100   9
      C73     CTL1  0.1700  10
     H73R     HAL1  0.0900  10
      O73      OSL -0.4900  10
      C81       CL  0.9000  10
      O81      OBL -0.6300  10
      C82     CTL2 -0.2200  10
     H82R     HAL2  0.0900  10
     H82S     HAL2  0.0900  10
      C83     CTL2 -0.1800  11
     H83R     HAL2  0.0900  11
     H83S     HAL2  0.0900  11
      C84     CTL2 -0.1800  12
     H84R     HAL2  0.0900  12
     H84S     HAL2  0.0900  12
      C85     CTL2 -0.1800  13
     H85R     HAL2  0.0900  13
     H85S     HAL2  0.0900  13
      C86     CTL2 -0.1800  14
     H86R     HAL2  0.0900  14
     H86S     HAL2  0.0900  14
      C87     CTL2 -0.1800  15
     H87R     HAL2  0.0900  15
     H87S     HAL2  0.0900  15
      C88     CTL2 -0.1800  16
     H88R     HAL2  0.0900  16
     H88S     HAL2  0.0900  16
      C89     CTL2 -0.1800  17
     H89R     HAL2  0.0900  17
     H89S     HAL2  0.0900  17
     C810     CTL2 -0.1800  18
    H810R     HAL2  0.0900  18
    H810S     HAL2  0.0900  18
     C811     CTL2 -0.1800  19
    H811R     HAL2  0.0900  19
    H811S     HAL2  0.0900  19
     C812     CTL3 -0.2700  20
    H812R     HAL3  0.0900  20
    H812S     HAL3  0.0900  20
    H812T     HAL3  0.0900  20
      C74     CTL2 -0.1800  21
     H74R     HAL2  0.0900  21
     H74S     HAL2  0.0900  21
      C75     CTL2 -0.1800  22
     H75R     HAL2  0.0900  22
     H75S     HAL2  0.0900  22
      C76     CTL2 -0.1800  23
     H76R     HAL2  0.0900  23
     H76S     HAL2  0.0900  23
      C77     CTL2 -0.1800  24
     H77R     HAL2  0.0900  24
     H77S     HAL2  0.0900  24
      C78     CTL2 -0.1800  25
     H78R     HAL2  0.0900  25
     H78S     HAL2  0.0900  25
      C79     CTL2 -0.1800  26
     H79R     HAL2  0.0900  26
     H79S     HAL2  0.0900  26
     C710     CTL2 -0.1800  27
    H710R     HAL2  0.0900  27
    H710S     HAL2  0.0900  27
     C711     CTL2 -0.1800  28
    H711R     HAL2  0.0900  28
    H711S     HAL2  0.0900  28
     C712     CTL3 -0.2700  29
    H712R     HAL3  0.0900  29
    H712S     HAL3  0.0900  29
    H712T     HAL3  0.0900  29
      C51    CC2O1  0.5500  30
      O51    OC2D1 -0.5500  30
      C52     CTL2 -0.1800  31
     H52R     HAL2  0.0900  31
     H52S     HAL2  0.0900  31
      C53     CTL1  0.1700  32
     H53R     HAL1  0.0900  32
      O53      OSL -0.4900  32
      C61       CL  0.9000  32
      O61      OBL -0.6300  32
      C62     CTL2 -0.2200  32
     H62R     HAL2  0.0900  32
     H62S     HAL2  0.0900  32
      C63     CTL2 -0.1800  33
     H63R     HAL2  0.0900  33
     H63S     HAL2  0.0900  33
      C64     CTL2 -0.1800  34
     H64R     HAL2  0.0900  34
     H64S     HAL2  0.0900  34
      C65     CTL2 -0.1800  35
     H65R     HAL2  0.0900  35
     H65S     HAL2  0.0900  35
      C66     CTL2 -0.1800  36
     H66R     HAL2  0.0900  36
     H66S     HAL2  0.0900  36
      C67     CTL2 -0.1800  37
     H67R     HAL2  0.0900  37
     H67S     HAL2  0.0900  37
      C68     CTL2 -0.1800  38
     H68R     HAL2  0.0900  38
     H68S     HAL2  0.0900  38
      C69     CTL2 -0.1800  39
     H69R     HAL2  0.0900  39
     H69S     HAL2  0.0900  39
     C610     CTL2 -0.1800  40
    H610R     HAL2  0.0900  40
    H610S     HAL2  0.0900  40
     C611     CTL2 -0.1800  41
    H611R     HAL2  0.0900  41
    H611S     HAL2  0.0900  41
     C612     CTL2 -0.1800  42
    H612R     HAL2  0.0900  42
    H612S     HAL2  0.0900  42
     C613     CTL2 -0.1800  43
    H613R     HAL2  0.0900  43
    H613S     HAL2  0.0900  43
     C614     CTL3 -0.2700  44
    H614R     HAL3  0.0900  44
    H614S     HAL3  0.0900  44
    H614T     HAL3  0.0900  44
      C54     CTL2 -0.1800  46
     H54R     HAL2  0.0900  46
     H54S     HAL2  0.0900  46
      C55     CTL2 -0.1800  47
     H55R     HAL2  0.0900  47
     H55S     HAL2  0.0900  47
      C56     CTL2 -0.1800  48
     H56R     HAL2  0.0900  48
     H56S     HAL2  0.0900  48
      C57     CTL2 -0.1800  49
     H57R     HAL2  0.0900  49
     H57S     HAL2  0.0900  49
      C58     CTL2 -0.1800  50
     H58R     HAL2  0.0900  50
     H58S     HAL2  0.0900  50
      C59     CTL2 -0.1800  51
     H59R     HAL2  0.0900  51
     H59S     HAL2  0.0900  51
     C510     CTL2 -0.1800  52
    H510R     HAL2  0.0900  52
    H510S     HAL2  0.0900  52
     C511     CTL2 -0.1800  53
    H511R     HAL2  0.0900  53
    H511S     HAL2  0.0900  53
     C512     CTL2 -0.1800  54
    H512R     HAL2  0.0900  54
    H512S     HAL2  0.0900  54
     C513     CTL2 -0.1800  55
    H513R     HAL2  0.0900  55
    H513S     HAL2  0.0900  55
     C514     CTL3 -0.2700  56
    H514R     HAL3  0.0900  56
    H514S     HAL3  0.0900  56
    H514T     HAL3  0.0900  56
      C33     CTL1  0.1400  57
     H33R     HAL1  0.0900  57
      O33      OH1 -0.6600  57
     HO33        H  0.4300  57
      C34     CTL2 -0.1800  58
     H34R     HAL2  0.0900  58
     H34S     HAL2  0.0900  58
      C35     CTL2 -0.1800  59
     H35R     HAL2  0.0900  59
     H35S     HAL2  0.0900  59
      C36     CTL2 -0.1800  60
     H36R     HAL2  0.0900  60
     H36S     HAL2  0.0900  60
      C37     CTL2 -0.1800  61
     H37R     HAL2  0.0900  61
     H37S     HAL2  0.0900  61
      C38     CTL2 -0.1800  62
     H38R     HAL2  0.0900  62
     H38S     HAL2  0.0900  62
      C39     CTL2 -0.1800  63
     H39R     HAL2  0.0900  63
     H39S     HAL2  0.0900  63
     C310     CTL2 -0.1800  64
    H310R     HAL2  0.0900  64
    H310S     HAL2  0.0900  64
     C311     CTL2 -0.1800  65
    H311R     HAL2  0.0900  65
    H311S     HAL2  0.0900  65
     C312     CTL3 -0.2700  66
    H312R     HAL3  0.0900  66
    H312S     HAL3  0.0900  66
    H312T     HAL3  0.0900  66
      C11    CC2O1  0.5500  67
      O11    OC2D1 -0.5500  67
      C12     CTL2 -0.1800  68
     H12R     HAL2  0.0900  68
     H12S     HAL2  0.0900  68
      C13     CTL1  0.1400  69
     H13R     HAL1  0.0900  69
      O13      OH1 -0.6600  69
     HO13        H  0.4300  69
      C14     CTL2 -0.1800  70
     H14R     HAL2  0.0900  70
     H14S     HAL2  0.0900  70
      C15     CTL2 -0.1800  71
     H15R     HAL2  0.0900  71
     H15S     HAL2  0.0900  71
      C16     CTL2 -0.1800  72
     H16R     HAL2  0.0900  72
     H16S     HAL2  0.0900  72
      C17     CTL2 -0.1800  73
     H17R     HAL2  0.0900  73
     H17S     HAL2  0.0900  73
      C18     CTL2 -0.1800  74
     H18R     HAL2  0.0900  74
     H18S     HAL2  0.0900  74
      C19     CTL2 -0.1800  75
     H19R     HAL2  0.0900  75
     H19S     HAL2  0.0900  75
     C110     CTL2 -0.1800  76
    H110R     HAL2  0.0900  76
    H110S     HAL2  0.0900  76
     C111     CTL2 -0.1800  77
    H111R     HAL2  0.0900  77
    H111S     HAL2  0.0900  77
     C112     CTL2 -0.1800  78
    H112R     HAL2  0.0900  78
    H112S     HAL2  0.0900  78
     C113     CTL2 -0.1800  79
    H113R     HAL2  0.0900  79
    H113S     HAL2  0.0900  79
     C114     CTL3 -0.2700  80
    H114R     HAL3  0.0900  80
    H114S     HAL3  0.0900  80
    H114T     HAL3  0.0900  80
  [ bonds ]
      C72  H72R
      C72  H72S
      C72   C73
      C73  H73R
      C73   O73
      C81   O73
      C81   C82
      C82  H82R
      C82  H82S
      O81   C81
      C82   C83
      C83  H83R
      C83  H83S
      C83   C84
      C84  H84R
      C84   C85
      C85  H85R
      C85  H85S
      C85   C86
      C86  H86R
      C84  H84S
      C86  H86S
      C86   C87
      C87  H87R
      C87  H87S
      C87   C88
      C88  H88R
      C88  H88S
      C88   C89
      C89  H89R
      C89  H89S
      C89  C810
     C810 H810R
     C810 H810S
     C810  C811
     C811 H811R
     C811 H811S
     C811  C812
     C812 H812R
     C812 H812S
     C812 H812T
      C73   C74
      C74  H74R
      C74  H74S
      C74   C75
      C75  H75R
      C75  H75S
      C75   C76
      C76  H76R
      C76  H76S
      C76   C77
      C77  H77R
      C77  H77S
      C77   C78
      C78  H78R
      C78  H78S
      C78   C79
      C79  H79R
      C79  H79S
      C79  C710
     C710 H710R
     C710 H710S
     C710  C711
     C711 H711R
     C711 H711S
     C711  C712
     C712 H712R
     C712 H712S
     C712 H712T
      C52  H52R
      C52  H52S
      C52   C53
      C53  H53R
      C53   O53
      O61   C61
      O53   C61
      C61   C62
      C62  H62R
      C62  H62S
      C62   C63
      C63  H63R
      C63  H63S
      C63   C64
      C64  H64R
      C64  H64S
      C64   C65
      C65  H65R
      C65  H65S
      C65   C66
      C66  H66R
      C66  H66S
      C66   C67
      C67  H67R
      C67  H67S
      C67   C68
      C68  H68R
      C68  H68S
      C68   C69
      C69  H69R
      C69  H69S
      C69  C610
     C610 H610R
     C610 H610S
     C610  C611
     C611 H611R
     C611 H611S
     C611  C612
     C612 H612R
     C612 H612S
     C612  C613
     C613 H613R
     C613 H613S
     C613  C614
     C614 H614R
     C614 H614S
     C614 H614T
      C53   C54
      C54  H54R
      C54  H54S
      C54   C55
      C55  H55R
      C55  H55S
      C55   C56
      C56  H56R
      C56  H56S
      C56   C57
      C57  H57R
      C57  H57S
      C57   C58
      C58  H58R
      C58  H58S
      C58   C59
      C59  H59R
      C59  H59S
      C59  C510
     C510 H510R
     C510 H510S
     C510  C511
     C511 H511R
     C511 H511S
     C511  C512
     C512 H512R
     C512 H512S
     C512  C513
     C513 H513R
     C513 H513S
     C513  C514
     C514 H514R
     C514 H514S
     C514 H514T
      C31   O31
      C31   C32
      C32  H32R
      C32  H32S
      C32   C33
      C33  H33R
      C33   O33
      O33  HO33
      C33   C34
      C34  H34R
      C34  H34S
      C34   C35
      C35  H35R
      C35  H35S
      C35   C36
      C36  H36R
      C36  H36S
      C36   C37
      C37  H37R
      C37  H37S
      C37   C38
      C38  H38R
      C38  H38S
      C38   C39
      C39  H39R
      C39  H39S
      C39  C310
     C310 H310R
     C310 H310S
     C310  C311
     C311 H311R
     C311 H311S
     C311  C312
     C312 H312R
     C312 H312S
     C312 H312T
      C13   O13
      O13  HO13
      C13   C14
      C14  H14R
      C14  H14S
      C14   C15
      C15  H15R
      C15  H15S
      C15   C16
      C16  H16R
      C16  H16S
      C16   C17
      C17  H17R
      C17  H17S
      C17   C18
      C18  H18R
      C18  H18S
      C18   C19
      C19  H19R
      C19  H19S
      C19  C110
     C110 H110R
     C110 H110S
     C110  C111
     C111 H111R
     C111 H111S
     C111  C112
     C112 H112R
     C112 H112S
     C112  C113
     C113 H113R
     C113 H113S
     C113  C114
     C114 H114R
     C114 H114S
     C114 H114T
       PB  OPB4
       PB  OPB3
       PB  OPB2
       PB   OB4
      OB4   CB4
      CB4   HB4
      CB4   CB5
      CB5   HB5
      CB5   CB6
      CB6  HB6R
      CB6  HB6S
      CB6   OB6
      OB6  HOB6
      CB5   OB5
      OB5   CB1
      CB1   HB1
      CB1   CB2
      CB2   HB2
      CB2   NB2
      NB2  HNB2
      NB2   C51
      C51   C52
      CB2   CB3
      CB3   HB3
      CB3   CB4
      C51   O51
      C71   O71
      CB3   OB3
      OB3   C71
      C71   C72
      CB1   OA6
      CA6   OA6
      CA6  HA6R
      CA6  HA6S
      CA6   CA5
      CA5   HA5
      CA5   CA4
      CA4   HA4
      CA4   OA4
      OA4  HOA4
      CA4   CA3
      CA3   HA3
      CA3   OA3
      OA3   C31
      CA3   CA2
      CA2   HA2
      CA2   NA2
      NA2  HNA2
      NA2   C11
      C11   C12
      C12  H12R
      C12  H12S
      C12   C13
      CA2   CA1
      CA1   HA1
      CA1   OA5
      CA1   OA1
      OA1    PA
       PA  OPA2
       PA  OPA3
       PA  OPA4
      OA5   CA5
      C13  H13R
      C11   O11
  [ impropers ]
      C11   C12   NA2   O11
      NA2   C11   CA2  HNA2
      C51   C52   NB2   O51
      NB2   C51   CB2  HNB2

[ VCLIPB ]
; Vibrio cholerae lipid A type 2
  [ atoms ]
     HB6S     HCA2  0.0900   1
      OB6    OC311 -0.6500   1
     HOB6     HCP1  0.4200   1
      CB6    CC321  0.0500   1
     HB6R     HCA2  0.0900   1
      CB5   CC3163  0.1100   2
      OB5   OC3C61 -0.4000   2
      HB5     HCA1  0.0900   2
      CB1   CC3162  0.2900   2
      HB1     HCA1  0.0900   2
      OA6    OC301 -0.3600   2
      CA6    CC321  0.0000   2
     HA6R     HCA2  0.0900   2
     HA6S     HCA2  0.0900   2
      CB4   CC3161 -0.0900   3
      HB4     HCA1  0.0900   3
      OB4    OC30P -0.4000   3
       PB       PC  1.1000   3
     OPB4    OC2DP -0.9000   3
     OPB3    OC2DP -0.9000   3
     OPB2    OC2DP -0.9000   3
      CB3   CC3161  0.1700   4
      OB3    OC301 -0.4900   4
      HB3     HCA1  0.0900   4
      C71       CL  0.9000   4
      O71      OBL -0.6300   4
      C72     CTL2 -0.2200   4
     H72R     HAL2  0.0900   4
     H72S     HAL2  0.0900   4
      CB2   CC3161  0.0700   5
      HB2     HCA1  0.0900   5
      NB2    NC2D1 -0.4700   5
     HNB2     HCP1  0.3100   5
      CA4   CC3161  0.1400   6
      HA4     HCA1  0.0900   6
      OA4    OC311 -0.6500   6
     HOA4     HCP1  0.4200   6
      CA5   CC3163  0.1100   7
      HA5     HCA1  0.0900   7
      OA5   OC3C61 -0.4000   7
      CA1   CC3162  0.1100   7
      HA1     HCA1  0.0900   7
      OA1    OC30P -0.4000   7
     OPA2    OC2DP -0.9000   7
     OPA3    OC2DP -0.9000   7
     OPA4    OC2DP -0.9000   7
       PA       PC  1.1000   7
      CA3   CC3161  0.1700   8
      HA3     HCA1  0.0900   8
      OA3    OC301 -0.4900   8
      C31       CL  0.9000   8
      O31      OBL -0.6300   8
      C32     CTL2 -0.2200   8
     H32R     HAL2  0.0900   8
     H32S     HAL2  0.0900   8
      CA2   CC3161  0.0700   9
      HA2     HCA1  0.0900   9
      NA2    NC2D1 -0.4700   9
     HNA2     HCP1  0.3100   9
      C73     CTL1  0.1700  10
     H73R     HAL1  0.0900  10
      O73      OSL -0.4900  10
      C81       CL  0.9000  10
      O81      OBL -0.6300  10
      C82     CTL2 -0.2200  10
     H82R     HAL2  0.0900  10
     H82S     HAL2  0.0900  10
      C83     CTL1  0.1300  11
     H83R     HAL1  0.0900  11
      O83      OSL -0.4900  11
      CC1       CL  0.9000  11
      OC1      OBL -0.6300  11
      CC2      CT2  0.1300  12
     HC11      HB2  0.0900  12
     HC12      HB2  0.0900  12
       NC      NH3 -0.3000  12
     HNC1       HC  0.3300  12
     HNC2       HC  0.3300  12
     HNC3       HC  0.3300  12
      C84     CTL2 -0.1800  13
     H84R     HAL2  0.0900  13
     H84S     HAL2  0.0900  13
      C85     CTL2 -0.1800  14
     H85R     HAL2  0.0900  14
     H85S     HAL2  0.0900  14
      C86     CTL2 -0.1800  15
     H86R     HAL2  0.0900  15
     H86S     HAL2  0.0900  15
      C87     CTL2 -0.1800  16
     H87R     HAL2  0.0900  16
     H87S     HAL2  0.0900  16
      C88     CTL2 -0.1800  17
     H88R     HAL2  0.0900  17
     H88S     HAL2  0.0900  17
      C89     CTL2 -0.1800  18
     H89R     HAL2  0.0900  18
     H89S     HAL2  0.0900  18
     C810     CTL2 -0.1800  19
    H810R     HAL2  0.0900  19
    H810S     HAL2  0.0900  19
     C811     CTL2 -0.1800  20
    H811R     HAL2  0.0900  20
    H811S     HAL2  0.0900  20
     C812     CTL3 -0.2700  21
    H812R     HAL3  0.0900  21
    H812S     HAL3  0.0900  21
    H812T     HAL3  0.0900  21
      C74     CTL2 -0.1800  22
     H74R     HAL2  0.0900  22
     H74S     HAL2  0.0900  22
      C75     CTL2 -0.1800  23
     H75R     HAL2  0.0900  23
     H75S     HAL2  0.0900  23
      C76     CTL2 -0.1800  24
     H76R     HAL2  0.0900  24
     H76S     HAL2  0.0900  24
      C77     CTL2 -0.1800  25
     H77R     HAL2  0.0900  25
     H77S     HAL2  0.0900  25
      C78     CTL2 -0.1800  26
     H78R     HAL2  0.0900  26
     H78S     HAL2  0.0900  26
      C79     CTL2 -0.1800  27
     H79R     HAL2  0.0900  27
     H79S     HAL2  0.0900  27
     C710     CTL2 -0.1800  28
    H710R     HAL2  0.0900  28
    H710S     HAL2  0.0900  28
     C711     CTL2 -0.1800  29
    H711R     HAL2  0.0900  29
    H711S     HAL2  0.0900  29
     C712     CTL3 -0.2700  30
    H712R     HAL3  0.0900  30
    H712S     HAL3  0.0900  30
    H712T     HAL3  0.0900  30
      C51    CC2O1  0.5500  31
      O51    OC2D1 -0.5500  31
      C52     CTL2 -0.1800  32
     H52R     HAL2  0.0900  32
     H52S     HAL2  0.0900  32
      C53     CTL1  0.1700  33
     H53R     HAL1  0.0900  33
      O53      OSL -0.4900  33
      C61       CL  0.9000  33
      O61      OBL -0.6300  33
      C62     CTL2 -0.2200  33
     H62R     HAL2  0.0900  33
     H62S     HAL2  0.0900  33
      C63     CTL2 -0.1800  34
     H63R     HAL2  0.0900  34
     H63S     HAL2  0.0900  34
      C64     CTL2 -0.1800  35
     H64R     HAL2  0.0900  35
     H64S     HAL2  0.0900  35
      C65     CTL2 -0.1800  36
     H65R     HAL2  0.0900  36
     H65S     HAL2  0.0900  36
      C66     CTL2 -0.1800  37
     H66R     HAL2  0.0900  37
     H66S     HAL2  0.0900  37
      C67     CTL2 -0.1800  38
     H67R     HAL2  0.0900  38
     H67S     HAL2  0.0900  38
      C68     CTL2 -0.1800  39
     H68R     HAL2  0.0900  39
     H68S     HAL2  0.0900  39
      C69     CTL2 -0.1800  40
     H69R     HAL2  0.0900  40
     H69S     HAL2  0.0900  40
     C610     CTL2 -0.1800  41
    H610R     HAL2  0.0900  41
    H610S     HAL2  0.0900  41
     C611     CTL2 -0.1800  42
    H611R     HAL2  0.0900  42
    H611S     HAL2  0.0900  42
     C612     CTL2 -0.1800  43
    H612R     HAL2  0.0900  43
    H612S     HAL2  0.0900  43
     C613     CTL2 -0.1800  44
    H613R     HAL2  0.0900  44
    H613S     HAL2  0.0900  44
     C614     CTL3 -0.2700  45
    H614R     HAL3  0.0900  45
    H614S     HAL3  0.0900  45
    H614T     HAL3  0.0900  45
      C54     CTL2 -0.1800  47
     H54R     HAL2  0.0900  47
     H54S     HAL2  0.0900  47
      C55     CTL2 -0.1800  48
     H55R     HAL2  0.0900  48
     H55S     HAL2  0.0900  48
      C56     CTL2 -0.1800  49
     H56R     HAL2  0.0900  49
     H56S     HAL2  0.0900  49
      C57     CTL2 -0.1800  50
     H57R     HAL2  0.0900  50
     H57S     HAL2  0.0900  50
      C58     CTL2 -0.1800  51
     H58R     HAL2  0.0900  51
     H58S     HAL2  0.0900  51
      C59     CTL2 -0.1800  52
     H59R     HAL2  0.0900  52
     H59S     HAL2  0.0900  52
     C510     CTL2 -0.1800  53
    H510R     HAL2  0.0900  53
    H510S     HAL2  0.0900  53
     C511     CTL2 -0.1800  54
    H511R     HAL2  0.0900  54
    H511S     HAL2  0.0900  54
     C512     CTL2 -0.1800  55
    H512R     HAL2  0.0900  55
    H512S     HAL2  0.0900  55
     C513     CTL2 -0.1800  56
    H513R     HAL2  0.0900  56
    H513S     HAL2  0.0900  56
     C514     CTL3 -0.2700  57
    H514R     HAL3  0.0900  57
    H514S     HAL3  0.0900  57
    H514T     HAL3  0.0900  57
      C33     CTL1  0.1400  58
     H33R     HAL1  0.0900  58
      O33      OH1 -0.6600  58
     HO33        H  0.4300  58
      C34     CTL2 -0.1800  59
     H34R     HAL2  0.0900  59
     H34S     HAL2  0.0900  59
      C35     CTL2 -0.1800  60
     H35R     HAL2  0.0900  60
     H35S     HAL2  0.0900  60
      C36     CTL2 -0.1800  61
     H36R     HAL2  0.0900  61
     H36S     HAL2  0.0900  61
      C37     CTL2 -0.1800  62
     H37R     HAL2  0.0900  62
     H37S     HAL2  0.0900  62
      C38     CTL2 -0.1800  63
     H38R     HAL2  0.0900  63
     H38S     HAL2  0.0900  63
      C39     CTL2 -0.1800  64
     H39R     HAL2  0.0900  64
     H39S     HAL2  0.0900  64
     C310     CTL2 -0.1800  65
    H310R     HAL2  0.0900  65
    H310S     HAL2  0.0900  65
     C311     CTL2 -0.1800  66
    H311R     HAL2  0.0900  66
    H311S     HAL2  0.0900  66
     C312     CTL3 -0.2700  67
    H312R     HAL3  0.0900  67
    H312S     HAL3  0.0900  67
    H312T     HAL3  0.0900  67
      C11    CC2O1  0.5500  68
      O11    OC2D1 -0.5500  68
      C12     CTL2 -0.1800  69
     H12R     HAL2  0.0900  69
     H12S     HAL2  0.0900  69
      C13     CTL1  0.1400  70
     H13R     HAL1  0.0900  70
      O13      OH1 -0.6600  70
     HO13        H  0.4300  70
      C14     CTL2 -0.1800  71
     H14R     HAL2  0.0900  71
     H14S     HAL2  0.0900  71
      C15     CTL2 -0.1800  72
     H15R     HAL2  0.0900  72
     H15S     HAL2  0.0900  72
      C16     CTL2 -0.1800  73
     H16R     HAL2  0.0900  73
     H16S     HAL2  0.0900  73
      C17     CTL2 -0.1800  74
     H17R     HAL2  0.0900  74
     H17S     HAL2  0.0900  74
      C18     CTL2 -0.1800  75
     H18R     HAL2  0.0900  75
     H18S     HAL2  0.0900  75
      C19     CTL2 -0.1800  76
     H19R     HAL2  0.0900  76
     H19S     HAL2  0.0900  76
     C110     CTL2 -0.1800  77
    H110R     HAL2  0.0900  77
    H110S     HAL2  0.0900  77
     C111     CTL2 -0.1800  78
    H111R     HAL2  0.0900  78
    H111S     HAL2  0.0900  78
     C112     CTL2 -0.1800  79
    H112R     HAL2  0.0900  79
    H112S     HAL2  0.0900  79
     C113     CTL2 -0.1800  80
    H113R     HAL2  0.0900  80
    H113S     HAL2  0.0900  80
     C114     CTL3 -0.2700  81
    H114R     HAL3  0.0900  81
    H114S     HAL3  0.0900  81
    H114T     HAL3  0.0900  81
  [ bonds ]
      C72  H72R
      C72  H72S
      C72   C73
      C73  H73R
      C73   O73
      C81   O73
      C81   C82
      C82  H82R
      C82  H82S
      O81   C81
      C82   C83
      C83  H83R
      C83   O83
      O83   CC1
      CC1   CC2
      CC2  HC11
      CC2  HC12
      CC2    NC
       NC  HNC1
       NC  HNC2
       NC  HNC3
      C83   C84
      C84  H84R
      CC1   OC1
      C84   C85
      C85  H85R
      C85  H85S
      C85   C86
      C86  H86R
      C84  H84S
      C86  H86S
      C86   C87
      C87  H87R
      C87  H87S
      C87   C88
      C88  H88R
      C88  H88S
      C88   C89
      C89  H89R
      C89  H89S
      C89  C810
     C810 H810R
     C810 H810S
     C810  C811
     C811 H811R
     C811 H811S
     C811  C812
     C812 H812R
     C812 H812S
     C812 H812T
      C73   C74
      C74  H74R
      C74  H74S
      C74   C75
      C75  H75R
      C75  H75S
      C75   C76
      C76  H76R
      C76  H76S
      C76   C77
      C77  H77R
      C77  H77S
      C77   C78
      C78  H78R
      C78  H78S
      C78   C79
      C79  H79R
      C79  H79S
      C79  C710
     C710 H710R
     C710 H710S
     C710  C711
     C711 H711R
     C711 H711S
     C711  C712
     C712 H712R
     C712 H712S
     C712 H712T
      C52  H52R
      C52  H52S
      C52   C53
      C53  H53R
      C53   O53
      O61   C61
      O53   C61
      C61   C62
      C62  H62R
      C62  H62S
      C62   C63
      C63  H63R
      C63  H63S
      C63   C64
      C64  H64R
      C64  H64S
      C64   C65
      C65  H65R
      C65  H65S
      C65   C66
      C66  H66R
      C66  H66S
      C66   C67
      C67  H67R
      C67  H67S
      C67   C68
      C68  H68R
      C68  H68S
      C68   C69
      C69  H69R
      C69  H69S
      C69  C610
     C610 H610R
     C610 H610S
     C610  C611
     C611 H611R
     C611 H611S
     C611  C612
     C612 H612R
     C612 H612S
     C612  C613
     C613 H613R
     C613 H613S
     C613  C614
     C614 H614R
     C614 H614S
     C614 H614T
      C53   C54
      C54  H54R
      C54  H54S
      C54   C55
      C55  H55R
      C55  H55S
      C55   C56
      C56  H56R
      C56  H56S
      C56   C57
      C57  H57R
      C57  H57S
      C57   C58
      C58  H58R
      C58  H58S
      C58   C59
      C59  H59R
      C59  H59S
      C59  C510
     C510 H510R
     C510 H510S
     C510  C511
     C511 H511R
     C511 H511S
     C511  C512
     C512 H512R
     C512 H512S
     C512  C513
     C513 H513R
     C513 H513S
     C513  C514
     C514 H514R
     C514 H514S
     C514 H514T
      C31   O31
      C31   C32
      C32  H32R
      C32  H32S
      C32   C33
      C33  H33R
      C33   O33
      O33  HO33
      C33   C34
      C34  H34R
      C34  H34S
      C34   C35
      C35  H35R
      C35  H35S
      C35   C36
      C36  H36R
      C36  H36S
      C36   C37
      C37  H37R
      C37  H37S
      C37   C38
      C38  H38R
      C38  H38S
      C38   C39
      C39  H39R
      C39  H39S
      C39  C310
     C310 H310R
     C310 H310S
     C310  C311
     C311 H311R
     C311 H311S
     C311  C312
     C312 H312R
     C312 H312S
     C312 H312T
      C13   O13
      O13  HO13
      C13   C14
      C14  H14R
      C14  H14S
      C14   C15
      C15  H15R
      C15  H15S
      C15   C16
      C16  H16R
      C16  H16S
      C16   C17
      C17  H17R
      C17  H17S
      C17   C18
      C18  H18R
      C18  H18S
      C18   C19
      C19  H19R
      C19  H19S
      C19  C110
     C110 H110R
     C110 H110S
     C110  C111
     C111 H111R
     C111 H111S
     C111  C112
     C112 H112R
     C112 H112S
     C112  C113
     C113 H113R
     C113 H113S
     C113  C114
     C114 H114R
     C114 H114S
     C114 H114T
       PB  OPB4
       PB  OPB3
       PB  OPB2
       PB   OB4
      OB4   CB4
      CB4   HB4
      CB4   CB5
      CB5   HB5
      CB5   CB6
      CB6  HB6R
      CB6  HB6S
      CB6   OB6
      OB6  HOB6
      CB5   OB5
      OB5   CB1
      CB1   HB1
      CB1   CB2
      CB2   HB2
      CB2   NB2
      NB2  HNB2
      NB2   C51
      C51   C52
      CB2   CB3
      CB3   HB3
      CB3   CB4
      C51   O51
      C71   O71
      CB3   OB3
      OB3   C71
      C71   C72
      CB1   OA6
      CA6   OA6
      CA6  HA6R
      CA6  HA6S
      CA6   CA5
      CA5   HA5
      CA5   CA4
      CA4   HA4
      CA4   OA4
      OA4  HOA4
      CA4   CA3
      CA3   HA3
      CA3   OA3
      OA3   C31
      CA3   CA2
      CA2   HA2
      CA2   NA2
      NA2  HNA2
      NA2   C11
      C11   C12
      C12  H12R
      C12  H12S
      C12   C13
      CA2   CA1
      CA1   HA1
      CA1   OA5
      CA1   OA1
      OA1    PA
       PA  OPA2
       PA  OPA3
       PA  OPA4
      OA5   CA5
      C13  H13R
      C11   O11
  [ impropers ]
      C11   C12   NA2   O11
      NA2   C11   CA2  HNA2
      C51   C52   NB2   O51
      NB2   C51   CB2  HNB2

[ VCLIPC ]
; Vibrio cholerae lipid A type 3
  [ atoms ]
     HB6S     HCA2  0.0900   1
      OB6    OC311 -0.6500   1
     HOB6     HCP1  0.4200   1
      CB6    CC321  0.0500   1
     HB6R     HCA2  0.0900   1
      CB5   CC3163  0.1100   2
      OB5   OC3C61 -0.4000   2
      HB5     HCA1  0.0900   2
      CB1   CC3162  0.2900   2
      HB1     HCA1  0.0900   2
      OA6    OC301 -0.3600   2
      CA6    CC321  0.0000   2
     HA6R     HCA2  0.0900   2
     HA6S     HCA2  0.0900   2
      CB4   CC3161 -0.0900   3
      HB4     HCA1  0.0900   3
      OB4    OC30P -0.4000   3
       PB       PC  1.1000   3
     OPB4    OC2DP -0.9000   3
     OPB3    OC2DP -0.9000   3
     OPB2    OC2DP -0.9000   3
      CB3   CC3161  0.1700   4
      OB3    OC301 -0.4900   4
      HB3     HCA1  0.0900   4
      C71       CL  0.9000   4
      O71      OBL -0.6300   4
      C72     CTL2 -0.2200   4
     H72R     HAL2  0.0900   4
     H72S     HAL2  0.0900   4
      CB2   CC3161  0.0700   5
      HB2     HCA1  0.0900   5
      NB2    NC2D1 -0.4700   5
     HNB2     HCP1  0.3100   5
      CA4   CC3161  0.1400   6
      HA4     HCA1  0.0900   6
      OA4    OC311 -0.6500   6
     HOA4     HCP1  0.4200   6
      CA5   CC3163  0.1100   7
      HA5     HCA1  0.0900   7
      OA5   OC3C61 -0.4000   7
      CA1   CC3162  0.1100   7
      HA1     HCA1  0.0900   7
      OA1    OC30P -0.4000   7
     OPA2    OC2DP -0.9000   7
     OPA3    OC2DP -0.9000   7
     OPA4    OC2DP -0.9000   7
       PA       PC  1.1000   7
      CA3   CC3161  0.1700   8
      HA3     HCA1  0.0900   8
      OA3    OC301 -0.4900   8
      C31       CL  0.9000   8
      O31      OBL -0.6300   8
      C32     CTL2 -0.2200   8
     H32R     HAL2  0.0900   8
     H32S     HAL2  0.0900   8
      CA2   CC3161  0.0700   9
      HA2     HCA1  0.0900   9
      NA2    NC2D1 -0.4700   9
     HNA2     HCP1  0.3100   9
      C73     CTL1  0.1700  10
     H73R     HAL1  0.0900  10
      O73      OSL -0.4900  10
      C81       CL  0.9000  10
      O81      OBL -0.6300  10
      C82     CTL2 -0.2200  10
     H82R     HAL2  0.0900  10
     H82S     HAL2  0.0900  10
      C83     CTL1  0.1300  11
     H83R     HAL1  0.0900  11
      O83      OSL -0.4900  11
      CC1       CL  0.9000  11
      OC1      OBL -0.6300  11
      CC2      CT2 -0.0200  12
     HC11      HB2  0.0900  12
     HC12      HB2  0.0900  12
       NC      NH1 -0.4700  12
      HNC        H  0.3100  12
      CD1       CL  0.5100  13
      OD1      OBL -0.5100  13
      CD2      CT2  0.1300  14
     HD11      HB2  0.0900  14
     HD12      HB2  0.0900  14
       ND      NH3 -0.3000  14
     HND1       HC  0.3300  14
     HND2       HC  0.3300  14
     HND3       HC  0.3300  14
      C84     CTL2 -0.1800  15
     H84R     HAL2  0.0900  15
     H84S     HAL2  0.0900  15
      C85     CTL2 -0.1800  16
     H85R     HAL2  0.0900  16
     H85S     HAL2  0.0900  16
      C86     CTL2 -0.1800  17
     H86R     HAL2  0.0900  17
     H86S     HAL2  0.0900  17
      C87     CTL2 -0.1800  18
     H87R     HAL2  0.0900  18
     H87S     HAL2  0.0900  18
      C88     CTL2 -0.1800  19
     H88R     HAL2  0.0900  19
     H88S     HAL2  0.0900  19
      C89     CTL2 -0.1800  20
     H89R     HAL2  0.0900  20
     H89S     HAL2  0.0900  20
     C810     CTL2 -0.1800  21
    H810R     HAL2  0.0900  21
    H810S     HAL2  0.0900  21
     C811     CTL2 -0.1800  22
    H811R     HAL2  0.0900  22
    H811S     HAL2  0.0900  22
     C812     CTL3 -0.2700  23
    H812R     HAL3  0.0900  23
    H812S     HAL3  0.0900  23
    H812T     HAL3  0.0900  23
      C74     CTL2 -0.1800  24
     H74R     HAL2  0.0900  24
     H74S     HAL2  0.0900  24
      C75     CTL2 -0.1800  25
     H75R     HAL2  0.0900  25
     H75S     HAL2  0.0900  25
      C76     CTL2 -0.1800  26
     H76R     HAL2  0.0900  26
     H76S     HAL2  0.0900  26
      C77     CTL2 -0.1800  27
     H77R     HAL2  0.0900  27
     H77S     HAL2  0.0900  27
      C78     CTL2 -0.1800  28
     H78R     HAL2  0.0900  28
     H78S     HAL2  0.0900  28
      C79     CTL2 -0.1800  29
     H79R     HAL2  0.0900  29
     H79S     HAL2  0.0900  29
     C710     CTL2 -0.1800  30
    H710R     HAL2  0.0900  30
    H710S     HAL2  0.0900  30
     C711     CTL2 -0.1800  31
    H711R     HAL2  0.0900  31
    H711S     HAL2  0.0900  31
     C712     CTL3 -0.2700  32
    H712R     HAL3  0.0900  32
    H712S     HAL3  0.0900  32
    H712T     HAL3  0.0900  32
      C51    CC2O1  0.5500  33
      O51    OC2D1 -0.5500  33
      C52     CTL2 -0.1800  34
     H52R     HAL2  0.0900  34
     H52S     HAL2  0.0900  34
      C53     CTL1  0.1700  35
     H53R     HAL1  0.0900  35
      O53      OSL -0.4900  35
      C61       CL  0.9000  35
      O61      OBL -0.6300  35
      C62     CTL2 -0.2200  35
     H62R     HAL2  0.0900  35
     H62S     HAL2  0.0900  35
      C63     CTL2 -0.1800  36
     H63R     HAL2  0.0900  36
     H63S     HAL2  0.0900  36
      C64     CTL2 -0.1800  37
     H64R     HAL2  0.0900  37
     H64S     HAL2  0.0900  37
      C65     CTL2 -0.1800  38
     H65R     HAL2  0.0900  38
     H65S     HAL2  0.0900  38
      C66     CTL2 -0.1800  39
     H66R     HAL2  0.0900  39
     H66S     HAL2  0.0900  39
      C67     CTL2 -0.1800  40
     H67R     HAL2  0.0900  40
     H67S     HAL2  0.0900  40
      C68     CTL2 -0.1800  41
     H68R     HAL2  0.0900  41
     H68S     HAL2  0.0900  41
      C69     CTL2 -0.1800  42
     H69R     HAL2  0.0900  42
     H69S     HAL2  0.0900  42
     C610     CTL2 -0.1800  43
    H610R     HAL2  0.0900  43
    H610S     HAL2  0.0900  43
     C611     CTL2 -0.1800  44
    H611R     HAL2  0.0900  44
    H611S     HAL2  0.0900  44
     C612     CTL2 -0.1800  45
    H612R     HAL2  0.0900  45
    H612S     HAL2  0.0900  45
     C613     CTL2 -0.1800  46
    H613R     HAL2  0.0900  46
    H613S     HAL2  0.0900  46
     C614     CTL3 -0.2700  47
    H614R     HAL3  0.0900  47
    H614S     HAL3  0.0900  47
    H614T     HAL3  0.0900  47
      C54     CTL2 -0.1800  49
     H54R     HAL2  0.0900  49
     H54S     HAL2  0.0900  49
      C55     CTL2 -0.1800  50
     H55R     HAL2  0.0900  50
     H55S     HAL2  0.0900  50
      C56     CTL2 -0.1800  51
     H56R     HAL2  0.0900  51
     H56S     HAL2  0.0900  51
      C57     CTL2 -0.1800  52
     H57R     HAL2  0.0900  52
     H57S     HAL2  0.0900  52
      C58     CTL2 -0.1800  53
     H58R     HAL2  0.0900  53
     H58S     HAL2  0.0900  53
      C59     CTL2 -0.1800  54
     H59R     HAL2  0.0900  54
     H59S     HAL2  0.0900  54
     C510     CTL2 -0.1800  55
    H510R     HAL2  0.0900  55
    H510S     HAL2  0.0900  55
     C511     CTL2 -0.1800  56
    H511R     HAL2  0.0900  56
    H511S     HAL2  0.0900  56
     C512     CTL2 -0.1800  57
    H512R     HAL2  0.0900  57
    H512S     HAL2  0.0900  57
     C513     CTL2 -0.1800  58
    H513R     HAL2  0.0900  58
    H513S     HAL2  0.0900  58
     C514     CTL3 -0.2700  59
    H514R     HAL3  0.0900  59
    H514S     HAL3  0.0900  59
    H514T     HAL3  0.0900  59
      C33     CTL1  0.1400  60
     H33R     HAL1  0.0900  60
      O33      OH1 -0.6600  60
     HO33        H  0.4300  60
      C34     CTL2 -0.1800  61
     H34R     HAL2  0.0900  61
     H34S     HAL2  0.0900  61
      C35     CTL2 -0.1800  62
     H35R     HAL2  0.0900  62
     H35S     HAL2  0.0900  62
      C36     CTL2 -0.1800  63
     H36R     HAL2  0.0900  63
     H36S     HAL2  0.0900  63
      C37     CTL2 -0.1800  64
     H37R     HAL2  0.0900  64
     H37S     HAL2  0.0900  64
      C38     CTL2 -0.1800  65
     H38R     HAL2  0.0900  65
     H38S     HAL2  0.0900  65
      C39     CTL2 -0.1800  66
     H39R     HAL2  0.0900  66
     H39S     HAL2  0.0900  66
     C310     CTL2 -0.1800  67
    H310R     HAL2  0.0900  67
    H310S     HAL2  0.0900  67
     C311     CTL2 -0.1800  68
    H311R     HAL2  0.0900  68
    H311S     HAL2  0.0900  68
     C312     CTL3 -0.2700  69
    H312R     HAL3  0.0900  69
    H312S     HAL3  0.0900  69
    H312T     HAL3  0.0900  69
      C11    CC2O1  0.5500  70
      O11    OC2D1 -0.5500  70
      C12     CTL2 -0.1800  71
     H12R     HAL2  0.0900  71
     H12S     HAL2  0.0900  71
      C13     CTL1  0.1400  72
     H13R     HAL1  0.0900  72
      O13      OH1 -0.6600  72
     HO13        H  0.4300  72
      C14     CTL2 -0.1800  73
     H14R     HAL2  0.0900  73
     H14S     HAL2  0.0900  73
      C15     CTL2 -0.1800  74
     H15R     HAL2  0.0900  74
     H15S     HAL2  0.0900  74
      C16     CTL2 -0.1800  75
     H16R     HAL2  0.0900  75
     H16S     HAL2  0.0900  75
      C17     CTL2 -0.1800  76
     H17R     HAL2  0.0900  76
     H17S     HAL2  0.0900  76
      C18     CTL2 -0.1800  77
     H18R     HAL2  0.0900  77
     H18S     HAL2  0.0900  77
      C19     CTL2 -0.1800  78
     H19R     HAL2  0.0900  78
     H19S     HAL2  0.0900  78
     C110     CTL2 -0.1800  79
    H110R     HAL2  0.0900  79
    H110S     HAL2  0.0900  79
     C111     CTL2 -0.1800  80
    H111R     HAL2  0.0900  80
    H111S     HAL2  0.0900  80
     C112     CTL2 -0.1800  81
    H112R     HAL2  0.0900  81
    H112S     HAL2  0.0900  81
     C113     CTL2 -0.1800  82
    H113R     HAL2  0.0900  82
    H113S     HAL2  0.0900  82
     C114     CTL3 -0.2700  83
    H114R     HAL3  0.0900  83
    H114S     HAL3  0.0900  83
    H114T     HAL3  0.0900  83
  [ bonds ]
      C72  H72R
      C72  H72S
      C72   C73
      C73  H73R
      C73   O73
      C81   O73
      C81   C82
      C82  H82R
      C82  H82S
      O81   C81
      C82   C83
      C83  H83R
      C83   O83
      O83   CC1
      CC1   CC2
      CC2  HC11
      CC2  HC12
      CC2    NC
       NC   HNC
       NC   CD1
      CD1   CD2
      CD2  HD11
      CD2  HD12
      CD2    ND
       ND  HND1
       ND  HND2
       ND  HND3
      C83   C84
      C84  H84R
      CC1   OC1
      CD1   OD1
      C84   C85
      C85  H85R
      C85  H85S
      C85   C86
      C86  H86R
      C84  H84S
      C86  H86S
      C86   C87
      C87  H87R
      C87  H87S
      C87   C88
      C88  H88R
      C88  H88S
      C88   C89
      C89  H89R
      C89  H89S
      C89  C810
     C810 H810R
     C810 H810S
     C810  C811
     C811 H811R
     C811 H811S
     C811  C812
     C812 H812R
     C812 H812S
     C812 H812T
      C73   C74
      C74  H74R
      C74  H74S
      C74   C75
      C75  H75R
      C75  H75S
      C75   C76
      C76  H76R
      C76  H76S
      C76   C77
      C77  H77R
      C77  H77S
      C77   C78
      C78  H78R
      C78  H78S
      C78   C79
      C79  H79R
      C79  H79S
      C79  C710
     C710 H710R
     C710 H710S
     C710  C711
     C711 H711R
     C711 H711S
     C711  C712
     C712 H712R
     C712 H712S
     C712 H712T
      C52  H52R
      C52  H52S
      C52   C53
      C53  H53R
      C53   O53
      O61   C61
      O53   C61
      C61   C62
      C62  H62R
      C62  H62S
      C62   C63
      C63  H63R
      C63  H63S
      C63   C64
      C64  H64R
      C64  H64S
      C64   C65
      C65  H65R
      C65  H65S
      C65   C66
      C66  H66R
      C66  H66S
      C66   C67
      C67  H67R
      C67  H67S
      C67   C68
      C68  H68R
      C68  H68S
      C68   C69
      C69  H69R
      C69  H69S
      C69  C610
     C610 H610R
     C610 H610S
     C610  C611
     C611 H611R
     C611 H611S
     C611  C612
     C612 H612R
     C612 H612S
     C612  C613
     C613 H613R
     C613 H613S
     C613  C614
     C614 H614R
     C614 H614S
     C614 H614T
      C53   C54
      C54  H54R
      C54  H54S
      C54   C55
      C55  H55R
      C55  H55S
      C55   C56
      C56  H56R
      C56  H56S
      C56   C57
      C57  H57R
      C57  H57S
      C57   C58
      C58  H58R
      C58  H58S
      C58   C59
      C59  H59R
      C59  H59S
      C59  C510
     C510 H510R
     C510 H510S
     C510  C511
     C511 H511R
     C511 H511S
     C511  C512
     C512 H512R
     C512 H512S
     C512  C513
     C513 H513R
     C513 H513S
     C513  C514
     C514 H514R
     C514 H514S
     C514 H514T
      C31   O31
      C31   C32
      C32  H32R
      C32  H32S
      C32   C33
      C33  H33R
      C33   O33
      O33  HO33
      C33   C34
      C34  H34R
      C34  H34S
      C34   C35
      C35  H35R
      C35  H35S
      C35   C36
      C36  H36R
      C36  H36S
      C36   C37
      C37  H37R
      C37  H37S
      C37   C38
      C38  H38R
      C38  H38S
      C38   C39
      C39  H39R
      C39  H39S
      C39  C310
     C310 H310R
     C310 H310S
     C310  C311
     C311 H311R
     C311 H311S
     C311  C312
     C312 H312R
     C312 H312S
     C312 H312T
      C13   O13
      O13  HO13
      C13   C14
      C14  H14R
      C14  H14S
      C14   C15
      C15  H15R
      C15  H15S
      C15   C16
      C16  H16R
      C16  H16S
      C16   C17
      C17  H17R
      C17  H17S
      C17   C18
      C18  H18R
      C18  H18S
      C18   C19
      C19  H19R
      C19  H19S
      C19  C110
     C110 H110R
     C110 H110S
     C110  C111
     C111 H111R
     C111 H111S
     C111  C112
     C112 H112R
     C112 H112S
     C112  C113
     C113 H113R
     C113 H113S
     C113  C114
     C114 H114R
     C114 H114S
     C114 H114T
       PB  OPB4
       PB  OPB3
       PB  OPB2
       PB   OB4
      OB4   CB4
      CB4   HB4
      CB4   CB5
      CB5   HB5
      CB5   CB6
      CB6  HB6R
      CB6  HB6S
      CB6   OB6
      OB6  HOB6
      CB5   OB5
      OB5   CB1
      CB1   HB1
      CB1   CB2
      CB2   HB2
      CB2   NB2
      NB2  HNB2
      NB2   C51
      C51   C52
      CB2   CB3
      CB3   HB3
      CB3   CB4
      C51   O51
      C71   O71
      CB3   OB3
      OB3   C71
      C71   C72
      CB1   OA6
      CA6   OA6
      CA6  HA6R
      CA6  HA6S
      CA6   CA5
      CA5   HA5
      CA5   CA4
      CA4   HA4
      CA4   OA4
      OA4  HOA4
      CA4   CA3
      CA3   HA3
      CA3   OA3
      OA3   C31
      CA3   CA2
      CA2   HA2
      CA2   NA2
      NA2  HNA2
      NA2   C11
      C11   C12
      C12  H12R
      C12  H12S
      C12   C13
      CA2   CA1
      CA1   HA1
      CA1   OA5
      CA1   OA1
      OA1    PA
       PA  OPA2
       PA  OPA3
       PA  OPA4
      OA5   CA5
      C13  H13R
      C11   O11
  [ impropers ]
      C11   C12   NA2   O11
      NA2   C11   CA2  HNA2
      C51   C52   NB2   O51
      NB2   C51   CB2  HNB2

[ VCLIPD ]
; Vibrio cholerae lipid A type 4
  [ atoms ]
     HB6S     HCA2  0.0900   1
      OB6    OC311 -0.6500   1
     HOB6     HCP1  0.4200   1
      CB6    CC321  0.0500   1
     HB6R     HCA2  0.0900   1
      CB5   CC3163  0.1100   2
      OB5   OC3C61 -0.4000   2
      HB5     HCA1  0.0900   2
      CB1   CC3162  0.2900   2
      HB1     HCA1  0.0900   2
      OA6    OC301 -0.3600   2
      CA6    CC321  0.0000   2
     HA6R     HCA2  0.0900   2
     HA6S     HCA2  0.0900   2
      CB4   CC3161 -0.0900   3
      HB4     HCA1  0.0900   3
      OB4    OC30P -0.4000   3
       PB       PC  1.1000   3
     OPB4    OC2DP -0.9000   3
     OPB3    OC2DP -0.9000   3
     OPB2    OC2DP -0.9000   3
      CB3   CC3161  0.1700   4
      OB3    OC301 -0.4900   4
      HB3     HCA1  0.0900   4
      C71       CL  0.9000   4
      O71      OBL -0.6300   4
      C72     CTL2 -0.2200   4
     H72R     HAL2  0.0900   4
     H72S     HAL2  0.0900   4
      CB2   CC3161  0.0700   5
      HB2     HCA1  0.0900   5
      NB2    NC2D1 -0.4700   5
     HNB2     HCP1  0.3100   5
      CA4   CC3161  0.1400   6
      HA4     HCA1  0.0900   6
      OA4    OC311 -0.6500   6
     HOA4     HCP1  0.4200   6
      CA5   CC3163  0.1100   7
      HA5     HCA1  0.0900   7
      OA5   OC3C61 -0.4000   7
      CA1   CC3162  0.1100   7
      HA1     HCA1  0.0900   7
       NC    NG3P3 -0.3000   8
     HNC1     HGP2  0.3300   8
     HNC2     HGP2  0.3300   8
     HNC3     HGP2  0.3300   8
      CC2    CG324  0.1300   8
     HC21     HGA2  0.0900   8
     HC22     HGA2  0.0900   8
      CC1    CG321 -0.0800   9
     HC11     HGA2  0.0900   9
     HC12     HGA2  0.0900   9
      OC2    OC30P -0.6000   9
       PC       PC  1.5000   9
      OC1    OC30P -0.6800   9
     OPC3    OC2DP -0.8000   9
     OPC4    OC2DP -0.8000   9
       PA       PC  1.5000   9
      OA1    OC30P -0.6200   9
     OPA3    OC2DP -0.8000   9
     OPA4    OC2DP -0.8000   9
      CA3   CC3161  0.1700  10
      HA3     HCA1  0.0900  10
      OA3    OC301 -0.4900  10
      C31       CL  0.9000  10
      O31      OBL -0.6300  10
      C32     CTL2 -0.2200  10
     H32R     HAL2  0.0900  10
     H32S     HAL2  0.0900  10
      CA2   CC3161  0.0700  11
      HA2     HCA1  0.0900  11
      NA2    NC2D1 -0.4700  11
     HNA2     HCP1  0.3100  11
      C73     CTL1  0.1400  12
     H73R     HAL1  0.0900  12
      O73      OH1 -0.6600  12
     HO73        H  0.4300  12
      C74     CTL2 -0.1800  13
     H74R     HAL2  0.0900  13
     H74S     HAL2  0.0900  13
      C75     CTL2 -0.1800  14
     H75R     HAL2  0.0900  14
     H75S     HAL2  0.0900  14
      C76     CTL2 -0.1800  15
     H76R     HAL2  0.0900  15
     H76S     HAL2  0.0900  15
      C77     CTL2 -0.1800  16
     H77R     HAL2  0.0900  16
     H77S     HAL2  0.0900  16
      C78     CTL2 -0.1800  17
     H78R     HAL2  0.0900  17
     H78S     HAL2  0.0900  17
      C79     CTL2 -0.1800  18
     H79R     HAL2  0.0900  18
     H79S     HAL2  0.0900  18
     C710     CTL2 -0.1800  19
    H710R     HAL2  0.0900  19
    H710S     HAL2  0.0900  19
     C711     CTL2 -0.1800  20
    H711R     HAL2  0.0900  20
    H711S     HAL2  0.0900  20
     C712     CTL3 -0.2700  21
    H712R     HAL3  0.0900  21
    H712S     HAL3  0.0900  21
    H712T     HAL3  0.0900  21
      C51    CC2O1  0.5500  22
      O51    OC2D1 -0.5500  22
      C52     CTL2 -0.1800  23
     H52R     HAL2  0.0900  23
     H52S     HAL2  0.0900  23
      C53     CTL1  0.1700  24
     H53R     HAL1  0.0900  24
      O53      OSL -0.4900  24
      C61       CL  0.9000  24
      O61      OBL -0.6300  24
      C62     CTL2 -0.2200  24
     H62R     HAL2  0.0900  24
     H62S     HAL2  0.0900  24
      C63     CTL2 -0.1800  25
     H63R     HAL2  0.0900  25
     H63S     HAL2  0.0900  25
      C64     CTL2 -0.1800  26
     H64R     HAL2  0.0900  26
     H64S     HAL2  0.0900  26
      C65     CTL2 -0.1800  27
     H65R     HAL2  0.0900  27
     H65S     HAL2  0.0900  27
      C66     CTL2 -0.1800  28
     H66R     HAL2  0.0900  28
     H66S     HAL2  0.0900  28
      C67     CTL2 -0.1800  29
     H67R     HAL2  0.0900  29
     H67S     HAL2  0.0900  29
      C68     CTL2 -0.1800  30
     H68R     HAL2  0.0900  30
     H68S     HAL2  0.0900  30
      C69     CTL2 -0.1800  31
     H69R     HAL2  0.0900  31
     H69S     HAL2  0.0900  31
     C610     CTL2 -0.1800  32
    H610R     HAL2  0.0900  32
    H610S     HAL2  0.0900  32
     C611     CTL2 -0.1800  33
    H611R     HAL2  0.0900  33
    H611S     HAL2  0.0900  33
     C612     CTL2 -0.1800  34
    H612R     HAL2  0.0900  34
    H612S     HAL2  0.0900  34
     C613     CTL2 -0.1800  35
    H613R     HAL2  0.0900  35
    H613S     HAL2  0.0900  35
     C614     CTL3 -0.2700  36
    H614R     HAL3  0.0900  36
    H614S     HAL3  0.0900  36
    H614T     HAL3  0.0900  36
      C54     CTL2 -0.1800  38
     H54R     HAL2  0.0900  38
     H54S     HAL2  0.0900  38
      C55     CTL2 -0.1800  39
     H55R     HAL2  0.0900  39
     H55S     HAL2  0.0900  39
      C56     CTL2 -0.1800  40
     H56R     HAL2  0.0900  40
     H56S     HAL2  0.0900  40
      C57     CTL2 -0.1800  41
     H57R     HAL2  0.0900  41
     H57S     HAL2  0.0900  41
      C58     CTL2 -0.1800  42
     H58R     HAL2  0.0900  42
     H58S     HAL2  0.0900  42
      C59     CTL2 -0.1800  43
     H59R     HAL2  0.0900  43
     H59S     HAL2  0.0900  43
     C510     CTL2 -0.1800  44
    H510R     HAL2  0.0900  44
    H510S     HAL2  0.0900  44
     C511     CTL2 -0.1800  45
    H511R     HAL2  0.0900  45
    H511S     HAL2  0.0900  45
     C512     CTL2 -0.1800  46
    H512R     HAL2  0.0900  46
    H512S     HAL2  0.0900  46
     C513     CTL2 -0.1800  47
    H513R     HAL2  0.0900  47
    H513S     HAL2  0.0900  47
     C514     CTL3 -0.2700  48
    H514R     HAL3  0.0900  48
    H514S     HAL3  0.0900  48
    H514T     HAL3  0.0900  48
      C33     CTL1  0.1400  49
     H33R     HAL1  0.0900  49
      O33      OH1 -0.6600  49
     HO33        H  0.4300  49
      C34     CTL2 -0.1800  50
     H34R     HAL2  0.0900  50
     H34S     HAL2  0.0900  50
      C35     CTL2 -0.1800  51
     H35R     HAL2  0.0900  51
     H35S     HAL2  0.0900  51
      C36     CTL2 -0.1800  52
     H36R     HAL2  0.0900  52
     H36S     HAL2  0.0900  52
      C37     CTL2 -0.1800  53
     H37R     HAL2  0.0900  53
     H37S     HAL2  0.0900  53
      C38     CTL2 -0.1800  54
     H38R     HAL2  0.0900  54
     H38S     HAL2  0.0900  54
      C39     CTL2 -0.1800  55
     H39R     HAL2  0.0900  55
     H39S     HAL2  0.0900  55
     C310     CTL2 -0.1800  56
    H310R     HAL2  0.0900  56
    H310S     HAL2  0.0900  56
     C311     CTL2 -0.1800  57
    H311R     HAL2  0.0900  57
    H311S     HAL2  0.0900  57
     C312     CTL3 -0.2700  58
    H312R     HAL3  0.0900  58
    H312S     HAL3  0.0900  58
    H312T     HAL3  0.0900  58
      C11    CC2O1  0.5500  59
      O11    OC2D1 -0.5500  59
      C12     CTL2 -0.1800  60
     H12R     HAL2  0.0900  60
     H12S     HAL2  0.0900  60
      C13     CTL1  0.1700  61
     H13R     HAL1  0.0900  61
      O13      OSL -0.4900  61
      C21       CL  0.8600  61
      O21      OBL -0.6300  61
      C22     CTL2 -0.1800  62
     H22S     HAL2  0.0900  62
     H22R     HAL2  0.0900  62
      C23     CTL2 -0.1800  63
     H23R     HAL2  0.0900  63
     H23S     HAL2  0.0900  63
      C24     CTL2 -0.1800  64
     H24R     HAL2  0.0900  64
     H24S     HAL2  0.0900  64
      C25     CTL2 -0.1800  65
     H25R     HAL2  0.0900  65
     H25S     HAL2  0.0900  65
      C26     CTL2 -0.1800  66
     H26R     HAL2  0.0900  66
     H26S     HAL2  0.0900  66
      C27     CTL2 -0.1800  67
     H27R     HAL2  0.0900  67
     H27S     HAL2  0.0900  67
      C28     CTL2 -0.1800  68
     H28R     HAL2  0.0900  68
     H28S     HAL2  0.0900  68
      C29     CTL2 -0.1800  69
     H29R     HAL2  0.0900  69
     H29S     HAL2  0.0900  69
     C210     CTL2 -0.1800  70
    H210R     HAL2  0.0900  70
    H210S     HAL2  0.0900  70
     C211     CTL2 -0.1800  71
    H211R     HAL2  0.0900  71
    H211S     HAL2  0.0900  71
     C212     CTL2 -0.1800  72
    H212R     HAL2  0.0900  72
    H212S     HAL2  0.0900  72
     C213     CTL2 -0.1800  73
    H213R     HAL2  0.0900  73
    H213S     HAL2  0.0900  73
     C214     CTL3 -0.2700  74
    H214R     HAL3  0.0900  74
    H214S     HAL3  0.0900  74
    H214T     HAL3  0.0900  74
      C14     CTL2 -0.1800  75
     H14R     HAL2  0.0900  75
     H14S     HAL2  0.0900  75
      C15     CTL2 -0.1800  76
     H15R     HAL2  0.0900  76
     H15S     HAL2  0.0900  76
      C16     CTL2 -0.1800  77
     H16R     HAL2  0.0900  77
     H16S     HAL2  0.0900  77
      C17     CTL2 -0.1800  78
     H17R     HAL2  0.0900  78
     H17S     HAL2  0.0900  78
      C18     CTL2 -0.1800  79
     H18R     HAL2  0.0900  79
     H18S     HAL2  0.0900  79
      C19     CTL2 -0.1800  80
     H19R     HAL2  0.0900  80
     H19S     HAL2  0.0900  80
     C110     CTL2 -0.1800  81
    H110R     HAL2  0.0900  81
    H110S     HAL2  0.0900  81
     C111     CTL2 -0.1800  82
    H111R     HAL2  0.0900  82
    H111S     HAL2  0.0900  82
     C112     CTL2 -0.1800  83
    H112R     HAL2  0.0900  83
    H112S     HAL2  0.0900  83
     C113     CTL2 -0.1800  84
    H113R     HAL2  0.0900  84
    H113S     HAL2  0.0900  84
     C114     CTL3 -0.2700  85
    H114R     HAL3  0.0900  85
    H114S     HAL3  0.0900  85
    H114T     HAL3  0.0900  85
  [ bonds ]
      C72  H72R
      C72  H72S
      C72   C73
      C73  H73R
      C73   O73
     HO73   O73
      C73   C74
      C74  H74R
      C74  H74S
      C74   C75
      C75  H75R
      C75  H75S
      C75   C76
      C76  H76R
      C76  H76S
      C76   C77
      C77  H77R
      C77  H77S
      C77   C78
      C78  H78R
      C78  H78S
      C78   C79
      C79  H79R
      C79  H79S
      C79  C710
     C710 H710R
     C710 H710S
     C710  C711
     C711 H711R
     C711 H711S
     C711  C712
     C712 H712R
     C712 H712S
     C712 H712T
      C52  H52R
      C52  H52S
      C52   C53
      C53  H53R
      C53   O53
      O61   C61
      O53   C61
      C61   C62
      C62  H62R
      C62  H62S
      C62   C63
      C63  H63R
      C63  H63S
      C63   C64
      C64  H64R
      C64  H64S
      C64   C65
      C65  H65R
      C65  H65S
      C65   C66
      C66  H66R
      C66  H66S
      C66   C67
      C67  H67R
      C67  H67S
      C67   C68
      C68  H68R
      C68  H68S
      C68   C69
      C69  H69R
      C69  H69S
      C69  C610
     C610 H610R
     C610 H610S
     C610  C611
     C611 H611R
     C611 H611S
     C611  C612
     C612 H612R
     C612 H612S
     C612  C613
     C613 H613R
     C613 H613S
     C613  C614
     C614 H614R
     C614 H614S
     C614 H614T
      C53   C54
      C54  H54R
      C54  H54S
      C54   C55
      C55  H55R
      C55  H55S
      C55   C56
      C56  H56R
      C56  H56S
      C56   C57
      C57  H57R
      C57  H57S
      C57   C58
      C58  H58R
      C58  H58S
      C58   C59
      C59  H59R
      C59  H59S
      C59  C510
     C510 H510R
     C510 H510S
     C510  C511
     C511 H511R
     C511 H511S
     C511  C512
     C512 H512R
     C512 H512S
     C512  C513
     C513 H513R
     C513 H513S
     C513  C514
     C514 H514R
     C514 H514S
     C514 H514T
     HO33   O33
      C31   O31
      C31   C32
      C32  H32R
      C32  H32S
      C32   C33
      C33   O33
      C33  H33R
      C33   C34
      C34  H34R
      C34  H34S
      C34   C35
      C35  H35R
      C35  H35S
      C35   C36
      C36  H36R
      C36  H36S
      C36   C37
      C37  H37R
      C37  H37S
      C37   C38
      C38  H38R
      C38  H38S
      C38   C39
      C39  H39R
      C39  H39S
      C39  C310
     C310 H310R
     C310 H310S
     C310  C311
     C311 H311R
     C311 H311S
     C311  C312
     C312 H312R
     C312 H312S
     C312 H312T
      C21   O21
      C21   O13
      C21   C22
      C22  H22R
      C22  H22S
      C22   C23
      C23  H23R
      C23  H23S
      C23   C24
      C24  H24R
      C24  H24S
      C24   C25
      C25  H25R
      C25  H25S
      C25   C26
      C26  H26R
      C26  H26S
      C26   C27
      C27  H27R
      C27  H27S
      C27   C28
      C28  H28R
      C28  H28S
      C28   C29
      C29  H29R
      C29  H29S
      C29  C210
     C210 H210R
     C210 H210S
     C210  C211
     C211 H211R
     C211 H211S
     C211  C212
     C212 H212R
     C212 H212S
     C212  C213
     C213 H213R
     C213 H213S
     C213  C214
     C214 H214R
     C214 H214S
     C214 H214T
      C13   O13
      C13   C14
      C14  H14R
      C14  H14S
      C14   C15
      C15  H15R
      C15  H15S
      C15   C16
      C16  H16R
      C16  H16S
      C16   C17
      C17  H17R
      C17  H17S
      C17   C18
      C18  H18R
      C18  H18S
      C18   C19
      C19  H19R
      C19  H19S
      C19  C110
     C110 H110R
     C110 H110S
     C110  C111
     C111 H111R
     C111 H111S
     C111  C112
     C112 H112R
     C112 H112S
     C112  C113
     C113 H113R
     C113 H113S
     C113  C114
     C114 H114R
     C114 H114S
     C114 H114T
       PB  OPB4
       PB  OPB3
       PB  OPB2
       PB   OB4
      OB4   CB4
      CB4   HB4
      CB4   CB5
      CB5   HB5
      CB5   CB6
      CB6  HB6R
      CB6  HB6S
      CB6   OB6
      OB6  HOB6
      CB5   OB5
      OB5   CB1
      CB1   HB1
      CB1   CB2
      CB2   HB2
      CB2   NB2
      NB2  HNB2
      NB2   C51
      C51   C52
      CB2   CB3
      CB3   HB3
      CB3   CB4
      C51   O51
      C71   O71
      CB3   OB3
      OB3   C71
      C71   C72
      CB1   OA6
      CA6   OA6
      CA6  HA6R
      CA6  HA6S
      CA6   CA5
      CA5   HA5
      CA5   CA4
      CA4   HA4
      CA4   OA4
      OA4  HOA4
      CA4   CA3
      CA3   HA3
      CA3   OA3
      OA3   C31
      CA3   CA2
      CA2   HA2
      CA2   NA2
      NA2  HNA2
      NA2   C11
      C11   C12
      C12  H12R
      C12  H12S
      C12   C13
      CA2   CA1
      CA1   HA1
      CA1   OA5
      CA1   OA1
      OA1    PA
       PA   OC1
       PA  OPA3
       PA  OPA4
      OA5   CA5
      C13  H13R
       NC  HNC1
       NC  HNC2
       NC  HNC3
       NC   CC2
      CC2  HC21
      CC2  HC22
      CC2   CC1
      CC1  HC11
      CC1  HC12
      CC1   OC2
      OC2    PC
      OC1    PC
     OPC3    PC
     OPC4    PC
      C11   O11
  [ impropers ]
      C11   C12   NA2   O11
      NA2   C11   CA2  HNA2
      C51   C52   NB2   O51
      NB2   C51   CB2  HNB2

[ VCLIPE ]
; Vibrio cholerae lipid A type 5
  [ atoms ]
     HB6S     HCA2  0.0900   1
      OB6    OC311 -0.6500   1
     HOB6     HCP1  0.4200   1
      CB6    CC321  0.0500   1
     HB6R     HCA2  0.0900   1
      CB5   CC3163  0.1100   2
      OB5   OC3C61 -0.4000   2
      HB5     HCA1  0.0900   2
      CB1   CC3162  0.2900   2
      HB1     HCA1  0.0900   2
      OA6    OC301 -0.3600   2
      CA6    CC321  0.0000   2
     HA6R     HCA2  0.0900   2
     HA6S     HCA2  0.0900   2
      CB4   CC3161 -0.0900   3
      HB4     HCA1  0.0900   3
      OB4    OC30P -0.4000   3
       PB       PC  1.1000   3
     OPB4    OC2DP -0.9000   3
     OPB3    OC2DP -0.9000   3
     OPB2    OC2DP -0.9000   3
      CB3   CC3161  0.1700   4
      OB3    OC301 -0.4900   4
      HB3     HCA1  0.0900   4
      C71       CL  0.9000   4
      O71      OBL -0.6300   4
      C72     CTL2 -0.2200   4
     H72R     HAL2  0.0900   4
     H72S     HAL2  0.0900   4
      CB2   CC3161  0.0700   5
      HB2     HCA1  0.0900   5
      NB2    NC2D1 -0.4700   5
     HNB2     HCP1  0.3100   5
      CA4   CC3161  0.1400   6
      HA4     HCA1  0.0900   6
      OA4    OC311 -0.6500   6
     HOA4     HCP1  0.4200   6
      CA5   CC3163  0.1100   7
      HA5     HCA1  0.0900   7
      OA5   OC3C61 -0.4000   7
      CA1   CC3162  0.1100   7
      HA1     HCA1  0.0900   7
       NC    NG3P3 -0.3000   8
     HNC1     HGP2  0.3300   8
     HNC2     HGP2  0.3300   8
     HNC3     HGP2  0.3300   8
      CC2    CG324  0.1300   8
     HC21     HGA2  0.0900   8
     HC22     HGA2  0.0900   8
      CC1    CG321 -0.0800   9
     HC11     HGA2  0.0900   9
     HC12     HGA2  0.0900   9
      OC2    OC30P -0.6000   9
       PC       PC  1.5000   9
      OC1    OC30P -0.6800   9
     OPC3    OC2DP -0.8000   9
     OPC4    OC2DP -0.8000   9
       PA       PC  1.5000   9
      OA1    OC30P -0.6200   9
     OPA3    OC2DP -0.8000   9
     OPA4    OC2DP -0.8000   9
      CA3   CC3161  0.1700  10
      HA3     HCA1  0.0900  10
      OA3    OC301 -0.4900  10
      C31       CL  0.9000  10
      O31      OBL -0.6300  10
      C32     CTL2 -0.2200  10
     H32R     HAL2  0.0900  10
     H32S     HAL2  0.0900  10
      CA2   CC3161  0.0700  11
      HA2     HCA1  0.0900  11
      NA2    NC2D1 -0.4700  11
     HNA2     HCP1  0.3100  11
      C73     CTL1  0.1700  12
     H73R     HAL1  0.0900  12
      O73      OSL -0.4900  12
      C81       CL  0.9000  12
      O81      OBL -0.6300  12
      C82     CTL2 -0.2200  12
     H82R     HAL2  0.0900  12
     H82S     HAL2  0.0900  12
      C83     CTL2 -0.1800  13
     H83R     HAL2  0.0900  13
     H83S     HAL2  0.0900  13
      C84     CTL2 -0.1800  14
     H84R     HAL2  0.0900  14
     H84S     HAL2  0.0900  14
      C85     CTL2 -0.1800  15
     H85R     HAL2  0.0900  15
     H85S     HAL2  0.0900  15
      C86     CTL2 -0.1800  16
     H86R     HAL2  0.0900  16
     H86S     HAL2  0.0900  16
      C87     CTL2 -0.1800  17
     H87R     HAL2  0.0900  17
     H87S     HAL2  0.0900  17
      C88     CTL2 -0.1800  18
     H88R     HAL2  0.0900  18
     H88S     HAL2  0.0900  18
      C89     CTL2 -0.1800  19
     H89R     HAL2  0.0900  19
     H89S     HAL2  0.0900  19
     C810     CTL2 -0.1800  20
    H810R     HAL2  0.0900  20
    H810S     HAL2  0.0900  20
     C811     CTL2 -0.1800  21
    H811R     HAL2  0.0900  21
    H811S     HAL2  0.0900  21
     C812     CTL3 -0.2700  22
    H812R     HAL3  0.0900  22
    H812S     HAL3  0.0900  22
    H812T     HAL3  0.0900  22
      C74     CTL2 -0.1800  23
     H74R     HAL2  0.0900  23
     H74S     HAL2  0.0900  23
      C75     CTL2 -0.1800  24
     H75R     HAL2  0.0900  24
     H75S     HAL2  0.0900  24
      C76     CTL2 -0.1800  25
     H76R     HAL2  0.0900  25
     H76S     HAL2  0.0900  25
      C77     CTL2 -0.1800  26
     H77R     HAL2  0.0900  26
     H77S     HAL2  0.0900  26
      C78     CTL2 -0.1800  27
     H78R     HAL2  0.0900  27
     H78S     HAL2  0.0900  27
      C79     CTL2 -0.1800  28
     H79R     HAL2  0.0900  28
     H79S     HAL2  0.0900  28
     C710     CTL2 -0.1800  29
    H710R     HAL2  0.0900  29
    H710S     HAL2  0.0900  29
     C711     CTL2 -0.1800  30
    H711R     HAL2  0.0900  30
    H711S     HAL2  0.0900  30
     C712     CTL3 -0.2700  31
    H712R     HAL3  0.0900  31
    H712S     HAL3  0.0900  31
    H712T     HAL3  0.0900  31
      C51    CC2O1  0.5500  32
      O51    OC2D1 -0.5500  32
      C52     CTL2 -0.1800  33
     H52R     HAL2  0.0900  33
     H52S     HAL2  0.0900  33
      C53     CTL1  0.1700  34
     H53R     HAL1  0.0900  34
      O53      OSL -0.4900  34
      C61       CL  0.9000  34
      O61      OBL -0.6300  34
      C62     CTL2 -0.2200  34
     H62R     HAL2  0.0900  34
     H62S     HAL2  0.0900  34
      C63     CTL2 -0.1800  35
     H63R     HAL2  0.0900  35
     H63S     HAL2  0.0900  35
      C64     CTL2 -0.1800  36
     H64R     HAL2  0.0900  36
     H64S     HAL2  0.0900  36
      C65     CTL2 -0.1800  37
     H65R     HAL2  0.0900  37
     H65S     HAL2  0.0900  37
      C66     CTL2 -0.1800  38
     H66R     HAL2  0.0900  38
     H66S     HAL2  0.0900  38
      C67     CTL2 -0.1800  39
     H67R     HAL2  0.0900  39
     H67S     HAL2  0.0900  39
      C68     CTL2 -0.1800  40
     H68R     HAL2  0.0900  40
     H68S     HAL2  0.0900  40
      C69     CTL2 -0.1800  41
     H69R     HAL2  0.0900  41
     H69S     HAL2  0.0900  41
     C610     CTL2 -0.1800  42
    H610R     HAL2  0.0900  42
    H610S     HAL2  0.0900  42
     C611     CTL2 -0.1800  43
    H611R     HAL2  0.0900  43
    H611S     HAL2  0.0900  43
     C612     CTL2 -0.1800  44
    H612R     HAL2  0.0900  44
    H612S     HAL2  0.0900  44
     C613     CTL2 -0.1800  45
    H613R     HAL2  0.0900  45
    H613S     HAL2  0.0900  45
     C614     CTL3 -0.2700  46
    H614R     HAL3  0.0900  46
    H614S     HAL3  0.0900  46
    H614T     HAL3  0.0900  46
      C54     CTL2 -0.1800  48
     H54R     HAL2  0.0900  48
     H54S     HAL2  0.0900  48
      C55     CTL2 -0.1800  49
     H55R     HAL2  0.0900  49
     H55S     HAL2  0.0900  49
      C56     CTL2 -0.1800  50
     H56R     HAL2  0.0900  50
     H56S     HAL2  0.0900  50
      C57     CTL2 -0.1800  51
     H57R     HAL2  0.0900  51
     H57S     HAL2  0.0900  51
      C58     CTL2 -0.1800  52
     H58R     HAL2  0.0900  52
     H58S     HAL2  0.0900  52
      C59     CTL2 -0.1800  53
     H59R     HAL2  0.0900  53
     H59S     HAL2  0.0900  53
     C510     CTL2 -0.1800  54
    H510R     HAL2  0.0900  54
    H510S     HAL2  0.0900  54
     C511     CTL2 -0.1800  55
    H511R     HAL2  0.0900  55
    H511S     HAL2  0.0900  55
     C512     CTL2 -0.1800  56
    H512R     HAL2  0.0900  56
    H512S     HAL2  0.0900  56
     C513     CTL2 -0.1800  57
    H513R     HAL2  0.0900  57
    H513S     HAL2  0.0900  57
     C514     CTL3 -0.2700  58
    H514R     HAL3  0.0900  58
    H514S     HAL3  0.0900  58
    H514T     HAL3  0.0900  58
      C33     CTL1  0.1700  59
     H33R     HAL1  0.0900  59
      O33      OSL -0.4900  59
      C41       CL  0.8600  59
      O41      OBL -0.6300  59
      C42     CTL2 -0.1800  60
     H42S     HAL2  0.0900  60
     H42R     HAL2  0.0900  60
      C43     CTL2 -0.1800  61
     H43R     HAL2  0.0900  61
     H43S     HAL2  0.0900  61
      C44     CTL2 -0.1800  62
     H44R     HAL2  0.0900  62
     H44S     HAL2  0.0900  62
      C45     CTL2 -0.1800  63
     H45R     HAL2  0.0900  63
     H45S     HAL2  0.0900  63
      C46     CTL2 -0.1800  64
     H46R     HAL2  0.0900  64
     H46S     HAL2  0.0900  64
      C47     CTL2 -0.1800  65
     H47R     HAL2  0.0900  65
     H47S     HAL2  0.0900  65
      C48     CTL2 -0.1800  66
     H48R     HAL2  0.0900  66
     H48S     HAL2  0.0900  66
      C49     CTL2 -0.1800  67
     H49R     HAL2  0.0900  67
     H49S     HAL2  0.0900  67
     C410     CTL2 -0.1800  68
    H410R     HAL2  0.0900  68
    H410S     HAL2  0.0900  68
     C411     CTL2 -0.1800  69
    H411R     HAL2  0.0900  69
    H411S     HAL2  0.0900  69
     C412     CTL2 -0.1800  70
    H412R     HAL2  0.0900  70
    H412S     HAL2  0.0900  70
     C413     CTL2 -0.1800  71
    H413R     HAL2  0.0900  71
    H413S     HAL2  0.0900  71
     C414     CTL2 -0.1800  72
    H414R     HAL2  0.0900  72
    H414S     HAL2  0.0900  72
     C415     CTL2 -0.1800  73
    H415R     HAL2  0.0900  73
    H415S     HAL2  0.0900  73
     C416     CTL3 -0.2700  74
    H416R     HAL3  0.0900  74
    H416S     HAL3  0.0900  74
    H416T     HAL3  0.0900  74
      C34     CTL2 -0.1800  75
     H34R     HAL2  0.0900  75
     H34S     HAL2  0.0900  75
      C35     CTL2 -0.1800  76
     H35R     HAL2  0.0900  76
     H35S     HAL2  0.0900  76
      C36     CTL2 -0.1800  77
     H36R     HAL2  0.0900  77
     H36S     HAL2  0.0900  77
      C37     CTL2 -0.1800  78
     H37R     HAL2  0.0900  78
     H37S     HAL2  0.0900  78
      C38     CTL2 -0.1800  79
     H38R     HAL2  0.0900  79
     H38S     HAL2  0.0900  79
      C39     CTL2 -0.1800  80
     H39R     HAL2  0.0900  80
     H39S     HAL2  0.0900  80
     C310     CTL2 -0.1800  81
    H310R     HAL2  0.0900  81
    H310S     HAL2  0.0900  81
     C311     CTL2 -0.1800  82
    H311R     HAL2  0.0900  82
    H311S     HAL2  0.0900  82
     C312     CTL3 -0.2700  83
    H312R     HAL3  0.0900  83
    H312S     HAL3  0.0900  83
    H312T     HAL3  0.0900  83
      C11    CC2O1  0.5500  84
      O11    OC2D1 -0.5500  84
      C12     CTL2 -0.1800  85
     H12R     HAL2  0.0900  85
     H12S     HAL2  0.0900  85
      C13     CTL1  0.1700  86
     H13R     HAL1  0.0900  86
      O13      OSL -0.4900  86
      C21       CL  0.8600  86
      O21      OBL -0.6300  86
      C22     CTL2 -0.1800  87
     H22S     HAL2  0.0900  87
     H22R     HAL2  0.0900  87
      C23     CTL2 -0.1800  88
     H23R     HAL2  0.0900  88
     H23S     HAL2  0.0900  88
      C24     CTL2 -0.1800  89
     H24R     HAL2  0.0900  89
     H24S     HAL2  0.0900  89
      C25     CTL2 -0.1800  90
     H25R     HAL2  0.0900  90
     H25S     HAL2  0.0900  90
      C26     CTL2 -0.1800  91
     H26R     HAL2  0.0900  91
     H26S     HAL2  0.0900  91
      C27     CTL2 -0.1800  92
     H27R     HAL2  0.0900  92
     H27S     HAL2  0.0900  92
      C28     CTL2 -0.1800  93
     H28R     HAL2  0.0900  93
     H28S     HAL2  0.0900  93
      C29     CTL2 -0.1800  94
     H29R     HAL2  0.0900  94
     H29S     HAL2  0.0900  94
     C210     CTL2 -0.1800  95
    H210R     HAL2  0.0900  95
    H210S     HAL2  0.0900  95
     C211     CTL2 -0.1800  96
    H211R     HAL2  0.0900  96
    H211S     HAL2  0.0900  96
     C212     CTL2 -0.1800  97
    H212R     HAL2  0.0900  97
    H212S     HAL2  0.0900  97
     C213     CTL2 -0.1800  98
    H213R     HAL2  0.0900  98
    H213S     HAL2  0.0900  98
     C214     CTL3 -0.2700  99
    H214R     HAL3  0.0900  99
    H214S     HAL3  0.0900  99
    H214T     HAL3  0.0900  99
      C14     CTL2 -0.1800 100
     H14R     HAL2  0.0900 100
     H14S     HAL2  0.0900 100
      C15     CTL2 -0.1800 101
     H15R     HAL2  0.0900 101
     H15S     HAL2  0.0900 101
      C16     CTL2 -0.1800 102
     H16R     HAL2  0.0900 102
     H16S     HAL2  0.0900 102
      C17     CTL2 -0.1800 103
     H17R     HAL2  0.0900 103
     H17S     HAL2  0.0900 103
      C18     CTL2 -0.1800 104
     H18R     HAL2  0.0900 104
     H18S     HAL2  0.0900 104
      C19     CTL2 -0.1800 105
     H19R     HAL2  0.0900 105
     H19S     HAL2  0.0900 105
     C110     CTL2 -0.1800 106
    H110R     HAL2  0.0900 106
    H110S     HAL2  0.0900 106
     C111     CTL2 -0.1800 107
    H111R     HAL2  0.0900 107
    H111S     HAL2  0.0900 107
     C112     CTL2 -0.1800 108
    H112R     HAL2  0.0900 108
    H112S     HAL2  0.0900 108
     C113     CTL2 -0.1800 109
    H113R     HAL2  0.0900 109
    H113S     HAL2  0.0900 109
     C114     CTL3 -0.2700 110
    H114R     HAL3  0.0900 110
    H114S     HAL3  0.0900 110
    H114T     HAL3  0.0900 110
  [ bonds ]
      C72  H72R
      C72  H72S
      C72   C73
      C73  H73R
      C73   O73
      C81   O73
      C81   C82
      C82  H82R
      C82  H82S
      O81   C81
      C82   C83
      C83  H83R
      C83  H83S
      C83   C84
      C84  H84R
      C84   C85
      C85  H85R
      C85  H85S
      C85   C86
      C86  H86R
      C84  H84S
      C86  H86S
      C86   C87
      C87  H87R
      C87  H87S
      C87   C88
      C88  H88R
      C88  H88S
      C88   C89
      C89  H89R
      C89  H89S
      C89  C810
     C810 H810R
     C810 H810S
     C810  C811
     C811 H811R
     C811 H811S
     C811  C812
     C812 H812R
     C812 H812S
     C812 H812T
      C73   C74
      C74  H74R
      C74  H74S
      C74   C75
      C75  H75R
      C75  H75S
      C75   C76
      C76  H76R
      C76  H76S
      C76   C77
      C77  H77R
      C77  H77S
      C77   C78
      C78  H78R
      C78  H78S
      C78   C79
      C79  H79R
      C79  H79S
      C79  C710
     C710 H710R
     C710 H710S
     C710  C711
     C711 H711R
     C711 H711S
     C711  C712
     C712 H712R
     C712 H712S
     C712 H712T
      C52  H52R
      C52  H52S
      C52   C53
      C53  H53R
      C53   O53
      O61   C61
      O53   C61
      C61   C62
      C62  H62R
      C62  H62S
      C62   C63
      C63  H63R
      C63  H63S
      C63   C64
      C64  H64R
      C64  H64S
      C64   C65
      C65  H65R
      C65  H65S
      C65   C66
      C66  H66R
      C66  H66S
      C66   C67
      C67  H67R
      C67  H67S
      C67   C68
      C68  H68R
      C68  H68S
      C68   C69
      C69  H69R
      C69  H69S
      C69  C610
     C610 H610R
     C610 H610S
     C610  C611
     C611 H611R
     C611 H611S
     C611  C612
     C612 H612R
     C612 H612S
     C612  C613
     C613 H613R
     C613 H613S
     C613  C614
     C614 H614R
     C614 H614S
     C614 H614T
      C53   C54
      C54  H54R
      C54  H54S
      C54   C55
      C55  H55R
      C55  H55S
      C55   C56
      C56  H56R
      C56  H56S
      C56   C57
      C57  H57R
      C57  H57S
      C57   C58
      C58  H58R
      C58  H58S
      C58   C59
      C59  H59R
      C59  H59S
      C59  C510
     C510 H510R
     C510 H510S
     C510  C511
     C511 H511R
     C511 H511S
     C511  C512
     C512 H512R
     C512 H512S
     C512  C513
     C513 H513R
     C513 H513S
     C513  C514
     C514 H514R
     C514 H514S
     C514 H514T
      C41   O41
      C41   O33
      C41   C42
      C42  H42R
      C42  H42S
      C42   C43
      C43  H43R
      C43  H43S
      C43   C44
      C44  H44R
      C44  H44S
      C44   C45
      C45  H45R
      C45  H45S
      C45   C46
      C46  H46R
      C46  H46S
      C46   C47
      C47  H47R
      C47  H47S
      C47   C48
      C48  H48R
      C48  H48S
      C48   C49
      C49  H49R
      C49  H49S
      C49  C410
     C410 H410R
     C410 H410S
     C410  C411
     C411 H411R
     C411 H411S
     C411  C412
     C412 H412R
     C412 H412S
     C412  C413
     C413 H413R
     C413 H413S
     C413  C414
     C414 H414R
     C414 H414S
     C414  C415
     C415 H415R
     C415 H415S
     C415  C416
     C416 H416R
     C416 H416S
     C416 H416T
      C31   O31
      C31   C32
      C32  H32R
      C32  H32S
      C32   C33
      C33   O33
      C33  H33R
      C33   C34
      C34  H34R
      C34  H34S
      C34   C35
      C35  H35R
      C35  H35S
      C35   C36
      C36  H36R
      C36  H36S
      C36   C37
      C37  H37R
      C37  H37S
      C37   C38
      C38  H38R
      C38  H38S
      C38   C39
      C39  H39R
      C39  H39S
      C39  C310
     C310 H310R
     C310 H310S
     C310  C311
     C311 H311R
     C311 H311S
     C311  C312
     C312 H312R
     C312 H312S
     C312 H312T
      C21   O21
      C21   O13
      C21   C22
      C22  H22R
      C22  H22S
      C22   C23
      C23  H23R
      C23  H23S
      C23   C24
      C24  H24R
      C24  H24S
      C24   C25
      C25  H25R
      C25  H25S
      C25   C26
      C26  H26R
      C26  H26S
      C26   C27
      C27  H27R
      C27  H27S
      C27   C28
      C28  H28R
      C28  H28S
      C28   C29
      C29  H29R
      C29  H29S
      C29  C210
     C210 H210R
     C210 H210S
     C210  C211
     C211 H211R
     C211 H211S
     C211  C212
     C212 H212R
     C212 H212S
     C212  C213
     C213 H213R
     C213 H213S
     C213  C214
     C214 H214R
     C214 H214S
     C214 H214T
      C13   O13
      C13   C14
      C14  H14R
      C14  H14S
      C14   C15
      C15  H15R
      C15  H15S
      C15   C16
      C16  H16R
      C16  H16S
      C16   C17
      C17  H17R
      C17  H17S
      C17   C18
      C18  H18R
      C18  H18S
      C18   C19
      C19  H19R
      C19  H19S
      C19  C110
     C110 H110R
     C110 H110S
     C110  C111
     C111 H111R
     C111 H111S
     C111  C112
     C112 H112R
     C112 H112S
     C112  C113
     C113 H113R
     C113 H113S
     C113  C114
     C114 H114R
     C114 H114S
     C114 H114T
       PB  OPB4
       PB  OPB3
       PB  OPB2
       PB   OB4
      OB4   CB4
      CB4   HB4
      CB4   CB5
      CB5   HB5
      CB5   CB6
      CB6  HB6R
      CB6  HB6S
      CB6   OB6
      OB6  HOB6
      CB5   OB5
      OB5   CB1
      CB1   HB1
      CB1   CB2
      CB2   HB2
      CB2   NB2
      NB2  HNB2
      NB2   C51
      C51   C52
      CB2   CB3
      CB3   HB3
      CB3   CB4
      C51   O51
      C71   O71
      CB3   OB3
      OB3   C71
      C71   C72
      CB1   OA6
      CA6   OA6
      CA6  HA6R
      CA6  HA6S
      CA6   CA5
      CA5   HA5
      CA5   CA4
      CA4   HA4
      CA4   OA4
      OA4  HOA4
      CA4   CA3
      CA3   HA3
      CA3   OA3
      OA3   C31
      CA3   CA2
      CA2   HA2
      CA2   NA2
      NA2  HNA2
      NA2   C11
      C11   C12
      C12  H12R
      C12  H12S
      C12   C13
      CA2   CA1
      CA1   HA1
      CA1   OA5
      CA1   OA1
      OA1    PA
       PA   OC1
       PA  OPA3
       PA  OPA4
      OA5   CA5
      C13  H13R
       NC  HNC1
       NC  HNC2
       NC  HNC3
       NC   CC2
      CC2  HC21
      CC2  HC22
      CC2   CC1
      CC1  HC11
      CC1  HC12
      CC1   OC2
      OC2    PC
      OC1    PC
     OPC3    PC
     OPC4    PC
      C11   O11
  [ impropers ]
      C11   C12   NA2   O11
      NA2   C11   CA2  HNA2
      C51   C52   NB2   O51
      NB2   C51   CB2  HNB2

[ YPLIPA ]
; Yersinia pestis lipid A type 1
  [ atoms ]
     HB6S     HCA2  0.0900   1
      OB6    OC311 -0.6500   1
     HOB6     HCP1  0.4200   1
      CB6    CC321  0.0500   1
     HB6R     HCA2  0.0900   1
      CB5   CC3163  0.1100   2
      OB5   OC3C61 -0.4000   2
      HB5     HCA1  0.0900   2
      CB1   CC3162  0.2900   2
      HB1     HCA1  0.0900   2
      OA6    OC301 -0.3600   2
      CA6    CC321  0.0000   2
     HA6R     HCA2  0.0900   2
     HA6S     HCA2  0.0900   2
      CB4   CC3161 -0.0900   3
      HB4     HCA1  0.0900   3
      OB4    OC30P -0.4000   3
       PB       PC  1.1000   3
     OPB4    OC2DP -0.9000   3
     OPB3    OC2DP -0.9000   3
     OPB2    OC2DP -0.9000   3
      CB3   CC3161  0.1700   4
      OB3    OC301 -0.4900   4
      HB3     HCA1  0.0900   4
      C71       CL  0.9000   4
      O71      OBL -0.6300   4
      C72     CTL2 -0.2200   4
     H72R     HAL2  0.0900   4
     H72S     HAL2  0.0900   4
      CB2   CC3161  0.0700   5
      HB2     HCA1  0.0900   5
      NB2    NC2D1 -0.4700   5
     HNB2     HCP1  0.3100   5
      CA4   CC3161  0.1400   6
      HA4     HCA1  0.0900   6
      OA4    OC311 -0.6500   6
     HOA4     HCP1  0.4200   6
      CA5   CC3163  0.1100   7
      HA5     HCA1  0.0900   7
      OA5   OC3C61 -0.4000   7
      CA1   CC3162  0.1100   7
      HA1     HCA1  0.0900   7
      OA1    OC30P -0.4000   7
     OPA2    OC2DP -0.9000   7
     OPA3    OC2DP -0.9000   7
     OPA4    OC2DP -0.9000   7
       PA       PC  1.1000   7
      CA3   CC3161  0.1700   8
      HA3     HCA1  0.0900   8
      OA3    OC301 -0.4900   8
      C31       CL  0.9000   8
      O31      OBL -0.6300   8
      C32     CTL2 -0.2200   8
     H32R     HAL2  0.0900   8
     H32S     HAL2  0.0900   8
      CA2   CC3161  0.0700   9
      HA2     HCA1  0.0900   9
      NA2    NC2D1 -0.4700   9
     HNA2     HCP1  0.3100   9
      C73     CTL1  0.1700  10
     H73R     HAL1  0.0900  10
      O73      OSL -0.4900  10
      C81       CL  0.9000  10
      O81      OBL -0.6300  10
      C82     CTL2 -0.2200  10
     H82R     HAL2  0.0900  10
     H82S     HAL2  0.0900  10
      C83     CTL2 -0.1800  11
     H83R     HAL2  0.0900  11
     H83S     HAL2  0.0900  11
      C84     CTL2 -0.1800  12
     H84R     HAL2  0.0900  12
     H84S     HAL2  0.0900  12
      C85     CTL2 -0.1800  13
     H85R     HAL2  0.0900  13
     H85S     HAL2  0.0900  13
      C86     CTL2 -0.1800  14
     H86R     HAL2  0.0900  14
     H86S     HAL2  0.0900  14
      C87     CTL2 -0.1800  15
     H87R     HAL2  0.0900  15
     H87S     HAL2  0.0900  15
      C88     CTL2 -0.1800  16
     H88R     HAL2  0.0900  16
     H88S     HAL2  0.0900  16
      C89     CTL2 -0.1800  17
     H89R     HAL2  0.0900  17
     H89S     HAL2  0.0900  17
     C810     CTL2 -0.1800  18
    H810R     HAL2  0.0900  18
    H810S     HAL2  0.0900  18
     C811     CTL2 -0.1800  19
    H811R     HAL2  0.0900  19
    H811S     HAL2  0.0900  19
     C812     CTL3 -0.2700  20
    H812R     HAL3  0.0900  20
    H812S     HAL3  0.0900  20
    H812T     HAL3  0.0900  20
      C74     CTL2 -0.1800  21
     H74R     HAL2  0.0900  21
     H74S     HAL2  0.0900  21
      C75     CTL2 -0.1800  22
     H75R     HAL2  0.0900  22
     H75S     HAL2  0.0900  22
      C76     CTL2 -0.1800  23
     H76R     HAL2  0.0900  23
     H76S     HAL2  0.0900  23
      C77     CTL2 -0.1800  24
     H77R     HAL2  0.0900  24
     H77S     HAL2  0.0900  24
      C78     CTL2 -0.1800  25
     H78R     HAL2  0.0900  25
     H78S     HAL2  0.0900  25
      C79     CTL2 -0.1800  26
     H79R     HAL2  0.0900  26
     H79S     HAL2  0.0900  26
     C710     CTL2 -0.1800  27
    H710R     HAL2  0.0900  27
    H710S     HAL2  0.0900  27
     C711     CTL2 -0.1800  28
    H711R     HAL2  0.0900  28
    H711S     HAL2  0.0900  28
     C712     CTL2 -0.1800  29
    H712R     HAL2  0.0900  29
    H712S     HAL2  0.0900  29
     C713     CTL2 -0.1800  30
    H713R     HAL2  0.0900  30
    H713S     HAL2  0.0900  30
     C714     CTL3 -0.2700  31
    H714R     HAL3  0.0900  31
    H714S     HAL3  0.0900  31
    H714T     HAL3  0.0900  31
      C51    CC2O1  0.5500  32
      O51    OC2D1 -0.5500  32
      C52     CTL2 -0.1800  33
     H52R     HAL2  0.0900  33
     H52S     HAL2  0.0900  33
      C53     CTL1  0.1700  34
     H53R     HAL1  0.0900  34
      O53      OSL -0.4900  34
      C61       CL  0.9000  34
      O61      OBL -0.6300  34
      C62     CTL2 -0.2200  34
     H62R     HAL2  0.0900  34
     H62S     HAL2  0.0900  34
      C63     CTL2 -0.1800  35
     H63R     HAL2  0.0900  35
     H63S     HAL2  0.0900  35
      C64     CTL2 -0.1800  36
     H64R     HAL2  0.0900  36
     H64S     HAL2  0.0900  36
      C65     CTL2 -0.1800  37
     H65R     HAL2  0.0900  37
     H65S     HAL2  0.0900  37
      C66     CTL2 -0.1800  38
     H66R     HAL2  0.0900  38
     H66S     HAL2  0.0900  38
      C67     CTL2 -0.1800  39
     H67R     HAL2  0.0900  39
     H67S     HAL2  0.0900  39
      C68     CTL2 -0.1800  40
     H68R     HAL2  0.0900  40
     H68S     HAL2  0.0900  40
      C69     CEL1 -0.1500  41
     H69R     HEL1  0.1500  41
     C610     CEL1 -0.1500  42
    H610R     HEL1  0.1500  42
     C611     CTL2 -0.1800  43
    H611R     HAL2  0.0900  43
    H611S     HAL2  0.0900  43
     C612     CTL2 -0.1800  44
    H612R     HAL2  0.0900  44
    H612S     HAL2  0.0900  44
     C613     CTL2 -0.1800  45
    H613R     HAL2  0.0900  45
    H613S     HAL2  0.0900  45
     C614     CTL2 -0.1800  46
    H614R     HAL2  0.0900  46
    H614S     HAL2  0.0900  46
     C615     CTL2 -0.1800  47
    H615R     HAL2  0.0900  47
    H615S     HAL2  0.0900  47
     C616     CTL3 -0.2700  48
    H616R     HAL3  0.0900  48
    H616S     HAL3  0.0900  48
    H616T     HAL3  0.0900  48
      C54     CTL2 -0.1800  49
     H54R     HAL2  0.0900  49
     H54S     HAL2  0.0900  49
      C55     CTL2 -0.1800  50
     H55R     HAL2  0.0900  50
     H55S     HAL2  0.0900  50
      C56     CTL2 -0.1800  51
     H56R     HAL2  0.0900  51
     H56S     HAL2  0.0900  51
      C57     CTL2 -0.1800  52
     H57R     HAL2  0.0900  52
     H57S     HAL2  0.0900  52
      C58     CTL2 -0.1800  53
     H58R     HAL2  0.0900  53
     H58S     HAL2  0.0900  53
      C59     CTL2 -0.1800  54
     H59R     HAL2  0.0900  54
     H59S     HAL2  0.0900  54
     C510     CTL2 -0.1800  55
    H510R     HAL2  0.0900  55
    H510S     HAL2  0.0900  55
     C511     CTL2 -0.1800  56
    H511R     HAL2  0.0900  56
    H511S     HAL2  0.0900  56
     C512     CTL2 -0.1800  57
    H512R     HAL2  0.0900  57
    H512S     HAL2  0.0900  57
     C513     CTL2 -0.1800  58
    H513R     HAL2  0.0900  58
    H513S     HAL2  0.0900  58
     C514     CTL3 -0.2700  59
    H514R     HAL3  0.0900  59
    H514S     HAL3  0.0900  59
    H514T     HAL3  0.0900  59
      C33     CTL1  0.1400  60
     H33R     HAL1  0.0900  60
      O33      OH1 -0.6600  60
     HO33        H  0.4300  60
      C34     CTL2 -0.1800  61
     H34R     HAL2  0.0900  61
     H34S     HAL2  0.0900  61
      C35     CTL2 -0.1800  62
     H35R     HAL2  0.0900  62
     H35S     HAL2  0.0900  62
      C36     CTL2 -0.1800  63
     H36R     HAL2  0.0900  63
     H36S     HAL2  0.0900  63
      C37     CTL2 -0.1800  64
     H37R     HAL2  0.0900  64
     H37S     HAL2  0.0900  64
      C38     CTL2 -0.1800  65
     H38R     HAL2  0.0900  65
     H38S     HAL2  0.0900  65
      C39     CTL2 -0.1800  66
     H39R     HAL2  0.0900  66
     H39S     HAL2  0.0900  66
     C310     CTL2 -0.1800  67
    H310R     HAL2  0.0900  67
    H310S     HAL2  0.0900  67
     C311     CTL2 -0.1800  68
    H311R     HAL2  0.0900  68
    H311S     HAL2  0.0900  68
     C312     CTL2 -0.1800  69
    H312R     HAL2  0.0900  69
    H312S     HAL2  0.0900  69
     C313     CTL2 -0.1800  70
    H313R     HAL2  0.0900  70
    H313S     HAL2  0.0900  70
     C314     CTL3 -0.2700  71
    H314R     HAL3  0.0900  71
    H314S     HAL3  0.0900  71
    H314T     HAL3  0.0900  71
      C11    CC2O1  0.5500  72
      O11    OC2D1 -0.5500  72
      C12     CTL2 -0.1800  73
     H12R     HAL2  0.0900  73
     H12S     HAL2  0.0900  73
      C13     CTL1  0.1400  74
     H13R     HAL1  0.0900  74
      O13      OH1 -0.6600  74
     HO13        H  0.4300  74
      C14     CTL2 -0.1800  75
     H14R     HAL2  0.0900  75
     H14S     HAL2  0.0900  75
      C15     CTL2 -0.1800  76
     H15R     HAL2  0.0900  76
     H15S     HAL2  0.0900  76
      C16     CTL2 -0.1800  77
     H16R     HAL2  0.0900  77
     H16S     HAL2  0.0900  77
      C17     CTL2 -0.1800  78
     H17R     HAL2  0.0900  78
     H17S     HAL2  0.0900  78
      C18     CTL2 -0.1800  79
     H18R     HAL2  0.0900  79
     H18S     HAL2  0.0900  79
      C19     CTL2 -0.1800  80
     H19R     HAL2  0.0900  80
     H19S     HAL2  0.0900  80
     C110     CTL2 -0.1800  81
    H110R     HAL2  0.0900  81
    H110S     HAL2  0.0900  81
     C111     CTL2 -0.1800  82
    H111R     HAL2  0.0900  82
    H111S     HAL2  0.0900  82
     C112     CTL2 -0.1800  83
    H112R     HAL2  0.0900  83
    H112S     HAL2  0.0900  83
     C113     CTL2 -0.1800  84
    H113R     HAL2  0.0900  84
    H113S     HAL2  0.0900  84
     C114     CTL3 -0.2700  85
    H114R     HAL3  0.0900  85
    H114S     HAL3  0.0900  85
    H114T     HAL3  0.0900  85
  [ bonds ]
      C72  H72R
      C72  H72S
      C72   C73
      C73  H73R
      C73   O73
      C81   O73
      C81   C82
      C82  H82R
      C82  H82S
      O81   C81
      C82   C83
      C83  H83R
      C83  H83S
      C83   C84
      C84  H84R
      C84   C85
      C85  H85R
      C85  H85S
      C85   C86
      C86  H86R
      C84  H84S
      C86  H86S
      C86   C87
      C87  H87R
      C87  H87S
      C87   C88
      C88  H88R
      C88  H88S
      C88   C89
      C89  H89R
      C89  H89S
      C89  C810
     C810 H810R
     C810 H810S
     C810  C811
     C811 H811R
     C811 H811S
     C811  C812
     C812 H812R
     C812 H812S
     C812 H812T
      C73   C74
      C74  H74R
      C74  H74S
      C74   C75
      C75  H75R
      C75  H75S
      C75   C76
      C76  H76R
      C76  H76S
      C76   C77
      C77  H77R
      C77  H77S
      C77   C78
      C78  H78R
      C78  H78S
      C78   C79
      C79  H79R
      C79  H79S
      C79  C710
     C710 H710R
     C710 H710S
     C710  C711
     C711 H711R
     C711 H711S
     C711  C712
     C712 H712R
     C712 H712S
     C712  C713
     C713 H713R
     C713 H713S
     C713  C714
     C714 H714R
     C714 H714S
     C714 H714T
      C52  H52R
      C52  H52S
      C52   C53
      C53  H53R
      C53   O53
      O61   C61
      O53   C61
      C61   C62
      C62  H62R
      C62  H62S
      C62   C63
      C63  H63R
      C63  H63S
      C63   C64
      C64  H64R
      C64  H64S
      C64   C65
      C65  H65R
      C65  H65S
      C65   C66
      C66  H66R
      C66  H66S
      C66   C67
      C67  H67R
      C67  H67S
      C67   C68
      C68  H68R
      C68  H68S
      C68   C69
      C69  H69R
      C69  C610
     C610 H610R
     C610  C611
     C611 H611R
     C611 H611S
     C611  C612
     C612 H612R
     C612 H612S
     C612  C613
     C613 H613R
     C613 H613S
     C613  C614
     C614 H614R
     C614 H614S
     C614  C615
     C615 H615R
     C615 H615S
     C615  C616
     C616 H616R
     C616 H616S
     C616 H616T
      C53   C54
      C54  H54R
      C54  H54S
      C54   C55
      C55  H55R
      C55  H55S
      C55   C56
      C56  H56R
      C56  H56S
      C56   C57
      C57  H57R
      C57  H57S
      C57   C58
      C58  H58R
      C58  H58S
      C58   C59
      C59  H59R
      C59  H59S
      C59  C510
     C510 H510R
     C510 H510S
     C510  C511
     C511 H511R
     C511 H511S
     C511  C512
     C512 H512R
     C512 H512S
     C512  C513
     C513 H513R
     C513 H513S
     C513  C514
     C514 H514R
     C514 H514S
     C514 H514T
      C31   O31
      C31   C32
      C32  H32R
      C32  H32S
      C32   C33
      C33  H33R
      C33   O33
      O33  HO33
      C33   C34
      C34  H34R
      C34  H34S
      C34   C35
      C35  H35R
      C35  H35S
      C35   C36
      C36  H36R
      C36  H36S
      C36   C37
      C37  H37R
      C37  H37S
      C37   C38
      C38  H38R
      C38  H38S
      C38   C39
      C39  H39R
      C39  H39S
      C39  C310
     C310 H310R
     C310 H310S
     C310  C311
     C311 H311R
     C311 H311S
     C311  C312
     C312 H312R
     C312 H312S
     C312  C313
     C313 H313R
     C313 H313S
     C313  C314
     C314 H314R
     C314 H314S
     C314 H314T
      C13   O13
      O13  HO13
      C13   C14
      C14  H14R
      C14  H14S
      C14   C15
      C15  H15R
      C15  H15S
      C15   C16
      C16  H16R
      C16  H16S
      C16   C17
      C17  H17R
      C17  H17S
      C17   C18
      C18  H18R
      C18  H18S
      C18   C19
      C19  H19R
      C19  H19S
      C19  C110
     C110 H110R
     C110 H110S
     C110  C111
     C111 H111R
     C111 H111S
     C111  C112
     C112 H112R
     C112 H112S
     C112  C113
     C113 H113R
     C113 H113S
     C113  C114
     C114 H114R
     C114 H114S
     C114 H114T
       PB  OPB4
       PB  OPB3
       PB  OPB2
       PB   OB4
      OB4   CB4
      CB4   HB4
      CB4   CB5
      CB5   HB5
      CB5   CB6
      CB6  HB6R
      CB6  HB6S
      CB6   OB6
      OB6  HOB6
      CB5   OB5
      OB5   CB1
      CB1   HB1
      CB1   CB2
      CB2   HB2
      CB2   NB2
      NB2  HNB2
      NB2   C51
      C51   C52
      CB2   CB3
      CB3   HB3
      CB3   CB4
      C51   O51
      C71   O71
      CB3   OB3
      OB3   C71
      C71   C72
      CB1   OA6
      CA6   OA6
      CA6  HA6R
      CA6  HA6S
      CA6   CA5
      CA5   HA5
      CA5   CA4
      CA4   HA4
      CA4   OA4
      OA4  HOA4
      CA4   CA3
      CA3   HA3
      CA3   OA3
      OA3   C31
      CA3   CA2
      CA2   HA2
      CA2   NA2
      NA2  HNA2
      NA2   C11
      C11   C12
      C12  H12R
      C12  H12S
      C12   C13
      CA2   CA1
      CA1   HA1
      CA1   OA5
      CA1   OA1
      OA1    PA
       PA  OPA2
       PA  OPA3
       PA  OPA4
      OA5   CA5
      C13  H13R
      C11   O11
  [ impropers ]
      C11   C12   NA2   O11
      NA2   C11   CA2  HNA2
      C51   C52   NB2   O51
      NB2   C51   CB2  HNB2

[ YPLIPB ]
; Yersinia pestis lipid A type 2
  [ atoms ]
     HB6S     HCA2  0.0900   1
      OB6    OC311 -0.6500   1
     HOB6     HCP1  0.4200   1
      CB6    CC321  0.0500   1
     HB6R     HCA2  0.0900   1
      CB5   CC3163  0.1100   2
      OB5   OC3C61 -0.4000   2
      HB5     HCA1  0.0900   2
      CB1   CC3162  0.2900   2
      HB1     HCA1  0.0900   2
      OA6    OC301 -0.3600   2
      CA6    CC321  0.0000   2
     HA6R     HCA2  0.0900   2
     HA6S     HCA2  0.0900   2
      CB4   CC3161 -0.0900   3
      HB4     HCA1  0.0900   3
      OB4    OC30P -0.4000   3
       PB       PC  1.1000   3
     OPB4    OC2DP -0.9000   3
     OPB3    OC2DP -0.9000   3
     OPB2    OC2DP -0.9000   3
      CB3   CC3161  0.1700   4
      OB3    OC301 -0.4900   4
      HB3     HCA1  0.0900   4
      C71       CL  0.9000   4
      O71      OBL -0.6300   4
      C72     CTL2 -0.2200   4
     H72R     HAL2  0.0900   4
     H72S     HAL2  0.0900   4
      CB2   CC3161  0.0700   5
      HB2     HCA1  0.0900   5
      NB2    NC2D1 -0.4700   5
     HNB2     HCP1  0.3100   5
      CA4   CC3161  0.1400   6
      HA4     HCA1  0.0900   6
      OA4    OC311 -0.6500   6
     HOA4     HCP1  0.4200   6
      CA5   CC3163  0.1100   7
      HA5     HCA1  0.0900   7
      OA5   OC3C61 -0.4000   7
      CA1   CC3162  0.1100   7
      HA1     HCA1  0.0900   7
      OA1    OC30P -0.4000   7
     OPA2    OC2DP -0.9000   7
     OPA3    OC2DP -0.9000   7
     OPA4    OC2DP -0.9000   7
       PA       PC  1.1000   7
      CA3   CC3161  0.1700   8
      HA3     HCA1  0.0900   8
      OA3    OC301 -0.4900   8
      C31       CL  0.9000   8
      O31      OBL -0.6300   8
      C32     CTL2 -0.2200   8
     H32R     HAL2  0.0900   8
     H32S     HAL2  0.0900   8
      CA2   CC3161  0.0700   9
      HA2     HCA1  0.0900   9
      NA2    NC2D1 -0.4700   9
     HNA2     HCP1  0.3100   9
      C73     CTL1  0.1400  10
     H73R     HAL1  0.0900  10
      O73      OH1 -0.6600  10
     HO73        H  0.4300  10
      C74     CTL2 -0.1800  11
     H74R     HAL2  0.0900  11
     H74S     HAL2  0.0900  11
      C75     CTL2 -0.1800  12
     H75R     HAL2  0.0900  12
     H75S     HAL2  0.0900  12
      C76     CTL2 -0.1800  13
     H76R     HAL2  0.0900  13
     H76S     HAL2  0.0900  13
      C77     CTL2 -0.1800  14
     H77R     HAL2  0.0900  14
     H77S     HAL2  0.0900  14
      C78     CTL2 -0.1800  15
     H78R     HAL2  0.0900  15
     H78S     HAL2  0.0900  15
      C79     CTL2 -0.1800  16
     H79R     HAL2  0.0900  16
     H79S     HAL2  0.0900  16
     C710     CTL2 -0.1800  17
    H710R     HAL2  0.0900  17
    H710S     HAL2  0.0900  17
     C711     CTL2 -0.1800  18
    H711R     HAL2  0.0900  18
    H711S     HAL2  0.0900  18
     C712     CTL2 -0.1800  19
    H712R     HAL2  0.0900  19
    H712S     HAL2  0.0900  19
     C713     CTL2 -0.1800  20
    H713R     HAL2  0.0900  20
    H713S     HAL2  0.0900  20
     C714     CTL3 -0.2700  21
    H714R     HAL3  0.0900  21
    H714S     HAL3  0.0900  21
    H714T     HAL3  0.0900  21
      C51    CC2O1  0.5500  22
      O51    OC2D1 -0.5500  22
      C52     CTL2 -0.1800  23
     H52R     HAL2  0.0900  23
     H52S     HAL2  0.0900  23
      C53     CTL1  0.1400  24
     H53R     HAL1  0.0900  24
      O53      OH1 -0.6600  24
     HO53        H  0.4300  24
      C54     CTL2 -0.1800  25
     H54R     HAL2  0.0900  25
     H54S     HAL2  0.0900  25
      C55     CTL2 -0.1800  26
     H55R     HAL2  0.0900  26
     H55S     HAL2  0.0900  26
      C56     CTL2 -0.1800  27
     H56R     HAL2  0.0900  27
     H56S     HAL2  0.0900  27
      C57     CTL2 -0.1800  28
     H57R     HAL2  0.0900  28
     H57S     HAL2  0.0900  28
      C58     CTL2 -0.1800  29
     H58R     HAL2  0.0900  29
     H58S     HAL2  0.0900  29
      C59     CTL2 -0.1800  30
     H59R     HAL2  0.0900  30
     H59S     HAL2  0.0900  30
     C510     CTL2 -0.1800  31
    H510R     HAL2  0.0900  31
    H510S     HAL2  0.0900  31
     C511     CTL2 -0.1800  32
    H511R     HAL2  0.0900  32
    H511S     HAL2  0.0900  32
     C512     CTL2 -0.1800  33
    H512R     HAL2  0.0900  33
    H512S     HAL2  0.0900  33
     C513     CTL2 -0.1800  34
    H513R     HAL2  0.0900  34
    H513S     HAL2  0.0900  34
     C514     CTL3 -0.2700  35
    H514R     HAL3  0.0900  35
    H514S     HAL3  0.0900  35
    H514T     HAL3  0.0900  35
      C33     CTL1  0.1400  36
     H33R     HAL1  0.0900  36
      O33      OH1 -0.6600  36
     HO33        H  0.4300  36
      C34     CTL2 -0.1800  37
     H34R     HAL2  0.0900  37
     H34S     HAL2  0.0900  37
      C35     CTL2 -0.1800  38
     H35R     HAL2  0.0900  38
     H35S     HAL2  0.0900  38
      C36     CTL2 -0.1800  39
     H36R     HAL2  0.0900  39
     H36S     HAL2  0.0900  39
      C37     CTL2 -0.1800  40
     H37R     HAL2  0.0900  40
     H37S     HAL2  0.0900  40
      C38     CTL2 -0.1800  41
     H38R     HAL2  0.0900  41
     H38S     HAL2  0.0900  41
      C39     CTL2 -0.1800  42
     H39R     HAL2  0.0900  42
     H39S     HAL2  0.0900  42
     C310     CTL2 -0.1800  43
    H310R     HAL2  0.0900  43
    H310S     HAL2  0.0900  43
     C311     CTL2 -0.1800  44
    H311R     HAL2  0.0900  44
    H311S     HAL2  0.0900  44
     C312     CTL2 -0.1800  45
    H312R     HAL2  0.0900  45
    H312S     HAL2  0.0900  45
     C313     CTL2 -0.1800  46
    H313R     HAL2  0.0900  46
    H313S     HAL2  0.0900  46
     C314     CTL3 -0.2700  47
    H314R     HAL3  0.0900  47
    H314S     HAL3  0.0900  47
    H314T     HAL3  0.0900  47
      C11    CC2O1  0.5500  48
      O11    OC2D1 -0.5500  48
      C12     CTL2 -0.1800  49
     H12R     HAL2  0.0900  49
     H12S     HAL2  0.0900  49
      C13     CTL1  0.1400  50
     H13R     HAL1  0.0900  50
      O13      OH1 -0.6600  50
     HO13        H  0.4300  50
      C14     CTL2 -0.1800  51
     H14R     HAL2  0.0900  51
     H14S     HAL2  0.0900  51
      C15     CTL2 -0.1800  52
     H15R     HAL2  0.0900  52
     H15S     HAL2  0.0900  52
      C16     CTL2 -0.1800  53
     H16R     HAL2  0.0900  53
     H16S     HAL2  0.0900  53
      C17     CTL2 -0.1800  54
     H17R     HAL2  0.0900  54
     H17S     HAL2  0.0900  54
      C18     CTL2 -0.1800  55
     H18R     HAL2  0.0900  55
     H18S     HAL2  0.0900  55
      C19     CTL2 -0.1800  56
     H19R     HAL2  0.0900  56
     H19S     HAL2  0.0900  56
     C110     CTL2 -0.1800  57
    H110R     HAL2  0.0900  57
    H110S     HAL2  0.0900  57
     C111     CTL2 -0.1800  58
    H111R     HAL2  0.0900  58
    H111S     HAL2  0.0900  58
     C112     CTL2 -0.1800  59
    H112R     HAL2  0.0900  59
    H112S     HAL2  0.0900  59
     C113     CTL2 -0.1800  60
    H113R     HAL2  0.0900  60
    H113S     HAL2  0.0900  60
     C114     CTL3 -0.2700  61
    H114R     HAL3  0.0900  61
    H114S     HAL3  0.0900  61
    H114T     HAL3  0.0900  61
  [ bonds ]
      C72  H72R
      C72  H72S
      C72   C73
      C73  H73R
      C73   O73
      O73  HO73
      C73   C74
      C74  H74R
      C74  H74S
      C74   C75
      C75  H75R
      C75  H75S
      C75   C76
      C76  H76R
      C76  H76S
      C76   C77
      C77  H77R
      C77  H77S
      C77   C78
      C78  H78R
      C78  H78S
      C78   C79
      C79  H79R
      C79  H79S
      C79  C710
     C710 H710R
     C710 H710S
     C710  C711
     C711 H711R
     C711 H711S
     C711  C712
     C712 H712R
     C712 H712S
     C712  C713
     C713 H713R
     C713 H713S
     C713  C714
     C714 H714R
     C714 H714S
     C714 H714T
      C52  H52R
      C52  H52S
      C52   C53
      C53  H53R
      C53   O53
      O53  HO53
      C53   C54
      C54  H54R
      C54  H54S
      C54   C55
      C55  H55R
      C55  H55S
      C55   C56
      C56  H56R
      C56  H56S
      C56   C57
      C57  H57R
      C57  H57S
      C57   C58
      C58  H58R
      C58  H58S
      C58   C59
      C59  H59R
      C59  H59S
      C59  C510
     C510 H510R
     C510 H510S
     C510  C511
     C511 H511R
     C511 H511S
     C511  C512
     C512 H512R
     C512 H512S
     C512  C513
     C513 H513R
     C513 H513S
     C513  C514
     C514 H514R
     C514 H514S
     C514 H514T
      C31   O31
      C31   C32
      C32  H32R
      C32  H32S
      C32   C33
      C33  H33R
      C33   O33
      O33  HO33
      C33   C34
      C34  H34R
      C34  H34S
      C34   C35
      C35  H35R
      C35  H35S
      C35   C36
      C36  H36R
      C36  H36S
      C36   C37
      C37  H37R
      C37  H37S
      C37   C38
      C38  H38R
      C38  H38S
      C38   C39
      C39  H39R
      C39  H39S
      C39  C310
     C310 H310R
     C310 H310S
     C310  C311
     C311 H311R
     C311 H311S
     C311  C312
     C312 H312R
     C312 H312S
     C312  C313
     C313 H313R
     C313 H313S
     C313  C314
     C314 H314R
     C314 H314S
     C314 H314T
      C13   O13
      O13  HO13
      C13   C14
      C14  H14R
      C14  H14S
      C14   C15
      C15  H15R
      C15  H15S
      C15   C16
      C16  H16R
      C16  H16S
      C16   C17
      C17  H17R
      C17  H17S
      C17   C18
      C18  H18R
      C18  H18S
      C18   C19
      C19  H19R
      C19  H19S
      C19  C110
     C110 H110R
     C110 H110S
     C110  C111
     C111 H111R
     C111 H111S
     C111  C112
     C112 H112R
     C112 H112S
     C112  C113
     C113 H113R
     C113 H113S
     C113  C114
     C114 H114R
     C114 H114S
     C114 H114T
       PB  OPB4
       PB  OPB3
       PB  OPB2
       PB   OB4
      OB4   CB4
      CB4   HB4
      CB4   CB5
      CB5   HB5
      CB5   CB6
      CB6  HB6R
      CB6  HB6S
      CB6   OB6
      OB6  HOB6
      CB5   OB5
      OB5   CB1
      CB1   HB1
      CB1   CB2
      CB2   HB2
      CB2   NB2
      NB2  HNB2
      NB2   C51
      C51   C52
      CB2   CB3
      CB3   HB3
      CB3   CB4
      C51   O51
      C71   O71
      CB3   OB3
      OB3   C71
      C71   C72
      CB1   OA6
      CA6   OA6
      CA6  HA6R
      CA6  HA6S
      CA6   CA5
      CA5   HA5
      CA5   CA4
      CA4   HA4
      CA4   OA4
      OA4  HOA4
      CA4   CA3
      CA3   HA3
      CA3   OA3
      OA3   C31
      CA3   CA2
      CA2   HA2
      CA2   NA2
      NA2  HNA2
      NA2   C11
      C11   C12
      C12  H12R
      C12  H12S
      C12   C13
      CA2   CA1
      CA1   HA1
      CA1   OA5
      CA1   OA1
      OA1    PA
       PA  OPA2
       PA  OPA3
       PA  OPA4
      OA5   CA5
      C13  H13R
      C11   O11
  [ impropers ]
      C11   C12   NA2   O11
      NA2   C11   CA2  HNA2
      C51   C52   NB2   O51
      NB2   C51   CB2  HNB2

; residue topologies from file toppar_c36_jul22/stream/lipid/toppar_all36_lipid_miscellaneous.str

[ DAPA ]
; 1,2-Diarachidonyl-Phosphatidic acid
  [ atoms ]
        P       PL  1.5000   1
      O13      O2L -0.8200   1
      O14      O2L -0.8200   1
      O12      OHL -0.6800   1
      H12      HOL  0.3400   1
      O11     OSLP -0.6200   1
       C1     CTL2 -0.0800   1
       HA     HAL2  0.0900   1
       HB     HAL2  0.0900   1
       C2     CTL1  0.1700   2
       HS     HAL1  0.0900   2
      O21      OSL -0.4900   2
      C21       CL  0.9000   2
      O22      OBL -0.6300   2
      C22     CTL2 -0.2200   2
      H2R     HAL2  0.0900   2
      H2S     HAL2  0.0900   2
       C3     CTL2  0.0800   3
       HX     HAL2  0.0900   3
       HY     HAL2  0.0900   3
      O31      OSL -0.4900   3
      C31       CL  0.9000   3
      O32      OBL -0.6300   3
      C32     CTL2 -0.2200   3
      H2X     HAL2  0.0900   3
      H2Y     HAL2  0.0900   3
      C23     CTL2 -0.1800   4
      H3R     HAL2  0.0900   4
      H3S     HAL2  0.0900   4
      C24     CTL2 -0.1800   5
      H4R     HAL2  0.0900   5
      H4S     HAL2  0.0900   5
      C25     CEL1 -0.1500   6
      H5R     HEL1  0.1500   6
      C26     CEL1 -0.1500   7
      H6R     HEL1  0.1500   7
      C27     CTL2 -0.1800   8
      H7R     HAL2  0.0900   8
      H7S     HAL2  0.0900   8
      C28     CEL1 -0.1500   9
      H8R     HEL1  0.1500   9
      C29     CEL1 -0.1500  10
      H9R     HEL1  0.1500  10
     C210     CTL2 -0.1800  11
     H10R     HAL2  0.0900  11
     H10S     HAL2  0.0900  11
     C211     CEL1 -0.1500  12
     H11R     HEL1  0.1500  12
     C212     CEL1 -0.1500  13
     H12R     HEL1  0.1500  13
     C213     CTL2 -0.1800  14
     H13R     HAL2  0.0900  14
     H13S     HAL2  0.0900  14
     C214     CEL1 -0.1500  15
     H14R     HEL1  0.1500  15
     C215     CEL1 -0.1500  16
     H15R     HEL1  0.1500  16
     C216     CTL2 -0.1800  17
     H16R     HAL2  0.0900  17
     H16S     HAL2  0.0900  17
     C217     CTL2 -0.1800  18
     H17R     HAL2  0.0900  18
     H17S     HAL2  0.0900  18
     C218     CTL2 -0.1800  19
     H18R     HAL2  0.0900  19
     H18S     HAL2  0.0900  19
     C219     CTL2 -0.1800  20
     H19R     HAL2  0.0900  20
     H19S     HAL2  0.0900  20
     C220     CTL3 -0.2700  21
     H20R     HAL3  0.0900  21
     H20S     HAL3  0.0900  21
     H20T     HAL3  0.0900  21
      C33     CTL2 -0.1800  22
      H3X     HAL2  0.0900  22
      H3Y     HAL2  0.0900  22
      C34     CTL2 -0.1800  23
      H4X     HAL2  0.0900  23
      H4Y     HAL2  0.0900  23
      C35     CEL1 -0.1500  24
      H5X     HEL1  0.1500  24
      C36     CEL1 -0.1500  25
      H6X     HEL1  0.1500  25
      C37     CTL2 -0.1800  26
      H7X     HAL2  0.0900  26
      H7Y     HAL2  0.0900  26
      C38     CEL1 -0.1500  27
      H8X     HEL1  0.1500  27
      C39     CEL1 -0.1500  28
      H9X     HEL1  0.1500  28
     C310     CTL2 -0.1800  29
     H10X     HAL2  0.0900  29
     H10Y     HAL2  0.0900  29
     C311     CEL1 -0.1500  30
     H11X     HEL1  0.1500  30
     C312     CEL1 -0.1500  31
     H12X     HEL1  0.1500  31
     C313     CTL2 -0.1800  32
     H13X     HAL2  0.0900  32
     H13Y     HAL2  0.0900  32
     C314     CEL1 -0.1500  33
     H14X     HEL1  0.1500  33
     C315     CEL1 -0.1500  34
     H15X     HEL1  0.1500  34
     C316     CTL2 -0.1800  35
     H16X     HAL2  0.0900  35
     H16Y     HAL2  0.0900  35
     C317     CTL2 -0.1800  36
     H17X     HAL2  0.0900  36
     H17Y     HAL2  0.0900  36
     C318     CTL2 -0.1800  37
     H18X     HAL2  0.0900  37
     H18Y     HAL2  0.0900  37
     C319     CTL2 -0.1800  38
     H19X     HAL2  0.0900  38
     H19Y     HAL2  0.0900  38
     C320     CTL3 -0.2700  39
     H20X     HAL3  0.0900  39
     H20Y     HAL3  0.0900  39
     H20Z     HAL3  0.0900  39
  [ bonds ]
      O12     P
        P   O11
        P   O13
        P   O14
      O12   H12
      O11    C1
       C1    HA
       C1    HB
       C1    C2
       C2    HS
       C2    C3
       C2   O21
       C3    HX
       C3    HY
       C3   O31
      C21   O21
      C21   C22
      C21   O22
      C22   C23
      C22   H2R
      C22   H2S
      C23   C24
      C23   H3R
      C23   H3S
      C24   C25
      C24   H4R
      C24   H4S
      C25   C26
      C25   H5R
      C26   C27
      C26   H6R
      C27   C28
      C27   H7R
      C27   H7S
      C28   C29
      C28   H8R
      C29  C210
      C29   H9R
     C210  C211
     C210  H10R
     C210  H10S
     C211  C212
     C211  H11R
     C212  C213
     C212  H12R
     C213  C214
     C213  H13R
     C213  H13S
     C214  C215
     C214  H14R
     C215  C216
     C215  H15R
     C216  C217
     C216  H16R
     C216  H16S
     C217  C218
     C217  H17R
     C217  H17S
     C218  C219
     C218  H18R
     C218  H18S
     C219  C220
     C219  H19R
     C219  H19S
     C220  H20T
     C220  H20R
     C220  H20S
      C31   O31
      C31   C32
      C31   O32
      C32   C33
      C32   H2X
      C32   H2Y
      C33   C34
      C33   H3X
      C33   H3Y
      C34   C35
      C34   H4X
      C34   H4Y
      C35   C36
      C35   H5X
      C36   C37
      C36   H6X
      C37   C38
      C37   H7X
      C37   H7Y
      C38   C39
      C38   H8X
      C39  C310
      C39   H9X
     C310  C311
     C310  H10X
     C310  H10Y
     C311  C312
     C311  H11X
     C312  C313
     C312  H12X
     C313  C314
     C313  H13X
     C313  H13Y
     C314  C315
     C314  H14X
     C315  C316
     C315  H15X
     C316  C317
     C316  H16X
     C316  H16Y
     C317  C318
     C317  H17X
     C317  H17Y
     C318  C319
     C318  H18X
     C318  H18Y
     C319  C320
     C319  H19X
     C319  H19Y
     C320  H20Z
     C320  H20X
     C320  H20Y
  [ impropers ]
      C21   O21   C22   O22
      C31   O31   C32   O32

[ DAPE ]
; 1,2-Diarachidonyl-Phosphatidylethanolamine
  [ atoms ]
        N     NH3L -0.3000   1
      HN1      HCL  0.3300   1
      HN2      HCL  0.3300   1
      HN3      HCL  0.3300   1
      C12     CTL2  0.1300   1
     H12A     HAL2  0.0900   1
     H12B     HAL2  0.0900   1
      C11     CTL2 -0.0800   2
     H11A     HAL2  0.0900   2
     H11B     HAL2  0.0900   2
        P       PL  1.5000   2
      O13      O2L -0.7800   2
      O14      O2L -0.7800   2
      O12     OSLP -0.5700   2
      O11     OSLP -0.5700   2
       C1     CTL2 -0.0800   2
       HA     HAL2  0.0900   2
       HB     HAL2  0.0900   2
       C2     CTL1  0.1700   3
       HS     HAL1  0.0900   3
      O21      OSL -0.4900   3
      C21       CL  0.9000   3
      O22      OBL -0.6300   3
      C22     CTL2 -0.2200   3
      H2R     HAL2  0.0900   3
      H2S     HAL2  0.0900   3
       C3     CTL2  0.0800   4
       HX     HAL2  0.0900   4
       HY     HAL2  0.0900   4
      O31      OSL -0.4900   4
      C31       CL  0.9000   4
      O32      OBL -0.6300   4
      C32     CTL2 -0.2200   4
      H2X     HAL2  0.0900   4
      H2Y     HAL2  0.0900   4
      C23     CTL2 -0.1800   5
      H3R     HAL2  0.0900   5
      H3S     HAL2  0.0900   5
      C24     CTL2 -0.1800   6
      H4R     HAL2  0.0900   6
      H4S     HAL2  0.0900   6
      C25     CEL1 -0.1500   7
      H5R     HEL1  0.1500   7
      C26     CEL1 -0.1500   8
      H6R     HEL1  0.1500   8
      C27     CTL2 -0.1800   9
      H7R     HAL2  0.0900   9
      H7S     HAL2  0.0900   9
      C28     CEL1 -0.1500  10
      H8R     HEL1  0.1500  10
      C29     CEL1 -0.1500  11
      H9R     HEL1  0.1500  11
     C210     CTL2 -0.1800  12
     H10R     HAL2  0.0900  12
     H10S     HAL2  0.0900  12
     C211     CEL1 -0.1500  13
     H11R     HEL1  0.1500  13
     C212     CEL1 -0.1500  14
     H12R     HEL1  0.1500  14
     C213     CTL2 -0.1800  15
     H13R     HAL2  0.0900  15
     H13S     HAL2  0.0900  15
     C214     CEL1 -0.1500  16
     H14R     HEL1  0.1500  16
     C215     CEL1 -0.1500  17
     H15R     HEL1  0.1500  17
     C216     CTL2 -0.1800  18
     H16R     HAL2  0.0900  18
     H16S     HAL2  0.0900  18
     C217     CTL2 -0.1800  19
     H17R     HAL2  0.0900  19
     H17S     HAL2  0.0900  19
     C218     CTL2 -0.1800  20
     H18R     HAL2  0.0900  20
     H18S     HAL2  0.0900  20
     C219     CTL2 -0.1800  21
     H19R     HAL2  0.0900  21
     H19S     HAL2  0.0900  21
     C220     CTL3 -0.2700  22
     H20R     HAL3  0.0900  22
     H20S     HAL3  0.0900  22
     H20T     HAL3  0.0900  22
      C33     CTL2 -0.1800  23
      H3X     HAL2  0.0900  23
      H3Y     HAL2  0.0900  23
      C34     CTL2 -0.1800  24
      H4X     HAL2  0.0900  24
      H4Y     HAL2  0.0900  24
      C35     CEL1 -0.1500  25
      H5X     HEL1  0.1500  25
      C36     CEL1 -0.1500  26
      H6X     HEL1  0.1500  26
      C37     CTL2 -0.1800  27
      H7X     HAL2  0.0900  27
      H7Y     HAL2  0.0900  27
      C38     CEL1 -0.1500  28
      H8X     HEL1  0.1500  28
      C39     CEL1 -0.1500  29
      H9X     HEL1  0.1500  29
     C310     CTL2 -0.1800  30
     H10X     HAL2  0.0900  30
     H10Y     HAL2  0.0900  30
     C311     CEL1 -0.1500  31
     H11X     HEL1  0.1500  31
     C312     CEL1 -0.1500  32
     H12X     HEL1  0.1500  32
     C313     CTL2 -0.1800  33
     H13X     HAL2  0.0900  33
     H13Y     HAL2  0.0900  33
     C314     CEL1 -0.1500  34
     H14X     HEL1  0.1500  34
     C315     CEL1 -0.1500  35
     H15X     HEL1  0.1500  35
     C316     CTL2 -0.1800  36
     H16X     HAL2  0.0900  36
     H16Y     HAL2  0.0900  36
     C317     CTL2 -0.1800  37
     H17X     HAL2  0.0900  37
     H17Y     HAL2  0.0900  37
     C318     CTL2 -0.1800  38
     H18X     HAL2  0.0900  38
     H18Y     HAL2  0.0900  38
     C319     CTL2 -0.1800  39
     H19X     HAL2  0.0900  39
     H19Y     HAL2  0.0900  39
     C320     CTL3 -0.2700  40
     H20X     HAL3  0.0900  40
     H20Y     HAL3  0.0900  40
     H20Z     HAL3  0.0900  40
  [ bonds ]
        N   HN1
        N   HN2
        N   HN3
        N   C12
      C12  H12A
      C12  H12B
      C12   C11
      C11  H11A
      C11  H11B
      C11   O12
       C1   O11
      O12     P
        P   O11
        P   O13
        P   O14
       C1    HA
       C1    HB
       C1    C2
       C2    HS
       C2    C3
       C2   O21
       C3    HX
       C3    HY
       C3   O31
      C21   O21
      C21   C22
      C21   O22
      C22   C23
      C22   H2R
      C22   H2S
      C23   C24
      C23   H3R
      C23   H3S
      C24   C25
      C24   H4R
      C24   H4S
      C25   C26
      C25   H5R
      C26   C27
      C26   H6R
      C27   C28
      C27   H7R
      C27   H7S
      C28   C29
      C28   H8R
      C29  C210
      C29   H9R
     C210  C211
     C210  H10R
     C210  H10S
     C211  C212
     C211  H11R
     C212  C213
     C212  H12R
     C213  C214
     C213  H13R
     C213  H13S
     C214  C215
     C214  H14R
     C215  C216
     C215  H15R
     C216  C217
     C216  H16R
     C216  H16S
     C217  C218
     C217  H17R
     C217  H17S
     C218  C219
     C218  H18R
     C218  H18S
     C219  C220
     C219  H19R
     C219  H19S
     C220  H20T
     C220  H20R
     C220  H20S
      C31   O31
      C31   C32
      C31   O32
      C32   C33
      C32   H2X
      C32   H2Y
      C33   C34
      C33   H3X
      C33   H3Y
      C34   C35
      C34   H4X
      C34   H4Y
      C35   C36
      C35   H5X
      C36   C37
      C36   H6X
      C37   C38
      C37   H7X
      C37   H7Y
      C38   C39
      C38   H8X
      C39  C310
      C39   H9X
     C310  C311
     C310  H10X
     C310  H10Y
     C311  C312
     C311  H11X
     C312  C313
     C312  H12X
     C313  C314
     C313  H13X
     C313  H13Y
     C314  C315
     C314  H14X
     C315  C316
     C315  H15X
     C316  C317
     C316  H16X
     C316  H16Y
     C317  C318
     C317  H17X
     C317  H17Y
     C318  C319
     C318  H18X
     C318  H18Y
     C319  C320
     C319  H19X
     C319  H19Y
     C320  H20Z
     C320  H20X
     C320  H20Y
  [ impropers ]
      C21   O21   C22   O22
      C31   O31   C32   O32

[ DAPG ]
; 1,2-Diarachidonyl-Phosphatidylglycerol
  [ atoms ]
      C13     CTL2  0.0500   1
     H13A     HAL2  0.0900   1
     H13B     HAL2  0.0900   1
      OC3      OHL -0.6500   1
      HO3      HOL  0.4200   1
      C12     CTL1  0.1400   2
     H12A     HAL1  0.0900   2
      OC2      OHL -0.6500   2
      HO2      HOL  0.4200   2
      C11     CTL2 -0.0800   3
     H11A     HAL2  0.0900   3
     H11B     HAL2  0.0900   3
        P       PL  1.5000   3
      O13      O2L -0.7800   3
      O14      O2L -0.7800   3
      O12     OSLP -0.5700   3
      O11     OSLP -0.5700   3
       C1     CTL2 -0.0800   3
       HA     HAL2  0.0900   3
       HB     HAL2  0.0900   3
       C2     CTL1  0.1700   4
       HS     HAL1  0.0900   4
      O21      OSL -0.4900   4
      C21       CL  0.9000   4
      O22      OBL -0.6300   4
      C22     CTL2 -0.2200   4
      H2R     HAL2  0.0900   4
      H2S     HAL2  0.0900   4
       C3     CTL2  0.0800   5
       HX     HAL2  0.0900   5
       HY     HAL2  0.0900   5
      O31      OSL -0.4900   5
      C31       CL  0.9000   5
      O32      OBL -0.6300   5
      C32     CTL2 -0.2200   5
      H2X     HAL2  0.0900   5
      H2Y     HAL2  0.0900   5
      C23     CTL2 -0.1800   6
      H3R     HAL2  0.0900   6
      H3S     HAL2  0.0900   6
      C24     CTL2 -0.1800   7
      H4R     HAL2  0.0900   7
      H4S     HAL2  0.0900   7
      C25     CEL1 -0.1500   8
      H5R     HEL1  0.1500   8
      C26     CEL1 -0.1500   9
      H6R     HEL1  0.1500   9
      C27     CTL2 -0.1800  10
      H7R     HAL2  0.0900  10
      H7S     HAL2  0.0900  10
      C28     CEL1 -0.1500  11
      H8R     HEL1  0.1500  11
      C29     CEL1 -0.1500  12
      H9R     HEL1  0.1500  12
     C210     CTL2 -0.1800  13
     H10R     HAL2  0.0900  13
     H10S     HAL2  0.0900  13
     C211     CEL1 -0.1500  14
     H11R     HEL1  0.1500  14
     C212     CEL1 -0.1500  15
     H12R     HEL1  0.1500  15
     C213     CTL2 -0.1800  16
     H13R     HAL2  0.0900  16
     H13S     HAL2  0.0900  16
     C214     CEL1 -0.1500  17
     H14R     HEL1  0.1500  17
     C215     CEL1 -0.1500  18
     H15R     HEL1  0.1500  18
     C216     CTL2 -0.1800  19
     H16R     HAL2  0.0900  19
     H16S     HAL2  0.0900  19
     C217     CTL2 -0.1800  20
     H17R     HAL2  0.0900  20
     H17S     HAL2  0.0900  20
     C218     CTL2 -0.1800  21
     H18R     HAL2  0.0900  21
     H18S     HAL2  0.0900  21
     C219     CTL2 -0.1800  22
     H19R     HAL2  0.0900  22
     H19S     HAL2  0.0900  22
     C220     CTL3 -0.2700  23
     H20R     HAL3  0.0900  23
     H20S     HAL3  0.0900  23
     H20T     HAL3  0.0900  23
      C33     CTL2 -0.1800  24
      H3X     HAL2  0.0900  24
      H3Y     HAL2  0.0900  24
      C34     CTL2 -0.1800  25
      H4X     HAL2  0.0900  25
      H4Y     HAL2  0.0900  25
      C35     CEL1 -0.1500  26
      H5X     HEL1  0.1500  26
      C36     CEL1 -0.1500  27
      H6X     HEL1  0.1500  27
      C37     CTL2 -0.1800  28
      H7X     HAL2  0.0900  28
      H7Y     HAL2  0.0900  28
      C38     CEL1 -0.1500  29
      H8X     HEL1  0.1500  29
      C39     CEL1 -0.1500  30
      H9X     HEL1  0.1500  30
     C310     CTL2 -0.1800  31
     H10X     HAL2  0.0900  31
     H10Y     HAL2  0.0900  31
     C311     CEL1 -0.1500  32
     H11X     HEL1  0.1500  32
     C312     CEL1 -0.1500  33
     H12X     HEL1  0.1500  33
     C313     CTL2 -0.1800  34
     H13X     HAL2  0.0900  34
     H13Y     HAL2  0.0900  34
     C314     CEL1 -0.1500  35
     H14X     HEL1  0.1500  35
     C315     CEL1 -0.1500  36
     H15X     HEL1  0.1500  36
     C316     CTL2 -0.1800  37
     H16X     HAL2  0.0900  37
     H16Y     HAL2  0.0900  37
     C317     CTL2 -0.1800  38
     H17X     HAL2  0.0900  38
     H17Y     HAL2  0.0900  38
     C318     CTL2 -0.1800  39
     H18X     HAL2  0.0900  39
     H18Y     HAL2  0.0900  39
     C319     CTL2 -0.1800  40
     H19X     HAL2  0.0900  40
     H19Y     HAL2  0.0900  40
     C320     CTL3 -0.2700  41
     H20X     HAL3  0.0900  41
     H20Y     HAL3  0.0900  41
     H20Z     HAL3  0.0900  41
  [ bonds ]
      HO3   OC3
      OC3   C13
      C13  H13A
      C13  H13B
      C13   C12
      HO2   OC2
      OC2   C12
      C12  H12A
      C12   C11
      C11  H11A
      C11  H11B
      C11   O12
      O11    C1
      O12     P
        P   O11
        P   O13
        P   O14
       C1    HA
       C1    HB
       C1    C2
       C2    HS
       C2    C3
       C2   O21
       C3    HX
       C3    HY
       C3   O31
      C21   O21
      C21   C22
      C21   O22
      C22   C23
      C22   H2R
      C22   H2S
      C23   C24
      C23   H3R
      C23   H3S
      C24   C25
      C24   H4R
      C24   H4S
      C25   C26
      C25   H5R
      C26   C27
      C26   H6R
      C27   C28
      C27   H7R
      C27   H7S
      C28   C29
      C28   H8R
      C29  C210
      C29   H9R
     C210  C211
     C210  H10R
     C210  H10S
     C211  C212
     C211  H11R
     C212  C213
     C212  H12R
     C213  C214
     C213  H13R
     C213  H13S
     C214  C215
     C214  H14R
     C215  C216
     C215  H15R
     C216  C217
     C216  H16R
     C216  H16S
     C217  C218
     C217  H17R
     C217  H17S
     C218  C219
     C218  H18R
     C218  H18S
     C219  C220
     C219  H19R
     C219  H19S
     C220  H20T
     C220  H20R
     C220  H20S
      C31   O31
      C31   C32
      C31   O32
      C32   C33
      C32   H2X
      C32   H2Y
      C33   C34
      C33   H3X
      C33   H3Y
      C34   C35
      C34   H4X
      C34   H4Y
      C35   C36
      C35   H5X
      C36   C37
      C36   H6X
      C37   C38
      C37   H7X
      C37   H7Y
      C38   C39
      C38   H8X
      C39  C310
      C39   H9X
     C310  C311
     C310  H10X
     C310  H10Y
     C311  C312
     C311  H11X
     C312  C313
     C312  H12X
     C313  C314
     C313  H13X
     C313  H13Y
     C314  C315
     C314  H14X
     C315  C316
     C315  H15X
     C316  C317
     C316  H16X
     C316  H16Y
     C317  C318
     C317  H17X
     C317  H17Y
     C318  C319
     C318  H18X
     C318  H18Y
     C319  C320
     C319  H19X
     C319  H19Y
     C320  H20Z
     C320  H20X
     C320  H20Y
  [ impropers ]
      C21   O21   C22   O22
      C31   O31   C32   O32

[ DAPS ]
; 1,2-Diarachidonyl-Phosphatidylserine
  [ atoms ]
        N     NH3L -0.3000   1
      HN1      HCL  0.3300   1
      HN2      HCL  0.3300   1
      HN3      HCL  0.3300   1
      C12     CTL1  0.2100   1
     H12A      HBL  0.1000   1
      C13      CCL  0.3400   2
     O13A      OCL -0.6700   2
     O13B      OCL -0.6700   2
      C11     CTL2 -0.0800   3
     H11A     HAL2  0.0900   3
     H11B     HAL2  0.0900   3
        P       PL  1.5000   3
      O13      O2L -0.7800   3
      O14      O2L -0.7800   3
      O12     OSLP -0.5700   3
      O11     OSLP -0.5700   3
       C1     CTL2 -0.0800   3
       HA     HAL2  0.0900   3
       HB     HAL2  0.0900   3
       C2     CTL1  0.1700   4
       HS     HAL1  0.0900   4
      O21      OSL -0.4900   4
      C21       CL  0.9000   4
      O22      OBL -0.6300   4
      C22     CTL2 -0.2200   4
      H2R     HAL2  0.0900   4
      H2S     HAL2  0.0900   4
       C3     CTL2  0.0800   5
       HX     HAL2  0.0900   5
       HY     HAL2  0.0900   5
      O31      OSL -0.4900   5
      C31       CL  0.9000   5
      O32      OBL -0.6300   5
      C32     CTL2 -0.2200   5
      H2X     HAL2  0.0900   5
      H2Y     HAL2  0.0900   5
      C23     CTL2 -0.1800   6
      H3R     HAL2  0.0900   6
      H3S     HAL2  0.0900   6
      C24     CTL2 -0.1800   7
      H4R     HAL2  0.0900   7
      H4S     HAL2  0.0900   7
      C25     CEL1 -0.1500   8
      H5R     HEL1  0.1500   8
      C26     CEL1 -0.1500   9
      H6R     HEL1  0.1500   9
      C27     CTL2 -0.1800  10
      H7R     HAL2  0.0900  10
      H7S     HAL2  0.0900  10
      C28     CEL1 -0.1500  11
      H8R     HEL1  0.1500  11
      C29     CEL1 -0.1500  12
      H9R     HEL1  0.1500  12
     C210     CTL2 -0.1800  13
     H10R     HAL2  0.0900  13
     H10S     HAL2  0.0900  13
     C211     CEL1 -0.1500  14
     H11R     HEL1  0.1500  14
     C212     CEL1 -0.1500  15
     H12R     HEL1  0.1500  15
     C213     CTL2 -0.1800  16
     H13R     HAL2  0.0900  16
     H13S     HAL2  0.0900  16
     C214     CEL1 -0.1500  17
     H14R     HEL1  0.1500  17
     C215     CEL1 -0.1500  18
     H15R     HEL1  0.1500  18
     C216     CTL2 -0.1800  19
     H16R     HAL2  0.0900  19
     H16S     HAL2  0.0900  19
     C217     CTL2 -0.1800  20
     H17R     HAL2  0.0900  20
     H17S     HAL2  0.0900  20
     C218     CTL2 -0.1800  21
     H18R     HAL2  0.0900  21
     H18S     HAL2  0.0900  21
     C219     CTL2 -0.1800  22
     H19R     HAL2  0.0900  22
     H19S     HAL2  0.0900  22
     C220     CTL3 -0.2700  23
     H20R     HAL3  0.0900  23
     H20S     HAL3  0.0900  23
     H20T     HAL3  0.0900  23
      C33     CTL2 -0.1800  24
      H3X     HAL2  0.0900  24
      H3Y     HAL2  0.0900  24
      C34     CTL2 -0.1800  25
      H4X     HAL2  0.0900  25
      H4Y     HAL2  0.0900  25
      C35     CEL1 -0.1500  26
      H5X     HEL1  0.1500  26
      C36     CEL1 -0.1500  27
      H6X     HEL1  0.1500  27
      C37     CTL2 -0.1800  28
      H7X     HAL2  0.0900  28
      H7Y     HAL2  0.0900  28
      C38     CEL1 -0.1500  29
      H8X     HEL1  0.1500  29
      C39     CEL1 -0.1500  30
      H9X     HEL1  0.1500  30
     C310     CTL2 -0.1800  31
     H10X     HAL2  0.0900  31
     H10Y     HAL2  0.0900  31
     C311     CEL1 -0.1500  32
     H11X     HEL1  0.1500  32
     C312     CEL1 -0.1500  33
     H12X     HEL1  0.1500  33
     C313     CTL2 -0.1800  34
     H13X     HAL2  0.0900  34
     H13Y     HAL2  0.0900  34
     C314     CEL1 -0.1500  35
     H14X     HEL1  0.1500  35
     C315     CEL1 -0.1500  36
     H15X     HEL1  0.1500  36
     C316     CTL2 -0.1800  37
     H16X     HAL2  0.0900  37
     H16Y     HAL2  0.0900  37
     C317     CTL2 -0.1800  38
     H17X     HAL2  0.0900  38
     H17Y     HAL2  0.0900  38
     C318     CTL2 -0.1800  39
     H18X     HAL2  0.0900  39
     H18Y     HAL2  0.0900  39
     C319     CTL2 -0.1800  40
     H19X     HAL2  0.0900  40
     H19Y     HAL2  0.0900  40
     C320     CTL3 -0.2700  41
     H20X     HAL3  0.0900  41
     H20Y     HAL3  0.0900  41
     H20Z     HAL3  0.0900  41
  [ bonds ]
        N   HN1
        N   HN2
        N   HN3
        N   C12
     O13B   C13
      C13   C12
      C13  O13A
      C12  H12A
      C12   C11
       C1   O11
      C11  H11A
      C11  H11B
      C11   O12
      O12     P
        P   O11
        P   O13
        P   O14
       C1    HA
       C1    HB
       C1    C2
       C2    HS
       C2    C3
       C2   O21
       C3    HX
       C3    HY
       C3   O31
      C21   O21
      C21   C22
      C21   O22
      C22   C23
      C22   H2R
      C22   H2S
      C23   C24
      C23   H3R
      C23   H3S
      C24   C25
      C24   H4R
      C24   H4S
      C25   C26
      C25   H5R
      C26   C27
      C26   H6R
      C27   C28
      C27   H7R
      C27   H7S
      C28   C29
      C28   H8R
      C29  C210
      C29   H9R
     C210  C211
     C210  H10R
     C210  H10S
     C211  C212
     C211  H11R
     C212  C213
     C212  H12R
     C213  C214
     C213  H13R
     C213  H13S
     C214  C215
     C214  H14R
     C215  C216
     C215  H15R
     C216  C217
     C216  H16R
     C216  H16S
     C217  C218
     C217  H17R
     C217  H17S
     C218  C219
     C218  H18R
     C218  H18S
     C219  C220
     C219  H19R
     C219  H19S
     C220  H20T
     C220  H20R
     C220  H20S
      C31   O31
      C31   C32
      C31   O32
      C32   C33
      C32   H2X
      C32   H2Y
      C33   C34
      C33   H3X
      C33   H3Y
      C34   C35
      C34   H4X
      C34   H4Y
      C35   C36
      C35   H5X
      C36   C37
      C36   H6X
      C37   C38
      C37   H7X
      C37   H7Y
      C38   C39
      C38   H8X
      C39  C310
      C39   H9X
     C310  C311
     C310  H10X
     C310  H10Y
     C311  C312
     C311  H11X
     C312  C313
     C312  H12X
     C313  C314
     C313  H13X
     C313  H13Y
     C314  C315
     C314  H14X
     C315  C316
     C315  H15X
     C316  C317
     C316  H16X
     C316  H16Y
     C317  C318
     C317  H17X
     C317  H17Y
     C318  C319
     C318  H18X
     C318  H18Y
     C319  C320
     C319  H19X
     C319  H19Y
     C320  H20Z
     C320  H20X
     C320  H20Y
  [ impropers ]
      C21   O21   C22   O22
      C31   O31   C32   O32
      C13   C12  O13B  O13A

[ DCPC ]
; 1,2 diundecanoyl-D-glycero-3-Phosphatidylcholine
  [ atoms ]
        N      NTL -0.6000   1
      C13     CTL5 -0.3500   1
     H13A       HL  0.2500   1
     H13B       HL  0.2500   1
     H13C       HL  0.2500   1
      C14     CTL5 -0.3500   1
     H14A       HL  0.2500   1
     H14B       HL  0.2500   1
     H14C       HL  0.2500   1
      C15     CTL5 -0.3500   1
     H15A       HL  0.2500   1
     H15B       HL  0.2500   1
     H15C       HL  0.2500   1
      C12     CTL2 -0.1000   1
     H12A       HL  0.2500   1
     H12B       HL  0.2500   1
      C11     CTL2 -0.0800   2
     H11A     HAL2  0.0900   2
     H11B     HAL2  0.0900   2
        P       PL  1.5000   2
      O13      O2L -0.7800   2
      O14      O2L -0.7800   2
      O11     OSLP -0.5700   2
      O12     OSLP -0.5700   2
       C1     CTL2 -0.0800   2
       HA     HAL2  0.0900   2
       HB     HAL2  0.0900   2
       C2     CTL1  0.1700   3
       HS     HAL1  0.0900   3
      O21      OSL -0.4900   3
      C21       CL  0.9000   3
      O22      OBL -0.6300   3
      C22     CTL2 -0.2200   3
      H2R     HAL2  0.0900   3
      H2S     HAL2  0.0900   3
       C3     CTL2  0.0800   4
       HX     HAL2  0.0900   4
       HY     HAL2  0.0900   4
      O31      OSL -0.4900   4
      C31       CL  0.9000   4
      O32      OBL -0.6300   4
      C32     CTL2 -0.2200   4
      H2X     HAL2  0.0900   4
      H2Y     HAL2  0.0900   4
      C23     CTL2 -0.1800   5
      H3R     HAL2  0.0900   5
      H3S     HAL2  0.0900   5
      C24     CTL2 -0.1800   6
      H4R     HAL2  0.0900   6
      H4S     HAL2  0.0900   6
      C25     CTL2 -0.1800   7
      H5R     HAL2  0.0900   7
      H5S     HAL2  0.0900   7
      C26     CTL2 -0.1800   8
      H6R     HAL2  0.0900   8
      H6S     HAL2  0.0900   8
      C27     CTL2 -0.1800   9
      H7R     HAL2  0.0900   9
      H7S     HAL2  0.0900   9
      C28     CTL2 -0.1800  10
      H8R     HAL2  0.0900  10
      H8S     HAL2  0.0900  10
      C29     CTL2 -0.1800  11
      H9R     HAL2  0.0900  11
      H9S     HAL2  0.0900  11
     C210     CTL2 -0.1800  12
     H10R     HAL2  0.0900  12
     H10S     HAL2  0.0900  12
     C211     CTL3 -0.2700  13
     H11R     HAL3  0.0900  13
     H11S     HAL3  0.0900  13
     H11T     HAL3  0.0900  13
      C33     CTL2 -0.1800  14
      H3X     HAL2  0.0900  14
      H3Y     HAL2  0.0900  14
      C34     CTL2 -0.1800  15
      H4X     HAL2  0.0900  15
      H4Y     HAL2  0.0900  15
      C35     CTL2 -0.1800  16
      H5X     HAL2  0.0900  16
      H5Y     HAL2  0.0900  16
      C36     CTL2 -0.1800  17
      H6X     HAL2  0.0900  17
      H6Y     HAL2  0.0900  17
      C37     CTL2 -0.1800  18
      H7X     HAL2  0.0900  18
      H7Y     HAL2  0.0900  18
      C38     CTL2 -0.1800  19
      H8X     HAL2  0.0900  19
      H8Y     HAL2  0.0900  19
      C39     CTL2 -0.1800  20
      H9X     HAL2  0.0900  20
      H9Y     HAL2  0.0900  20
     C310     CTL2 -0.1800  21
     H10X     HAL2  0.0900  21
     H10Y     HAL2  0.0900  21
     C311     CTL3 -0.2700  22
     H11X     HAL3  0.0900  22
     H11Y     HAL3  0.0900  22
     H11Z     HAL3  0.0900  22
  [ bonds ]
        N   C13
        N   C14
        N   C15
      C13  H13A
      C13  H13B
      C13  H13C
      C14  H14A
      C14  H14B
      C14  H14C
      C15  H15A
      C15  H15B
      C15  H15C
        N   C12
      C12  H12A
      C12  H12B
      C12   C11
      C11  H11A
      C11  H11B
      C11   O12
      O12     P
        P   O11
        P   O13
        P   O14
       C1    HA
       C1    HB
       C1    C2
       C1   O11
       C2    HS
       C2    C3
       C2   O21
       C3    HX
       C3    HY
       C3   O31
      O21   C21
      C21   C22
      C21   O22
      C22   H2R
      C22   H2S
      C22   C23
      C23   H3R
      C23   H3S
      C23   C24
      C24   H4R
      C24   H4S
      C24   C25
      C25   H5R
      C25   H5S
      C25   C26
      C26   H6R
      C26   H6S
      C26   C27
      C27   H7R
      C27   H7S
      C27   C28
      C28   H8R
      C28   H8S
      C28   C29
      C29   H9R
      C29   H9S
      C29  C210
     C210  H10R
     C210  H10S
     C210  C211
     C211  H11R
     C211  H11S
     C211  H11T
      O31   C31
      C31   C32
      C31   O32
      C32   H2X
      C32   H2Y
      C32   C33
      C33   H3X
      C33   H3Y
      C33   C34
      C34   H4X
      C34   H4Y
      C34   C35
      C35   H5X
      C35   H5Y
      C35   C36
      C36   H6X
      C36   H6Y
      C36   C37
      C37   H7X
      C37   H7Y
      C37   C38
      C38   H8X
      C38   H8Y
      C38   C39
      C39   H9X
      C39   H9Y
      C39  C310
     C310  H10X
     C310  H10Y
     C310  C311
     C311  H11X
     C311  H11Y
     C311  H11Z
  [ impropers ]
      C21   O21   C22   O22
      C31   O31   C32   O32

[ DDOPC ]
; 1-Docosahexaenoyl-2-Docosahexaenoyl-Phosphatidylcholine
  [ atoms ]
        N      NTL -0.6000   1
      C13     CTL5 -0.3500   1
     H13A       HL  0.2500   1
     H13B       HL  0.2500   1
     H13C       HL  0.2500   1
      C14     CTL5 -0.3500   1
     H14A       HL  0.2500   1
     H14B       HL  0.2500   1
     H14C       HL  0.2500   1
      C15     CTL5 -0.3500   1
     H15A       HL  0.2500   1
     H15B       HL  0.2500   1
     H15C       HL  0.2500   1
      C12     CTL2 -0.1000   1
     H12A       HL  0.2500   1
     H12B       HL  0.2500   1
      C11     CTL2 -0.0800   2
     H11A     HAL2  0.0900   2
     H11B     HAL2  0.0900   2
        P       PL  1.5000   2
      O13      O2L -0.7800   2
      O14      O2L -0.7800   2
      O12     OSLP -0.5700   2
      O11     OSLP -0.5700   2
       C1     CTL2 -0.0800   2
       HA     HAL2  0.0900   2
       HB     HAL2  0.0900   2
       C2     CTL1  0.1700   3
       HS     HAL1  0.0900   3
      O21      OSL -0.4900   3
      C21       CL  0.9000   3
      O22      OBL -0.6300   3
      C22     CTL2 -0.2200   3
      H2R     HAL2  0.0900   3
      H2S     HAL2  0.0900   3
       C3     CTL2  0.0800   4
       HX     HAL2  0.0900   4
       HY     HAL2  0.0900   4
      O31      OSL -0.4900   4
      C31       CL  0.9000   4
      O32      OBL -0.6300   4
      C32     CTL2 -0.2200   4
      H2X     HAL2  0.0900   4
      H2Y     HAL2  0.0900   4
      C23     CTL2 -0.1800   5
      H3R     HAL2  0.0900   5
      H3S     HAL2  0.0900   5
      C24     CEL1 -0.1500   6
      H4R     HEL1  0.1500   6
      C25     CEL1 -0.1500   7
      H5R     HEL1  0.1500   7
      C26     CTL2 -0.1800   8
      H6R     HAL2  0.0900   8
      H6S     HAL2  0.0900   8
      C27     CEL1 -0.1500   9
      H7R     HEL1  0.1500   9
      C28     CEL1 -0.1500  10
      H8R     HEL1  0.1500  10
      C29     CTL2 -0.1800  11
      H9R     HAL2  0.0900  11
      H9S     HAL2  0.0900  11
     C210     CEL1 -0.1500  12
     H10R     HEL1  0.1500  12
     C211     CEL1 -0.1500  13
     H11R     HEL1  0.1500  13
     C212     CTL2 -0.1800  14
     H12R     HAL2  0.0900  14
     H12S     HAL2  0.0900  14
     C213     CEL1 -0.1500  15
     H13R     HEL1  0.1500  15
     C214     CEL1 -0.1500  16
     H14R     HEL1  0.1500  16
     C215     CTL2 -0.1800  17
     H15R     HAL2  0.0900  17
     H15S     HAL2  0.0900  17
     C216     CEL1 -0.1500  18
     H16R     HEL1  0.1500  18
     C217     CEL1 -0.1500  19
     H17R     HEL1  0.1500  19
     C218     CTL2 -0.1800  20
     H18R     HAL2  0.0900  20
     H18S     HAL2  0.0900  20
     C219     CEL1 -0.1500  21
     H19R     HEL1  0.1500  21
     C220     CEL1 -0.1500  22
     H20R     HEL1  0.1500  22
     C221     CTL2 -0.1800  23
     H21R     HAL2  0.0900  23
     H21S     HAL2  0.0900  23
     C222     CTL3 -0.2700  24
     H22R     HAL3  0.0900  24
     H22S     HAL3  0.0900  24
     H22T     HAL3  0.0900  24
      C33     CTL2 -0.1800  25
      H3X     HAL2  0.0900  25
      H3Y     HAL2  0.0900  25
      C34     CEL1 -0.1500  26
      H4X     HEL1  0.1500  26
      C35     CEL1 -0.1500  27
      H5X     HEL1  0.1500  27
      C36     CTL2 -0.1800  28
      H6X     HAL2  0.0900  28
      H6Y     HAL2  0.0900  28
      C37     CEL1 -0.1500  29
      H7X     HEL1  0.1500  29
      C38     CEL1 -0.1500  30
      H8X     HEL1  0.1500  30
      C39     CTL2 -0.1800  31
      H9X     HAL2  0.0900  31
      H9Y     HAL2  0.0900  31
     C310     CEL1 -0.1500  32
     H10X     HEL1  0.1500  32
     C311     CEL1 -0.1500  33
     H11X     HEL1  0.1500  33
     C312     CTL2 -0.1800  34
     H12X     HAL2  0.0900  34
     H12Y     HAL2  0.0900  34
     C313     CEL1 -0.1500  35
     H13X     HEL1  0.1500  35
     C314     CEL1 -0.1500  36
     H14X     HEL1  0.1500  36
     C315     CTL2 -0.1800  37
     H15X     HAL2  0.0900  37
     H15Y     HAL2  0.0900  37
     C316     CEL1 -0.1500  38
     H16X     HEL1  0.1500  38
     C317     CEL1 -0.1500  39
     H17X     HEL1  0.1500  39
     C318     CTL2 -0.1800  40
     H18X     HAL2  0.0900  40
     H18Y     HAL2  0.0900  40
     C319     CEL1 -0.1500  41
     H19X     HEL1  0.1500  41
     C320     CEL1 -0.1500  42
     H20X     HEL1  0.1500  42
     C321     CTL2 -0.1800  43
     H21X     HAL2  0.0900  43
     H21Y     HAL2  0.0900  43
     C322     CTL3 -0.2700  44
     H22X     HAL3  0.0900  44
     H22Y     HAL3  0.0900  44
     H22Z     HAL3  0.0900  44
  [ bonds ]
        N   C13
        N   C14
        N   C15
      C13  H13A
      C13  H13B
      C13  H13C
      C14  H14A
      C14  H14B
      C14  H14C
      C15  H15A
      C15  H15B
      C15  H15C
        N   C12
      C12  H12A
      C12  H12B
      C12   C11
      C11  H11A
      C11  H11B
      C11   O12
      O11    C1
      O12     P
        P   O11
        P   O13
        P   O14
       C1    HA
       C1    HB
       C1    C2
       C2    HS
       C2    C3
       C2   O21
       C3    HX
       C3    HY
       C3   O31
      O21   C21
      C21   C22
      C21   O22
      C22   H2R
      C22   H2S
      C22   C23
      C23   H3R
      C23   H3S
      C23   C24
      C24   H4R
      C24   C25
      C25   H5R
      C25   C26
      C26   H6R
      C26   H6S
      C26   C27
      C27   H7R
      C27   C28
      C28   H8R
      C28   C29
      C29   H9R
      C29   H9S
      C29  C210
     C210  H10R
     C210  C211
     C211  H11R
     C211  C212
     C212  H12R
     C212  H12S
     C212  C213
     C213  H13R
     C213  C214
     C214  H14R
     C214  C215
     C215  H15R
     C215  H15S
     C215  C216
     C216  H16R
     C216  C217
     C217  H17R
     C217  C218
     C218  H18R
     C218  H18S
     C218  C219
     C219  H19R
     C219  C220
     C220  H20R
     C220  C221
     C221  H21R
     C221  H21S
     C221  C222
     C222  H22R
     C222  H22S
     C222  H22T
      O31   C31
      C31   C32
      C31   O32
      C32   H2X
      C32   H2Y
      C32   C33
      C33   H3X
      C33   H3Y
      C33   C34
      C34   H4X
      C34   C35
      C35   H5X
      C35   C36
      C36   H6X
      C36   H6Y
      C36   C37
      C37   H7X
      C37   C38
      C38   H8X
      C38   C39
      C39   H9X
      C39   H9Y
      C39  C310
     C310  H10X
     C310  C311
     C311  H11X
     C311  C312
     C312  H12X
     C312  H12Y
     C312  C313
     C313  H13X
     C313  C314
     C314  H14X
     C314  C315
     C315  H15X
     C315  H15Y
     C315  C316
     C316  H16X
     C316  C317
     C317  H17X
     C317  C318
     C318  H18X
     C318  H18Y
     C318  C319
     C319  H19X
     C319  C320
     C320  H20X
     C320  C321
     C321  H21X
     C321  H21Y
     C321  C322
     C322  H22X
     C322  H22Y
     C322  H22Z
  [ impropers ]
      C21   O21   C22   O22
      C31   O31   C32   O32

[ DDOPE ]
; 1-Docosahexaenoyl-2-Docosahexaenoyl-Phosphatidylethanolamine
  [ atoms ]
        N     NH3L -0.3000   1
      HN1      HCL  0.3300   1
      HN2      HCL  0.3300   1
      HN3      HCL  0.3300   1
      C12     CTL2  0.1300   1
     H12A     HAL2  0.0900   1
     H12B     HAL2  0.0900   1
      C11     CTL2 -0.0800   2
     H11A     HAL2  0.0900   2
     H11B     HAL2  0.0900   2
        P       PL  1.5000   2
      O13      O2L -0.7800   2
      O14      O2L -0.7800   2
      O12     OSLP -0.5700   2
      O11     OSLP -0.5700   2
       C1     CTL2 -0.0800   2
       HA     HAL2  0.0900   2
       HB     HAL2  0.0900   2
       C2     CTL1  0.1700   3
       HS     HAL1  0.0900   3
      O21      OSL -0.4900   3
      C21       CL  0.9000   3
      O22      OBL -0.6300   3
      C22     CTL2 -0.2200   3
      H2R     HAL2  0.0900   3
      H2S     HAL2  0.0900   3
       C3     CTL2  0.0800   4
       HX     HAL2  0.0900   4
       HY     HAL2  0.0900   4
      O31      OSL -0.4900   4
      C31       CL  0.9000   4
      O32      OBL -0.6300   4
      C32     CTL2 -0.2200   4
      H2X     HAL2  0.0900   4
      H2Y     HAL2  0.0900   4
      C23     CTL2 -0.1800   5
      H3R     HAL2  0.0900   5
      H3S     HAL2  0.0900   5
      C24     CEL1 -0.1500   6
      H4R     HEL1  0.1500   6
      C25     CEL1 -0.1500   7
      H5R     HEL1  0.1500   7
      C26     CTL2 -0.1800   8
      H6R     HAL2  0.0900   8
      H6S     HAL2  0.0900   8
      C27     CEL1 -0.1500   9
      H7R     HEL1  0.1500   9
      C28     CEL1 -0.1500  10
      H8R     HEL1  0.1500  10
      C29     CTL2 -0.1800  11
      H9R     HAL2  0.0900  11
      H9S     HAL2  0.0900  11
     C210     CEL1 -0.1500  12
     H10R     HEL1  0.1500  12
     C211     CEL1 -0.1500  13
     H11R     HEL1  0.1500  13
     C212     CTL2 -0.1800  14
     H12R     HAL2  0.0900  14
     H12S     HAL2  0.0900  14
     C213     CEL1 -0.1500  15
     H13R     HEL1  0.1500  15
     C214     CEL1 -0.1500  16
     H14R     HEL1  0.1500  16
     C215     CTL2 -0.1800  17
     H15R     HAL2  0.0900  17
     H15S     HAL2  0.0900  17
     C216     CEL1 -0.1500  18
     H16R     HEL1  0.1500  18
     C217     CEL1 -0.1500  19
     H17R     HEL1  0.1500  19
     C218     CTL2 -0.1800  20
     H18R     HAL2  0.0900  20
     H18S     HAL2  0.0900  20
     C219     CEL1 -0.1500  21
     H19R     HEL1  0.1500  21
     C220     CEL1 -0.1500  22
     H20R     HEL1  0.1500  22
     C221     CTL2 -0.1800  23
     H21R     HAL2  0.0900  23
     H21S     HAL2  0.0900  23
     C222     CTL3 -0.2700  24
     H22R     HAL3  0.0900  24
     H22S     HAL3  0.0900  24
     H22T     HAL3  0.0900  24
      C33     CTL2 -0.1800  25
      H3X     HAL2  0.0900  25
      H3Y     HAL2  0.0900  25
      C34     CEL1 -0.1500  26
      H4X     HEL1  0.1500  26
      C35     CEL1 -0.1500  27
      H5X     HEL1  0.1500  27
      C36     CTL2 -0.1800  28
      H6X     HAL2  0.0900  28
      H6Y     HAL2  0.0900  28
      C37     CEL1 -0.1500  29
      H7X     HEL1  0.1500  29
      C38     CEL1 -0.1500  30
      H8X     HEL1  0.1500  30
      C39     CTL2 -0.1800  31
      H9X     HAL2  0.0900  31
      H9Y     HAL2  0.0900  31
     C310     CEL1 -0.1500  32
     H10X     HEL1  0.1500  32
     C311     CEL1 -0.1500  33
     H11X     HEL1  0.1500  33
     C312     CTL2 -0.1800  34
     H12X     HAL2  0.0900  34
     H12Y     HAL2  0.0900  34
     C313     CEL1 -0.1500  35
     H13X     HEL1  0.1500  35
     C314     CEL1 -0.1500  36
     H14X     HEL1  0.1500  36
     C315     CTL2 -0.1800  37
     H15X     HAL2  0.0900  37
     H15Y     HAL2  0.0900  37
     C316     CEL1 -0.1500  38
     H16X     HEL1  0.1500  38
     C317     CEL1 -0.1500  39
     H17X     HEL1  0.1500  39
     C318     CTL2 -0.1800  40
     H18X     HAL2  0.0900  40
     H18Y     HAL2  0.0900  40
     C319     CEL1 -0.1500  41
     H19X     HEL1  0.1500  41
     C320     CEL1 -0.1500  42
     H20X     HEL1  0.1500  42
     C321     CTL2 -0.1800  43
     H21X     HAL2  0.0900  43
     H21Y     HAL2  0.0900  43
     C322     CTL3 -0.2700  44
     H22X     HAL3  0.0900  44
     H22Y     HAL3  0.0900  44
     H22Z     HAL3  0.0900  44
  [ bonds ]
        N   HN1
        N   HN2
        N   HN3
        N   C12
      C12  H12A
      C12  H12B
      C12   C11
      C11  H11A
      C11  H11B
      C11   O12
       C1   O11
      O12     P
        P   O11
        P   O13
        P   O14
       C1    HA
       C1    HB
       C1    C2
       C2    HS
       C2    C3
       C2   O21
       C3    HX
       C3    HY
       C3   O31
      O21   C21
      C21   C22
      C21   O22
      C22   H2R
      C22   H2S
      C22   C23
      C23   H3R
      C23   H3S
      C23   C24
      C24   H4R
      C24   C25
      C25   H5R
      C25   C26
      C26   H6R
      C26   H6S
      C26   C27
      C27   H7R
      C27   C28
      C28   H8R
      C28   C29
      C29   H9R
      C29   H9S
      C29  C210
     C210  H10R
     C210  C211
     C211  H11R
     C211  C212
     C212  H12R
     C212  H12S
     C212  C213
     C213  H13R
     C213  C214
     C214  H14R
     C214  C215
     C215  H15R
     C215  H15S
     C215  C216
     C216  H16R
     C216  C217
     C217  H17R
     C217  C218
     C218  H18R
     C218  H18S
     C218  C219
     C219  H19R
     C219  C220
     C220  H20R
     C220  C221
     C221  H21R
     C221  H21S
     C221  C222
     C222  H22R
     C222  H22S
     C222  H22T
      O31   C31
      C31   C32
      C31   O32
      C32   H2X
      C32   H2Y
      C32   C33
      C33   H3X
      C33   H3Y
      C33   C34
      C34   H4X
      C34   C35
      C35   H5X
      C35   C36
      C36   H6X
      C36   H6Y
      C36   C37
      C37   H7X
      C37   C38
      C38   H8X
      C38   C39
      C39   H9X
      C39   H9Y
      C39  C310
     C310  H10X
     C310  C311
     C311  H11X
     C311  C312
     C312  H12X
     C312  H12Y
     C312  C313
     C313  H13X
     C313  C314
     C314  H14X
     C314  C315
     C315  H15X
     C315  H15Y
     C315  C316
     C316  H16X
     C316  C317
     C317  H17X
     C317  C318
     C318  H18X
     C318  H18Y
     C318  C319
     C319  H19X
     C319  C320
     C320  H20X
     C320  C321
     C321  H21X
     C321  H21Y
     C321  C322
     C322  H22X
     C322  H22Y
     C322  H22Z
  [ impropers ]
      C21   O21   C22   O22
      C31   O31   C32   O32

[ DDOPS ]
; 1-Docosahexaenoyl-2-Docosahexaenoyl-Phosphatidylserine
  [ atoms ]
        N     NH3L -0.3000   1
      HN1      HCL  0.3300   1
      HN2      HCL  0.3300   1
      HN3      HCL  0.3300   1
      C12     CTL1  0.2100   1
     H12A      HBL  0.1000   1
      C13      CCL  0.3400   2
     O13A      OCL -0.6700   2
     O13B      OCL -0.6700   2
      C11     CTL2 -0.0800   3
     H11A     HAL2  0.0900   3
     H11B     HAL2  0.0900   3
        P       PL  1.5000   3
      O13      O2L -0.7800   3
      O14      O2L -0.7800   3
      O12     OSLP -0.5700   3
      O11     OSLP -0.5700   3
       C1     CTL2 -0.0800   3
       HA     HAL2  0.0900   3
       HB     HAL2  0.0900   3
       C2     CTL1  0.1700   4
       HS     HAL1  0.0900   4
      O21      OSL -0.4900   4
      C21       CL  0.9000   4
      O22      OBL -0.6300   4
      C22     CTL2 -0.2200   4
      H2R     HAL2  0.0900   4
      H2S     HAL2  0.0900   4
       C3     CTL2  0.0800   5
       HX     HAL2  0.0900   5
       HY     HAL2  0.0900   5
      O31      OSL -0.4900   5
      C31       CL  0.9000   5
      O32      OBL -0.6300   5
      C32     CTL2 -0.2200   5
      H2X     HAL2  0.0900   5
      H2Y     HAL2  0.0900   5
      C23     CTL2 -0.1800   6
      H3R     HAL2  0.0900   6
      H3S     HAL2  0.0900   6
      C24     CEL1 -0.1500   7
      H4R     HEL1  0.1500   7
      C25     CEL1 -0.1500   8
      H5R     HEL1  0.1500   8
      C26     CTL2 -0.1800   9
      H6R     HAL2  0.0900   9
      H6S     HAL2  0.0900   9
      C27     CEL1 -0.1500  10
      H7R     HEL1  0.1500  10
      C28     CEL1 -0.1500  11
      H8R     HEL1  0.1500  11
      C29     CTL2 -0.1800  12
      H9R     HAL2  0.0900  12
      H9S     HAL2  0.0900  12
     C210     CEL1 -0.1500  13
     H10R     HEL1  0.1500  13
     C211     CEL1 -0.1500  14
     H11R     HEL1  0.1500  14
     C212     CTL2 -0.1800  15
     H12R     HAL2  0.0900  15
     H12S     HAL2  0.0900  15
     C213     CEL1 -0.1500  16
     H13R     HEL1  0.1500  16
     C214     CEL1 -0.1500  17
     H14R     HEL1  0.1500  17
     C215     CTL2 -0.1800  18
     H15R     HAL2  0.0900  18
     H15S     HAL2  0.0900  18
     C216     CEL1 -0.1500  19
     H16R     HEL1  0.1500  19
     C217     CEL1 -0.1500  20
     H17R     HEL1  0.1500  20
     C218     CTL2 -0.1800  21
     H18R     HAL2  0.0900  21
     H18S     HAL2  0.0900  21
     C219     CEL1 -0.1500  22
     H19R     HEL1  0.1500  22
     C220     CEL1 -0.1500  23
     H20R     HEL1  0.1500  23
     C221     CTL2 -0.1800  24
     H21R     HAL2  0.0900  24
     H21S     HAL2  0.0900  24
     C222     CTL3 -0.2700  25
     H22R     HAL3  0.0900  25
     H22S     HAL3  0.0900  25
     H22T     HAL3  0.0900  25
      C33     CTL2 -0.1800  26
      H3X     HAL2  0.0900  26
      H3Y     HAL2  0.0900  26
      C34     CEL1 -0.1500  27
      H4X     HEL1  0.1500  27
      C35     CEL1 -0.1500  28
      H5X     HEL1  0.1500  28
      C36     CTL2 -0.1800  29
      H6X     HAL2  0.0900  29
      H6Y     HAL2  0.0900  29
      C37     CEL1 -0.1500  30
      H7X     HEL1  0.1500  30
      C38     CEL1 -0.1500  31
      H8X     HEL1  0.1500  31
      C39     CTL2 -0.1800  32
      H9X     HAL2  0.0900  32
      H9Y     HAL2  0.0900  32
     C310     CEL1 -0.1500  33
     H10X     HEL1  0.1500  33
     C311     CEL1 -0.1500  34
     H11X     HEL1  0.1500  34
     C312     CTL2 -0.1800  35
     H12X     HAL2  0.0900  35
     H12Y     HAL2  0.0900  35
     C313     CEL1 -0.1500  36
     H13X     HEL1  0.1500  36
     C314     CEL1 -0.1500  37
     H14X     HEL1  0.1500  37
     C315     CTL2 -0.1800  38
     H15X     HAL2  0.0900  38
     H15Y     HAL2  0.0900  38
     C316     CEL1 -0.1500  39
     H16X     HEL1  0.1500  39
     C317     CEL1 -0.1500  40
     H17X     HEL1  0.1500  40
     C318     CTL2 -0.1800  41
     H18X     HAL2  0.0900  41
     H18Y     HAL2  0.0900  41
     C319     CEL1 -0.1500  42
     H19X     HEL1  0.1500  42
     C320     CEL1 -0.1500  43
     H20X     HEL1  0.1500  43
     C321     CTL2 -0.1800  44
     H21X     HAL2  0.0900  44
     H21Y     HAL2  0.0900  44
     C322     CTL3 -0.2700  45
     H22X     HAL3  0.0900  45
     H22Y     HAL3  0.0900  45
     H22Z     HAL3  0.0900  45
  [ bonds ]
        N   HN1
        N   HN2
        N   HN3
        N   C12
     O13B   C13
      C13   C12
      C13  O13A
      C12  H12A
      C12   C11
       C1   O11
      C11  H11A
      C11  H11B
      C11   O12
      O12     P
        P   O11
        P   O13
        P   O14
       C1    HA
       C1    HB
       C1    C2
       C2    HS
       C2    C3
       C2   O21
       C3    HX
       C3    HY
       C3   O31
      O21   C21
      C21   C22
      C21   O22
      C22   H2R
      C22   H2S
      C22   C23
      C23   H3R
      C23   H3S
      C23   C24
      C24   H4R
      C24   C25
      C25   H5R
      C25   C26
      C26   H6R
      C26   H6S
      C26   C27
      C27   H7R
      C27   C28
      C28   H8R
      C28   C29
      C29   H9R
      C29   H9S
      C29  C210
     C210  H10R
     C210  C211
     C211  H11R
     C211  C212
     C212  H12R
     C212  H12S
     C212  C213
     C213  H13R
     C213  C214
     C214  H14R
     C214  C215
     C215  H15R
     C215  H15S
     C215  C216
     C216  H16R
     C216  C217
     C217  H17R
     C217  C218
     C218  H18R
     C218  H18S
     C218  C219
     C219  H19R
     C219  C220
     C220  H20R
     C220  C221
     C221  H21R
     C221  H21S
     C221  C222
     C222  H22R
     C222  H22S
     C222  H22T
      O31   C31
      C31   C32
      C31   O32
      C32   H2X
      C32   H2Y
      C32   C33
      C33   H3X
      C33   H3Y
      C33   C34
      C34   H4X
      C34   C35
      C35   H5X
      C35   C36
      C36   H6X
      C36   H6Y
      C36   C37
      C37   H7X
      C37   C38
      C38   H8X
      C38   C39
      C39   H9X
      C39   H9Y
      C39  C310
     C310  H10X
     C310  C311
     C311  H11X
     C311  C312
     C312  H12X
     C312  H12Y
     C312  C313
     C313  H13X
     C313  C314
     C314  H14X
     C314  C315
     C315  H15X
     C315  H15Y
     C315  C316
     C316  H16X
     C316  C317
     C317  H17X
     C317  C318
     C318  H18X
     C318  H18Y
     C318  C319
     C319  H19X
     C319  C320
     C320  H20X
     C320  C321
     C321  H21X
     C321  H21Y
     C321  C322
     C322  H22X
     C322  H22Y
     C322  H22Z
  [ impropers ]
      C21   O21   C22   O22
      C31   O31   C32   O32
      C13   C12  O13B  O13A

[ DDPC ]
; 1,2 didecanoyl-D-glycero-3-Phosphatidylcholine
  [ atoms ]
        N      NTL -0.6000   1
      C13     CTL5 -0.3500   1
     H13A       HL  0.2500   1
     H13B       HL  0.2500   1
     H13C       HL  0.2500   1
      C14     CTL5 -0.3500   1
     H14A       HL  0.2500   1
     H14B       HL  0.2500   1
     H14C       HL  0.2500   1
      C15     CTL5 -0.3500   1
     H15A       HL  0.2500   1
     H15B       HL  0.2500   1
     H15C       HL  0.2500   1
      C12     CTL2 -0.1000   1
     H12A       HL  0.2500   1
     H12B       HL  0.2500   1
      C11     CTL2 -0.0800   2
     H11A     HAL2  0.0900   2
     H11B     HAL2  0.0900   2
        P       PL  1.5000   2
      O13      O2L -0.7800   2
      O14      O2L -0.7800   2
      O11     OSLP -0.5700   2
      O12     OSLP -0.5700   2
       C1     CTL2 -0.0800   2
       HA     HAL2  0.0900   2
       HB     HAL2  0.0900   2
       C2     CTL1  0.1700   3
       HS     HAL1  0.0900   3
      O21      OSL -0.4900   3
      C21       CL  0.9000   3
      O22      OBL -0.6300   3
      C22     CTL2 -0.2200   3
      H2R     HAL2  0.0900   3
      H2S     HAL2  0.0900   3
       C3     CTL2  0.0800   4
       HX     HAL2  0.0900   4
       HY     HAL2  0.0900   4
      O31      OSL -0.4900   4
      C31       CL  0.9000   4
      O32      OBL -0.6300   4
      C32     CTL2 -0.2200   4
      H2X     HAL2  0.0900   4
      H2Y     HAL2  0.0900   4
      C23     CTL2 -0.1800   5
      H3R     HAL2  0.0900   5
      H3S     HAL2  0.0900   5
      C24     CTL2 -0.1800   6
      H4R     HAL2  0.0900   6
      H4S     HAL2  0.0900   6
      C25     CTL2 -0.1800   7
      H5R     HAL2  0.0900   7
      H5S     HAL2  0.0900   7
      C26     CTL2 -0.1800   8
      H6R     HAL2  0.0900   8
      H6S     HAL2  0.0900   8
      C27     CTL2 -0.1800   9
      H7R     HAL2  0.0900   9
      H7S     HAL2  0.0900   9
      C28     CTL2 -0.1800  10
      H8R     HAL2  0.0900  10
      H8S     HAL2  0.0900  10
      C29     CTL2 -0.1800  11
      H9R     HAL2  0.0900  11
      H9S     HAL2  0.0900  11
     C210     CTL3 -0.2700  12
     H10R     HAL3  0.0900  12
     H10S     HAL3  0.0900  12
     H10T     HAL3  0.0900  12
      C33     CTL2 -0.1800  13
      H3X     HAL2  0.0900  13
      H3Y     HAL2  0.0900  13
      C34     CTL2 -0.1800  14
      H4X     HAL2  0.0900  14
      H4Y     HAL2  0.0900  14
      C35     CTL2 -0.1800  15
      H5X     HAL2  0.0900  15
      H5Y     HAL2  0.0900  15
      C36     CTL2 -0.1800  16
      H6X     HAL2  0.0900  16
      H6Y     HAL2  0.0900  16
      C37     CTL2 -0.1800  17
      H7X     HAL2  0.0900  17
      H7Y     HAL2  0.0900  17
      C38     CTL2 -0.1800  18
      H8X     HAL2  0.0900  18
      H8Y     HAL2  0.0900  18
      C39     CTL2 -0.1800  19
      H9X     HAL2  0.0900  19
      H9Y     HAL2  0.0900  19
     C310     CTL3 -0.2700  20
     H10X     HAL3  0.0900  20
     H10Y     HAL3  0.0900  20
     H10Z     HAL3  0.0900  20
  [ bonds ]
        N   C13
        N   C14
        N   C15
      C13  H13A
      C13  H13B
      C13  H13C
      C14  H14A
      C14  H14B
      C14  H14C
      C15  H15A
      C15  H15B
      C15  H15C
        N   C12
      C12  H12A
      C12  H12B
      C12   C11
      C11  H11A
      C11  H11B
      C11   O12
      O12     P
        P   O11
        P   O13
        P   O14
       C1    HA
       C1    HB
       C1    C2
       C1   O11
       C2    HS
       C2    C3
       C2   O21
       C3    HX
       C3    HY
       C3   O31
      O21   C21
      C21   C22
      C21   O22
      C22   H2R
      C22   H2S
      C22   C23
      C23   H3R
      C23   H3S
      C23   C24
      C24   H4R
      C24   H4S
      C24   C25
      C25   H5R
      C25   H5S
      C25   C26
      C26   H6R
      C26   H6S
      C26   C27
      C27   H7R
      C27   H7S
      C27   C28
      C28   H8R
      C28   H8S
      C28   C29
      C29   H9R
      C29   H9S
      C29  C210
     C210  H10R
     C210  H10S
     C210  H10T
      O31   C31
      C31   C32
      C31   O32
      C32   H2X
      C32   H2Y
      C32   C33
      C33   H3X
      C33   H3Y
      C33   C34
      C34   H4X
      C34   H4Y
      C34   C35
      C35   H5X
      C35   H5Y
      C35   C36
      C36   H6X
      C36   H6Y
      C36   C37
      C37   H7X
      C37   H7Y
      C37   C38
      C38   H8X
      C38   H8Y
      C38   C39
      C39   H9X
      C39   H9Y
      C39  C310
     C310  H10X
     C310  H10Y
     C310  H10Z
  [ impropers ]
      C21   O21   C22   O22
      C31   O31   C32   O32

[ DEPA ]
; !! di-erucic-phosphatidic acid (diC22:1)
  [ atoms ]
        P       PL  1.5000   1
      O13      O2L -0.8200   1
      O14      O2L -0.8200   1
      O12      OHL -0.6800   1
      H12      HOL  0.3400   1
      O11     OSLP -0.6200   1
       C1     CTL2 -0.0800   1
       HA     HAL2  0.0900   1
       HB     HAL2  0.0900   1
       C2     CTL1  0.1700   2
       HS     HAL1  0.0900   2
      O21      OSL -0.4900   2
      C21       CL  0.9000   2
      O22      OBL -0.6300   2
      C22     CTL2 -0.2200   2
      H2R     HAL2  0.0900   2
      H2S     HAL2  0.0900   2
       C3     CTL2  0.0800   3
       HX     HAL2  0.0900   3
       HY     HAL2  0.0900   3
      O31      OSL -0.4900   3
      C31       CL  0.9000   3
      O32      OBL -0.6300   3
      C32     CTL2 -0.2200   3
      H2X     HAL2  0.0900   3
      H2Y     HAL2  0.0900   3
      C23     CTL2 -0.1800   4
      H3R     HAL2  0.0900   4
      H3S     HAL2  0.0900   4
      C24     CTL2 -0.1800   5
      H4R     HAL2  0.0900   5
      H4S     HAL2  0.0900   5
      C25     CTL2 -0.1800   6
      H5R     HAL2  0.0900   6
      H5S     HAL2  0.0900   6
      C26     CTL2 -0.1800   7
      H6R     HAL2  0.0900   7
      H6S     HAL2  0.0900   7
      C27     CTL2 -0.1800   8
      H7R     HAL2  0.0900   8
      H7S     HAL2  0.0900   8
      C28     CTL2 -0.1800   9
      H8R     HAL2  0.0900   9
      H8S     HAL2  0.0900   9
      C29     CTL2 -0.1800  10
      H9R     HAL2  0.0900  10
      H9S     HAL2  0.0900  10
     C210     CTL2 -0.1800  11
     H10R     HAL2  0.0900  11
     H10S     HAL2  0.0900  11
     C211     CTL2 -0.1800  12
     H11R     HAL2  0.0900  12
     H11S     HAL2  0.0900  12
     C212     CTL2 -0.1800  13
     H12R     HAL2  0.0900  13
     H12S     HAL2  0.0900  13
     C213     CEL1 -0.1500  14
     H13R     HEL1  0.1500  14
     C214     CEL1 -0.1500  15
     H14R     HEL1  0.1500  15
     C215     CTL2 -0.1800  16
     H15R     HAL2  0.0900  16
     H15S     HAL2  0.0900  16
     C216     CTL2 -0.1800  17
     H16R     HAL2  0.0900  17
     H16S     HAL2  0.0900  17
     C217     CTL2 -0.1800  18
     H17R     HAL2  0.0900  18
     H17S     HAL2  0.0900  18
     C218     CTL2 -0.1800  19
     H18R     HAL2  0.0900  19
     H18S     HAL2  0.0900  19
     C219     CTL2 -0.1800  20
     H19R     HAL2  0.0900  20
     H19S     HAL2  0.0900  20
     C220     CTL2 -0.1800  21
     H20R     HAL2  0.0900  21
     H20S     HAL2  0.0900  21
     C221     CTL2 -0.1800  22
     H21R     HAL2  0.0900  22
     H21S     HAL2  0.0900  22
     C222     CTL3 -0.2700  23
     H22R     HAL3  0.0900  23
     H22S     HAL3  0.0900  23
     H22T     HAL3  0.0900  23
      C33     CTL2 -0.1800  24
      H3X     HAL2  0.0900  24
      H3Y     HAL2  0.0900  24
      C34     CTL2 -0.1800  25
      H4X     HAL2  0.0900  25
      H4Y     HAL2  0.0900  25
      C35     CTL2 -0.1800  26
      H5X     HAL2  0.0900  26
      H5Y     HAL2  0.0900  26
      C36     CTL2 -0.1800  27
      H6X     HAL2  0.0900  27
      H6Y     HAL2  0.0900  27
      C37     CTL2 -0.1800  28
      H7X     HAL2  0.0900  28
      H7Y     HAL2  0.0900  28
      C38     CTL2 -0.1800  29
      H8X     HAL2  0.0900  29
      H8Y     HAL2  0.0900  29
      C39     CTL2 -0.1800  30
      H9X     HAL2  0.0900  30
      H9Y     HAL2  0.0900  30
     C310     CTL2 -0.1800  31
     H10X     HAL2  0.0900  31
     H10Y     HAL2  0.0900  31
     C311     CTL2 -0.1800  32
     H11X     HAL2  0.0900  32
     H11Y     HAL2  0.0900  32
     C312     CTL2 -0.1800  33
     H12X     HAL2  0.0900  33
     H12Y     HAL2  0.0900  33
     C313     CEL1 -0.1500  34
     H13X     HEL1  0.1500  34
     C314     CEL1 -0.1500  35
     H14X     HEL1  0.1500  35
     C315     CTL2 -0.1800  36
     H15X     HAL2  0.0900  36
     H15Y     HAL2  0.0900  36
     C316     CTL2 -0.1800  37
     H16X     HAL2  0.0900  37
     H16Y     HAL2  0.0900  37
     C317     CTL2 -0.1800  38
     H17X     HAL2  0.0900  38
     H17Y     HAL2  0.0900  38
     C318     CTL2 -0.1800  39
     H18X     HAL2  0.0900  39
     H18Y     HAL2  0.0900  39
     C319     CTL2 -0.1800  40
     H19X     HAL2  0.0900  40
     H19Y     HAL2  0.0900  40
     C320     CTL2 -0.1800  41
     H20X     HAL2  0.0900  41
     H20Y     HAL2  0.0900  41
     C321     CTL2 -0.1800  42
     H21X     HAL2  0.0900  42
     H21Y     HAL2  0.0900  42
     C322     CTL3 -0.2700  43
     H22X     HAL3  0.0900  43
     H22Y     HAL3  0.0900  43
     H22Z     HAL3  0.0900  43
  [ bonds ]
      O12     P
        P   O11
        P   O13
        P   O14
      O12   H12
      O11    C1
       C1    HA
       C1    HB
       C1    C2
       C2    HS
       C2    C3
       C2   O21
       C3    HX
       C3    HY
       C3   O31
      O21   C21
      C21   C22
      C21   O22
      C22   H2R
      C22   H2S
      C22   C23
      C23   H3R
      C23   H3S
      C23   C24
      C24   H4R
      C24   H4S
      C24   C25
      C25   H5R
      C25   H5S
      C25   C26
      C26   H6R
      C26   H6S
      C26   C27
      C27   H7R
      C27   H7S
      C27   C28
      C28   H8R
      C28   H8S
      C28   C29
      C29   H9R
      C29   H9S
      C29  C210
     C210  H10R
     C210  H10S
     C210  C211
     C211  H11R
     C211  H11S
     C211  C212
     C212  H12R
     C212  H12S
     C212  C213
     C213  H13R
     C213  C214
     C214  H14R
     C214  C215
     C215  H15R
     C215  H15S
     C215  C216
     C216  H16R
     C216  H16S
     C216  C217
     C217  H17R
     C217  H17S
     C217  C218
     C218  H18R
     C218  H18S
     C218  C219
     C219  H19R
     C219  H19S
     C219  C220
     C220  H20R
     C220  H20S
     C220  C221
     C221  H21R
     C221  H21S
     C221  C222
     C222  H22R
     C222  H22S
     C222  H22T
      O31   C31
      C31   C32
      C31   O32
      C32   H2X
      C32   H2Y
      C32   C33
      C33   H3X
      C33   H3Y
      C33   C34
      C34   H4X
      C34   H4Y
      C34   C35
      C35   H5X
      C35   H5Y
      C35   C36
      C36   H6X
      C36   H6Y
      C36   C37
      C37   H7X
      C37   H7Y
      C37   C38
      C38   H8X
      C38   H8Y
      C38   C39
      C39   H9X
      C39   H9Y
      C39  C310
     C310  H10X
     C310  H10Y
     C310  C311
     C311  H11X
     C311  H11Y
     C311  C312
     C312  H12X
     C312  H12Y
     C312  C313
     C313  H13X
     C313  C314
     C314  H14X
     C314  C315
     C315  H15X
     C315  H15Y
     C315  C316
     C316  H16X
     C316  H16Y
     C316  C317
     C317  H17X
     C317  H17Y
     C317  C318
     C318  H18X
     C318  H18Y
     C318  C319
     C319  H19X
     C319  H19Y
     C319  C320
     C320  H20X
     C320  H20Y
     C320  C321
     C321  H21X
     C321  H21Y
     C321  C322
     C322  H22X
     C322  H22Y
     C322  H22Z
  [ impropers ]
      C21   O21   C22   O22
      C31   O31   C32   O32

[ DEPC ]
; !! di-erucic-phosphatidylcholine (diC22:1)
  [ atoms ]
        N      NTL -0.6000   1
      C13     CTL5 -0.3500   1
     H13A       HL  0.2500   1
     H13B       HL  0.2500   1
     H13C       HL  0.2500   1
      C14     CTL5 -0.3500   1
     H14A       HL  0.2500   1
     H14B       HL  0.2500   1
     H14C       HL  0.2500   1
      C15     CTL5 -0.3500   1
     H15A       HL  0.2500   1
     H15B       HL  0.2500   1
     H15C       HL  0.2500   1
      C12     CTL2 -0.1000   1
     H12A       HL  0.2500   1
     H12B       HL  0.2500   1
      C11     CTL2 -0.0800   2
     H11A     HAL2  0.0900   2
     H11B     HAL2  0.0900   2
        P       PL  1.5000   2
      O13      O2L -0.7800   2
      O14      O2L -0.7800   2
      O12     OSLP -0.5700   2
      O11     OSLP -0.5700   2
       C1     CTL2 -0.0800   2
       HA     HAL2  0.0900   2
       HB     HAL2  0.0900   2
       C2     CTL1  0.1700   3
       HS     HAL1  0.0900   3
      O21      OSL -0.4900   3
      C21       CL  0.9000   3
      O22      OBL -0.6300   3
      C22     CTL2 -0.2200   3
      H2R     HAL2  0.0900   3
      H2S     HAL2  0.0900   3
       C3     CTL2  0.0800   4
       HX     HAL2  0.0900   4
       HY     HAL2  0.0900   4
      O31      OSL -0.4900   4
      C31       CL  0.9000   4
      O32      OBL -0.6300   4
      C32     CTL2 -0.2200   4
      H2X     HAL2  0.0900   4
      H2Y     HAL2  0.0900   4
      C23     CTL2 -0.1800   5
      H3R     HAL2  0.0900   5
      H3S     HAL2  0.0900   5
      C24     CTL2 -0.1800   6
      H4R     HAL2  0.0900   6
      H4S     HAL2  0.0900   6
      C25     CTL2 -0.1800   7
      H5R     HAL2  0.0900   7
      H5S     HAL2  0.0900   7
      C26     CTL2 -0.1800   8
      H6R     HAL2  0.0900   8
      H6S     HAL2  0.0900   8
      C27     CTL2 -0.1800   9
      H7R     HAL2  0.0900   9
      H7S     HAL2  0.0900   9
      C28     CTL2 -0.1800  10
      H8R     HAL2  0.0900  10
      H8S     HAL2  0.0900  10
      C29     CTL2 -0.1800  11
      H9R     HAL2  0.0900  11
      H9S     HAL2  0.0900  11
     C210     CTL2 -0.1800  12
     H10R     HAL2  0.0900  12
     H10S     HAL2  0.0900  12
     C211     CTL2 -0.1800  13
     H11R     HAL2  0.0900  13
     H11S     HAL2  0.0900  13
     C212     CTL2 -0.1800  14
     H12R     HAL2  0.0900  14
     H12S     HAL2  0.0900  14
     C213     CEL1 -0.1500  15
     H13R     HEL1  0.1500  15
     C214     CEL1 -0.1500  16
     H14R     HEL1  0.1500  16
     C215     CTL2 -0.1800  17
     H15R     HAL2  0.0900  17
     H15S     HAL2  0.0900  17
     C216     CTL2 -0.1800  18
     H16R     HAL2  0.0900  18
     H16S     HAL2  0.0900  18
     C217     CTL2 -0.1800  19
     H17R     HAL2  0.0900  19
     H17S     HAL2  0.0900  19
     C218     CTL2 -0.1800  20
     H18R     HAL2  0.0900  20
     H18S     HAL2  0.0900  20
     C219     CTL2 -0.1800  21
     H19R     HAL2  0.0900  21
     H19S     HAL2  0.0900  21
     C220     CTL2 -0.1800  22
     H20R     HAL2  0.0900  22
     H20S     HAL2  0.0900  22
     C221     CTL2 -0.1800  23
     H21R     HAL2  0.0900  23
     H21S     HAL2  0.0900  23
     C222     CTL3 -0.2700  24
     H22R     HAL3  0.0900  24
     H22S     HAL3  0.0900  24
     H22T     HAL3  0.0900  24
      C33     CTL2 -0.1800  25
      H3X     HAL2  0.0900  25
      H3Y     HAL2  0.0900  25
      C34     CTL2 -0.1800  26
      H4X     HAL2  0.0900  26
      H4Y     HAL2  0.0900  26
      C35     CTL2 -0.1800  27
      H5X     HAL2  0.0900  27
      H5Y     HAL2  0.0900  27
      C36     CTL2 -0.1800  28
      H6X     HAL2  0.0900  28
      H6Y     HAL2  0.0900  28
      C37     CTL2 -0.1800  29
      H7X     HAL2  0.0900  29
      H7Y     HAL2  0.0900  29
      C38     CTL2 -0.1800  30
      H8X     HAL2  0.0900  30
      H8Y     HAL2  0.0900  30
      C39     CTL2 -0.1800  31
      H9X     HAL2  0.0900  31
      H9Y     HAL2  0.0900  31
     C310     CTL2 -0.1800  32
     H10X     HAL2  0.0900  32
     H10Y     HAL2  0.0900  32
     C311     CTL2 -0.1800  33
     H11X     HAL2  0.0900  33
     H11Y     HAL2  0.0900  33
     C312     CTL2 -0.1800  34
     H12X     HAL2  0.0900  34
     H12Y     HAL2  0.0900  34
     C313     CEL1 -0.1500  35
     H13X     HEL1  0.1500  35
     C314     CEL1 -0.1500  36
     H14X     HEL1  0.1500  36
     C315     CTL2 -0.1800  37
     H15X     HAL2  0.0900  37
     H15Y     HAL2  0.0900  37
     C316     CTL2 -0.1800  38
     H16X     HAL2  0.0900  38
     H16Y     HAL2  0.0900  38
     C317     CTL2 -0.1800  39
     H17X     HAL2  0.0900  39
     H17Y     HAL2  0.0900  39
     C318     CTL2 -0.1800  40
     H18X     HAL2  0.0900  40
     H18Y     HAL2  0.0900  40
     C319     CTL2 -0.1800  41
     H19X     HAL2  0.0900  41
     H19Y     HAL2  0.0900  41
     C320     CTL2 -0.1800  42
     H20X     HAL2  0.0900  42
     H20Y     HAL2  0.0900  42
     C321     CTL2 -0.1800  43
     H21X     HAL2  0.0900  43
     H21Y     HAL2  0.0900  43
     C322     CTL3 -0.2700  44
     H22X     HAL3  0.0900  44
     H22Y     HAL3  0.0900  44
     H22Z     HAL3  0.0900  44
  [ bonds ]
        N   C13
        N   C14
        N   C15
      C13  H13A
      C13  H13B
      C13  H13C
      C14  H14A
      C14  H14B
      C14  H14C
      C15  H15A
      C15  H15B
      C15  H15C
        N   C12
      C12  H12A
      C12  H12B
      C12   C11
      C11  H11A
      C11  H11B
      C11   O12
      O11    C1
      O12     P
        P   O11
        P   O13
        P   O14
       C1    HA
       C1    HB
       C1    C2
       C2    HS
       C2    C3
       C2   O21
       C3    HX
       C3    HY
       C3   O31
      O21   C21
      C21   C22
      C21   O22
      C22   H2R
      C22   H2S
      C22   C23
      C23   H3R
      C23   H3S
      C23   C24
      C24   H4R
      C24   H4S
      C24   C25
      C25   H5R
      C25   H5S
      C25   C26
      C26   H6R
      C26   H6S
      C26   C27
      C27   H7R
      C27   H7S
      C27   C28
      C28   H8R
      C28   H8S
      C28   C29
      C29   H9R
      C29   H9S
      C29  C210
     C210  H10R
     C210  H10S
     C210  C211
     C211  H11R
     C211  H11S
     C211  C212
     C212  H12R
     C212  H12S
     C212  C213
     C213  H13R
     C213  C214
     C214  H14R
     C214  C215
     C215  H15R
     C215  H15S
     C215  C216
     C216  H16R
     C216  H16S
     C216  C217
     C217  H17R
     C217  H17S
     C217  C218
     C218  H18R
     C218  H18S
     C218  C219
     C219  H19R
     C219  H19S
     C219  C220
     C220  H20R
     C220  H20S
     C220  C221
     C221  H21R
     C221  H21S
     C221  C222
     C222  H22R
     C222  H22S
     C222  H22T
      O31   C31
      C31   C32
      C31   O32
      C32   H2X
      C32   H2Y
      C32   C33
      C33   H3X
      C33   H3Y
      C33   C34
      C34   H4X
      C34   H4Y
      C34   C35
      C35   H5X
      C35   H5Y
      C35   C36
      C36   H6X
      C36   H6Y
      C36   C37
      C37   H7X
      C37   H7Y
      C37   C38
      C38   H8X
      C38   H8Y
      C38   C39
      C39   H9X
      C39   H9Y
      C39  C310
     C310  H10X
     C310  H10Y
     C310  C311
     C311  H11X
     C311  H11Y
     C311  C312
     C312  H12X
     C312  H12Y
     C312  C313
     C313  H13X
     C313  C314
     C314  H14X
     C314  C315
     C315  H15X
     C315  H15Y
     C315  C316
     C316  H16X
     C316  H16Y
     C316  C317
     C317  H17X
     C317  H17Y
     C317  C318
     C318  H18X
     C318  H18Y
     C318  C319
     C319  H19X
     C319  H19Y
     C319  C320
     C320  H20X
     C320  H20Y
     C320  C321
     C321  H21X
     C321  H21Y
     C321  C322
     C322  H22X
     C322  H22Y
     C322  H22Z
  [ impropers ]
      C21   O21   C22   O22
      C31   O31   C32   O32

[ DEPE ]
; !! di-erucic-phosphatidylethanolamine (diC22:1)
  [ atoms ]
        N     NH3L -0.3000   1
      HN1      HCL  0.3300   1
      HN2      HCL  0.3300   1
      HN3      HCL  0.3300   1
      C12     CTL2  0.1300   1
     H12A     HAL2  0.0900   1
     H12B     HAL2  0.0900   1
      C11     CTL2 -0.0800   2
     H11A     HAL2  0.0900   2
     H11B     HAL2  0.0900   2
        P       PL  1.5000   2
      O13      O2L -0.7800   2
      O14      O2L -0.7800   2
      O12     OSLP -0.5700   2
      O11     OSLP -0.5700   2
       C1     CTL2 -0.0800   2
       HA     HAL2  0.0900   2
       HB     HAL2  0.0900   2
       C2     CTL1  0.1700   3
       HS     HAL1  0.0900   3
      O21      OSL -0.4900   3
      C21       CL  0.9000   3
      O22      OBL -0.6300   3
      C22     CTL2 -0.2200   3
      H2R     HAL2  0.0900   3
      H2S     HAL2  0.0900   3
       C3     CTL2  0.0800   4
       HX     HAL2  0.0900   4
       HY     HAL2  0.0900   4
      O31      OSL -0.4900   4
      C31       CL  0.9000   4
      O32      OBL -0.6300   4
      C32     CTL2 -0.2200   4
      H2X     HAL2  0.0900   4
      H2Y     HAL2  0.0900   4
      C23     CTL2 -0.1800   5
      H3R     HAL2  0.0900   5
      H3S     HAL2  0.0900   5
      C24     CTL2 -0.1800   6
      H4R     HAL2  0.0900   6
      H4S     HAL2  0.0900   6
      C25     CTL2 -0.1800   7
      H5R     HAL2  0.0900   7
      H5S     HAL2  0.0900   7
      C26     CTL2 -0.1800   8
      H6R     HAL2  0.0900   8
      H6S     HAL2  0.0900   8
      C27     CTL2 -0.1800   9
      H7R     HAL2  0.0900   9
      H7S     HAL2  0.0900   9
      C28     CTL2 -0.1800  10
      H8R     HAL2  0.0900  10
      H8S     HAL2  0.0900  10
      C29     CTL2 -0.1800  11
      H9R     HAL2  0.0900  11
      H9S     HAL2  0.0900  11
     C210     CTL2 -0.1800  12
     H10R     HAL2  0.0900  12
     H10S     HAL2  0.0900  12
     C211     CTL2 -0.1800  13
     H11R     HAL2  0.0900  13
     H11S     HAL2  0.0900  13
     C212     CTL2 -0.1800  14
     H12R     HAL2  0.0900  14
     H12S     HAL2  0.0900  14
     C213     CEL1 -0.1500  15
     H13R     HEL1  0.1500  15
     C214     CEL1 -0.1500  16
     H14R     HEL1  0.1500  16
     C215     CTL2 -0.1800  17
     H15R     HAL2  0.0900  17
     H15S     HAL2  0.0900  17
     C216     CTL2 -0.1800  18
     H16R     HAL2  0.0900  18
     H16S     HAL2  0.0900  18
     C217     CTL2 -0.1800  19
     H17R     HAL2  0.0900  19
     H17S     HAL2  0.0900  19
     C218     CTL2 -0.1800  20
     H18R     HAL2  0.0900  20
     H18S     HAL2  0.0900  20
     C219     CTL2 -0.1800  21
     H19R     HAL2  0.0900  21
     H19S     HAL2  0.0900  21
     C220     CTL2 -0.1800  22
     H20R     HAL2  0.0900  22
     H20S     HAL2  0.0900  22
     C221     CTL2 -0.1800  23
     H21R     HAL2  0.0900  23
     H21S     HAL2  0.0900  23
     C222     CTL3 -0.2700  24
     H22R     HAL3  0.0900  24
     H22S     HAL3  0.0900  24
     H22T     HAL3  0.0900  24
      C33     CTL2 -0.1800  25
      H3X     HAL2  0.0900  25
      H3Y     HAL2  0.0900  25
      C34     CTL2 -0.1800  26
      H4X     HAL2  0.0900  26
      H4Y     HAL2  0.0900  26
      C35     CTL2 -0.1800  27
      H5X     HAL2  0.0900  27
      H5Y     HAL2  0.0900  27
      C36     CTL2 -0.1800  28
      H6X     HAL2  0.0900  28
      H6Y     HAL2  0.0900  28
      C37     CTL2 -0.1800  29
      H7X     HAL2  0.0900  29
      H7Y     HAL2  0.0900  29
      C38     CTL2 -0.1800  30
      H8X     HAL2  0.0900  30
      H8Y     HAL2  0.0900  30
      C39     CTL2 -0.1800  31
      H9X     HAL2  0.0900  31
      H9Y     HAL2  0.0900  31
     C310     CTL2 -0.1800  32
     H10X     HAL2  0.0900  32
     H10Y     HAL2  0.0900  32
     C311     CTL2 -0.1800  33
     H11X     HAL2  0.0900  33
     H11Y     HAL2  0.0900  33
     C312     CTL2 -0.1800  34
     H12X     HAL2  0.0900  34
     H12Y     HAL2  0.0900  34
     C313     CEL1 -0.1500  35
     H13X     HEL1  0.1500  35
     C314     CEL1 -0.1500  36
     H14X     HEL1  0.1500  36
     C315     CTL2 -0.1800  37
     H15X     HAL2  0.0900  37
     H15Y     HAL2  0.0900  37
     C316     CTL2 -0.1800  38
     H16X     HAL2  0.0900  38
     H16Y     HAL2  0.0900  38
     C317     CTL2 -0.1800  39
     H17X     HAL2  0.0900  39
     H17Y     HAL2  0.0900  39
     C318     CTL2 -0.1800  40
     H18X     HAL2  0.0900  40
     H18Y     HAL2  0.0900  40
     C319     CTL2 -0.1800  41
     H19X     HAL2  0.0900  41
     H19Y     HAL2  0.0900  41
     C320     CTL2 -0.1800  42
     H20X     HAL2  0.0900  42
     H20Y     HAL2  0.0900  42
     C321     CTL2 -0.1800  43
     H21X     HAL2  0.0900  43
     H21Y     HAL2  0.0900  43
     C322     CTL3 -0.2700  44
     H22X     HAL3  0.0900  44
     H22Y     HAL3  0.0900  44
     H22Z     HAL3  0.0900  44
  [ bonds ]
        N   HN1
        N   HN2
        N   HN3
        N   C12
      C12  H12A
      C12  H12B
      C12   C11
      C11  H11A
      C11  H11B
      C11   O12
       C1   O11
      O12     P
        P   O11
        P   O13
        P   O14
       C1    HA
       C1    HB
       C1    C2
       C2    HS
       C2    C3
       C2   O21
       C3    HX
       C3    HY
       C3   O31
      O21   C21
      C21   C22
      C21   O22
      C22   H2R
      C22   H2S
      C22   C23
      C23   H3R
      C23   H3S
      C23   C24
      C24   H4R
      C24   H4S
      C24   C25
      C25   H5R
      C25   H5S
      C25   C26
      C26   H6R
      C26   H6S
      C26   C27
      C27   H7R
      C27   H7S
      C27   C28
      C28   H8R
      C28   H8S
      C28   C29
      C29   H9R
      C29   H9S
      C29  C210
     C210  H10R
     C210  H10S
     C210  C211
     C211  H11R
     C211  H11S
     C211  C212
     C212  H12R
     C212  H12S
     C212  C213
     C213  H13R
     C213  C214
     C214  H14R
     C214  C215
     C215  H15R
     C215  H15S
     C215  C216
     C216  H16R
     C216  H16S
     C216  C217
     C217  H17R
     C217  H17S
     C217  C218
     C218  H18R
     C218  H18S
     C218  C219
     C219  H19R
     C219  H19S
     C219  C220
     C220  H20R
     C220  H20S
     C220  C221
     C221  H21R
     C221  H21S
     C221  C222
     C222  H22R
     C222  H22S
     C222  H22T
      O31   C31
      C31   C32
      C31   O32
      C32   H2X
      C32   H2Y
      C32   C33
      C33   H3X
      C33   H3Y
      C33   C34
      C34   H4X
      C34   H4Y
      C34   C35
      C35   H5X
      C35   H5Y
      C35   C36
      C36   H6X
      C36   H6Y
      C36   C37
      C37   H7X
      C37   H7Y
      C37   C38
      C38   H8X
      C38   H8Y
      C38   C39
      C39   H9X
      C39   H9Y
      C39  C310
     C310  H10X
     C310  H10Y
     C310  C311
     C311  H11X
     C311  H11Y
     C311  C312
     C312  H12X
     C312  H12Y
     C312  C313
     C313  H13X
     C313  C314
     C314  H14X
     C314  C315
     C315  H15X
     C315  H15Y
     C315  C316
     C316  H16X
     C316  H16Y
     C316  C317
     C317  H17X
     C317  H17Y
     C317  C318
     C318  H18X
     C318  H18Y
     C318  C319
     C319  H19X
     C319  H19Y
     C319  C320
     C320  H20X
     C320  H20Y
     C320  C321
     C321  H21X
     C321  H21Y
     C321  C322
     C322  H22X
     C322  H22Y
     C322  H22Z
  [ impropers ]
      C21   O21   C22   O22
      C31   O31   C32   O32

[ DEPG ]
; !! di-erucic-phosphatidylglycerol (diC22:1)
  [ atoms ]
      C13     CTL2  0.0500   1
     H13A     HAL2  0.0900   1
     H13B     HAL2  0.0900   1
      OC3      OHL -0.6500   1
      HO3      HOL  0.4200   1
      C12     CTL1  0.1400   2
     H12A     HAL1  0.0900   2
      OC2      OHL -0.6500   2
      HO2      HOL  0.4200   2
      C11     CTL2 -0.0800   3
     H11A     HAL2  0.0900   3
     H11B     HAL2  0.0900   3
        P       PL  1.5000   3
      O13      O2L -0.7800   3
      O14      O2L -0.7800   3
      O12     OSLP -0.5700   3
      O11     OSLP -0.5700   3
       C1     CTL2 -0.0800   3
       HA     HAL2  0.0900   3
       HB     HAL2  0.0900   3
       C2     CTL1  0.1700   4
       HS     HAL1  0.0900   4
      O21      OSL -0.4900   4
      C21       CL  0.9000   4
      O22      OBL -0.6300   4
      C22     CTL2 -0.2200   4
      H2R     HAL2  0.0900   4
      H2S     HAL2  0.0900   4
       C3     CTL2  0.0800   5
       HX     HAL2  0.0900   5
       HY     HAL2  0.0900   5
      O31      OSL -0.4900   5
      C31       CL  0.9000   5
      O32      OBL -0.6300   5
      C32     CTL2 -0.2200   5
      H2X     HAL2  0.0900   5
      H2Y     HAL2  0.0900   5
      C23     CTL2 -0.1800   6
      H3R     HAL2  0.0900   6
      H3S     HAL2  0.0900   6
      C24     CTL2 -0.1800   7
      H4R     HAL2  0.0900   7
      H4S     HAL2  0.0900   7
      C25     CTL2 -0.1800   8
      H5R     HAL2  0.0900   8
      H5S     HAL2  0.0900   8
      C26     CTL2 -0.1800   9
      H6R     HAL2  0.0900   9
      H6S     HAL2  0.0900   9
      C27     CTL2 -0.1800  10
      H7R     HAL2  0.0900  10
      H7S     HAL2  0.0900  10
      C28     CTL2 -0.1800  11
      H8R     HAL2  0.0900  11
      H8S     HAL2  0.0900  11
      C29     CTL2 -0.1800  12
      H9R     HAL2  0.0900  12
      H9S     HAL2  0.0900  12
     C210     CTL2 -0.1800  13
     H10R     HAL2  0.0900  13
     H10S     HAL2  0.0900  13
     C211     CTL2 -0.1800  14
     H11R     HAL2  0.0900  14
     H11S     HAL2  0.0900  14
     C212     CTL2 -0.1800  15
     H12R     HAL2  0.0900  15
     H12S     HAL2  0.0900  15
     C213     CEL1 -0.1500  16
     H13R     HEL1  0.1500  16
     C214     CEL1 -0.1500  17
     H14R     HEL1  0.1500  17
     C215     CTL2 -0.1800  18
     H15R     HAL2  0.0900  18
     H15S     HAL2  0.0900  18
     C216     CTL2 -0.1800  19
     H16R     HAL2  0.0900  19
     H16S     HAL2  0.0900  19
     C217     CTL2 -0.1800  20
     H17R     HAL2  0.0900  20
     H17S     HAL2  0.0900  20
     C218     CTL2 -0.1800  21
     H18R     HAL2  0.0900  21
     H18S     HAL2  0.0900  21
     C219     CTL2 -0.1800  22
     H19R     HAL2  0.0900  22
     H19S     HAL2  0.0900  22
     C220     CTL2 -0.1800  23
     H20R     HAL2  0.0900  23
     H20S     HAL2  0.0900  23
     C221     CTL2 -0.1800  24
     H21R     HAL2  0.0900  24
     H21S     HAL2  0.0900  24
     C222     CTL3 -0.2700  25
     H22R     HAL3  0.0900  25
     H22S     HAL3  0.0900  25
     H22T     HAL3  0.0900  25
      C33     CTL2 -0.1800  26
      H3X     HAL2  0.0900  26
      H3Y     HAL2  0.0900  26
      C34     CTL2 -0.1800  27
      H4X     HAL2  0.0900  27
      H4Y     HAL2  0.0900  27
      C35     CTL2 -0.1800  28
      H5X     HAL2  0.0900  28
      H5Y     HAL2  0.0900  28
      C36     CTL2 -0.1800  29
      H6X     HAL2  0.0900  29
      H6Y     HAL2  0.0900  29
      C37     CTL2 -0.1800  30
      H7X     HAL2  0.0900  30
      H7Y     HAL2  0.0900  30
      C38     CTL2 -0.1800  31
      H8X     HAL2  0.0900  31
      H8Y     HAL2  0.0900  31
      C39     CTL2 -0.1800  32
      H9X     HAL2  0.0900  32
      H9Y     HAL2  0.0900  32
     C310     CTL2 -0.1800  33
     H10X     HAL2  0.0900  33
     H10Y     HAL2  0.0900  33
     C311     CTL2 -0.1800  34
     H11X     HAL2  0.0900  34
     H11Y     HAL2  0.0900  34
     C312     CTL2 -0.1800  35
     H12X     HAL2  0.0900  35
     H12Y     HAL2  0.0900  35
     C313     CEL1 -0.1500  36
     H13X     HEL1  0.1500  36
     C314     CEL1 -0.1500  37
     H14X     HEL1  0.1500  37
     C315     CTL2 -0.1800  38
     H15X     HAL2  0.0900  38
     H15Y     HAL2  0.0900  38
     C316     CTL2 -0.1800  39
     H16X     HAL2  0.0900  39
     H16Y     HAL2  0.0900  39
     C317     CTL2 -0.1800  40
     H17X     HAL2  0.0900  40
     H17Y     HAL2  0.0900  40
     C318     CTL2 -0.1800  41
     H18X     HAL2  0.0900  41
     H18Y     HAL2  0.0900  41
     C319     CTL2 -0.1800  42
     H19X     HAL2  0.0900  42
     H19Y     HAL2  0.0900  42
     C320     CTL2 -0.1800  43
     H20X     HAL2  0.0900  43
     H20Y     HAL2  0.0900  43
     C321     CTL2 -0.1800  44
     H21X     HAL2  0.0900  44
     H21Y     HAL2  0.0900  44
     C322     CTL3 -0.2700  45
     H22X     HAL3  0.0900  45
     H22Y     HAL3  0.0900  45
     H22Z     HAL3  0.0900  45
  [ bonds ]
      HO3   OC3
      OC3   C13
      C13  H13A
      C13  H13B
      C13   C12
      HO2   OC2
      OC2   C12
      C12  H12A
      C12   C11
      C11  H11A
      C11  H11B
      C11   O12
      O11    C1
      O12     P
        P   O11
        P   O13
        P   O14
       C1    HA
       C1    HB
       C1    C2
       C2    HS
       C2    C3
       C2   O21
       C3    HX
       C3    HY
       C3   O31
      O21   C21
      C21   C22
      C21   O22
      C22   H2R
      C22   H2S
      C22   C23
      C23   H3R
      C23   H3S
      C23   C24
      C24   H4R
      C24   H4S
      C24   C25
      C25   H5R
      C25   H5S
      C25   C26
      C26   H6R
      C26   H6S
      C26   C27
      C27   H7R
      C27   H7S
      C27   C28
      C28   H8R
      C28   H8S
      C28   C29
      C29   H9R
      C29   H9S
      C29  C210
     C210  H10R
     C210  H10S
     C210  C211
     C211  H11R
     C211  H11S
     C211  C212
     C212  H12R
     C212  H12S
     C212  C213
     C213  H13R
     C213  C214
     C214  H14R
     C214  C215
     C215  H15R
     C215  H15S
     C215  C216
     C216  H16R
     C216  H16S
     C216  C217
     C217  H17R
     C217  H17S
     C217  C218
     C218  H18R
     C218  H18S
     C218  C219
     C219  H19R
     C219  H19S
     C219  C220
     C220  H20R
     C220  H20S
     C220  C221
     C221  H21R
     C221  H21S
     C221  C222
     C222  H22R
     C222  H22S
     C222  H22T
      O31   C31
      C31   C32
      C31   O32
      C32   H2X
      C32   H2Y
      C32   C33
      C33   H3X
      C33   H3Y
      C33   C34
      C34   H4X
      C34   H4Y
      C34   C35
      C35   H5X
      C35   H5Y
      C35   C36
      C36   H6X
      C36   H6Y
      C36   C37
      C37   H7X
      C37   H7Y
      C37   C38
      C38   H8X
      C38   H8Y
      C38   C39
      C39   H9X
      C39   H9Y
      C39  C310
     C310  H10X
     C310  H10Y
     C310  C311
     C311  H11X
     C311  H11Y
     C311  C312
     C312  H12X
     C312  H12Y
     C312  C313
     C313  H13X
     C313  C314
     C314  H14X
     C314  C315
     C315  H15X
     C315  H15Y
     C315  C316
     C316  H16X
     C316  H16Y
     C316  C317
     C317  H17X
     C317  H17Y
     C317  C318
     C318  H18X
     C318  H18Y
     C318  C319
     C319  H19X
     C319  H19Y
     C319  C320
     C320  H20X
     C320  H20Y
     C320  C321
     C321  H21X
     C321  H21Y
     C321  C322
     C322  H22X
     C322  H22Y
     C322  H22Z
  [ impropers ]
      C21   O21   C22   O22
      C31   O31   C32   O32

[ DEPS ]
; !! di-erucic-phosphatidylserine (diC22:1)
  [ atoms ]
        N     NH3L -0.3000   1
      HN1      HCL  0.3300   1
      HN2      HCL  0.3300   1
      HN3      HCL  0.3300   1
      C12     CTL1  0.2100   1
     H12A      HBL  0.1000   1
      C13      CCL  0.3400   2
     O13A      OCL -0.6700   2
     O13B      OCL -0.6700   2
      C11     CTL2 -0.0800   3
     H11A     HAL2  0.0900   3
     H11B     HAL2  0.0900   3
        P       PL  1.5000   3
      O13      O2L -0.7800   3
      O14      O2L -0.7800   3
      O12     OSLP -0.5700   3
      O11     OSLP -0.5700   3
       C1     CTL2 -0.0800   3
       HA     HAL2  0.0900   3
       HB     HAL2  0.0900   3
       C2     CTL1  0.1700   4
       HS     HAL1  0.0900   4
      O21      OSL -0.4900   4
      C21       CL  0.9000   4
      O22      OBL -0.6300   4
      C22     CTL2 -0.2200   4
      H2R     HAL2  0.0900   4
      H2S     HAL2  0.0900   4
       C3     CTL2  0.0800   5
       HX     HAL2  0.0900   5
       HY     HAL2  0.0900   5
      O31      OSL -0.4900   5
      C31       CL  0.9000   5
      O32      OBL -0.6300   5
      C32     CTL2 -0.2200   5
      H2X     HAL2  0.0900   5
      H2Y     HAL2  0.0900   5
      C23     CTL2 -0.1800   6
      H3R     HAL2  0.0900   6
      H3S     HAL2  0.0900   6
      C24     CTL2 -0.1800   7
      H4R     HAL2  0.0900   7
      H4S     HAL2  0.0900   7
      C25     CTL2 -0.1800   8
      H5R     HAL2  0.0900   8
      H5S     HAL2  0.0900   8
      C26     CTL2 -0.1800   9
      H6R     HAL2  0.0900   9
      H6S     HAL2  0.0900   9
      C27     CTL2 -0.1800  10
      H7R     HAL2  0.0900  10
      H7S     HAL2  0.0900  10
      C28     CTL2 -0.1800  11
      H8R     HAL2  0.0900  11
      H8S     HAL2  0.0900  11
      C29     CTL2 -0.1800  12
      H9R     HAL2  0.0900  12
      H9S     HAL2  0.0900  12
     C210     CTL2 -0.1800  13
     H10R     HAL2  0.0900  13
     H10S     HAL2  0.0900  13
     C211     CTL2 -0.1800  14
     H11R     HAL2  0.0900  14
     H11S     HAL2  0.0900  14
     C212     CTL2 -0.1800  15
     H12R     HAL2  0.0900  15
     H12S     HAL2  0.0900  15
     C213     CEL1 -0.1500  16
     H13R     HEL1  0.1500  16
     C214     CEL1 -0.1500  17
     H14R     HEL1  0.1500  17
     C215     CTL2 -0.1800  18
     H15R     HAL2  0.0900  18
     H15S     HAL2  0.0900  18
     C216     CTL2 -0.1800  19
     H16R     HAL2  0.0900  19
     H16S     HAL2  0.0900  19
     C217     CTL2 -0.1800  20
     H17R     HAL2  0.0900  20
     H17S     HAL2  0.0900  20
     C218     CTL2 -0.1800  21
     H18R     HAL2  0.0900  21
     H18S     HAL2  0.0900  21
     C219     CTL2 -0.1800  22
     H19R     HAL2  0.0900  22
     H19S     HAL2  0.0900  22
     C220     CTL2 -0.1800  23
     H20R     HAL2  0.0900  23
     H20S     HAL2  0.0900  23
     C221     CTL2 -0.1800  24
     H21R     HAL2  0.0900  24
     H21S     HAL2  0.0900  24
     C222     CTL3 -0.2700  25
     H22R     HAL3  0.0900  25
     H22S     HAL3  0.0900  25
     H22T     HAL3  0.0900  25
      C33     CTL2 -0.1800  26
      H3X     HAL2  0.0900  26
      H3Y     HAL2  0.0900  26
      C34     CTL2 -0.1800  27
      H4X     HAL2  0.0900  27
      H4Y     HAL2  0.0900  27
      C35     CTL2 -0.1800  28
      H5X     HAL2  0.0900  28
      H5Y     HAL2  0.0900  28
      C36     CTL2 -0.1800  29
      H6X     HAL2  0.0900  29
      H6Y     HAL2  0.0900  29
      C37     CTL2 -0.1800  30
      H7X     HAL2  0.0900  30
      H7Y     HAL2  0.0900  30
      C38     CTL2 -0.1800  31
      H8X     HAL2  0.0900  31
      H8Y     HAL2  0.0900  31
      C39     CTL2 -0.1800  32
      H9X     HAL2  0.0900  32
      H9Y     HAL2  0.0900  32
     C310     CTL2 -0.1800  33
     H10X     HAL2  0.0900  33
     H10Y     HAL2  0.0900  33
     C311     CTL2 -0.1800  34
     H11X     HAL2  0.0900  34
     H11Y     HAL2  0.0900  34
     C312     CTL2 -0.1800  35
     H12X     HAL2  0.0900  35
     H12Y     HAL2  0.0900  35
     C313     CEL1 -0.1500  36
     H13X     HEL1  0.1500  36
     C314     CEL1 -0.1500  37
     H14X     HEL1  0.1500  37
     C315     CTL2 -0.1800  38
     H15X     HAL2  0.0900  38
     H15Y     HAL2  0.0900  38
     C316     CTL2 -0.1800  39
     H16X     HAL2  0.0900  39
     H16Y     HAL2  0.0900  39
     C317     CTL2 -0.1800  40
     H17X     HAL2  0.0900  40
     H17Y     HAL2  0.0900  40
     C318     CTL2 -0.1800  41
     H18X     HAL2  0.0900  41
     H18Y     HAL2  0.0900  41
     C319     CTL2 -0.1800  42
     H19X     HAL2  0.0900  42
     H19Y     HAL2  0.0900  42
     C320     CTL2 -0.1800  43
     H20X     HAL2  0.0900  43
     H20Y     HAL2  0.0900  43
     C321     CTL2 -0.1800  44
     H21X     HAL2  0.0900  44
     H21Y     HAL2  0.0900  44
     C322     CTL3 -0.2700  45
     H22X     HAL3  0.0900  45
     H22Y     HAL3  0.0900  45
     H22Z     HAL3  0.0900  45
  [ bonds ]
        N   HN1
        N   HN2
        N   HN3
        N   C12
     O13B   C13
      C13   C12
      C13  O13A
      C12  H12A
      C12   C11
       C1   O11
      C11  H11A
      C11  H11B
      C11   O12
      O12     P
        P   O11
        P   O13
        P   O14
       C1    HA
       C1    HB
       C1    C2
       C2    HS
       C2    C3
       C2   O21
       C3    HX
       C3    HY
       C3   O31
      O21   C21
      C21   C22
      C21   O22
      C22   H2R
      C22   H2S
      C22   C23
      C23   H3R
      C23   H3S
      C23   C24
      C24   H4R
      C24   H4S
      C24   C25
      C25   H5R
      C25   H5S
      C25   C26
      C26   H6R
      C26   H6S
      C26   C27
      C27   H7R
      C27   H7S
      C27   C28
      C28   H8R
      C28   H8S
      C28   C29
      C29   H9R
      C29   H9S
      C29  C210
     C210  H10R
     C210  H10S
     C210  C211
     C211  H11R
     C211  H11S
     C211  C212
     C212  H12R
     C212  H12S
     C212  C213
     C213  H13R
     C213  C214
     C214  H14R
     C214  C215
     C215  H15R
     C215  H15S
     C215  C216
     C216  H16R
     C216  H16S
     C216  C217
     C217  H17R
     C217  H17S
     C217  C218
     C218  H18R
     C218  H18S
     C218  C219
     C219  H19R
     C219  H19S
     C219  C220
     C220  H20R
     C220  H20S
     C220  C221
     C221  H21R
     C221  H21S
     C221  C222
     C222  H22R
     C222  H22S
     C222  H22T
      O31   C31
      C31   C32
      C31   O32
      C32   H2X
      C32   H2Y
      C32   C33
      C33   H3X
      C33   H3Y
      C33   C34
      C34   H4X
      C34   H4Y
      C34   C35
      C35   H5X
      C35   H5Y
      C35   C36
      C36   H6X
      C36   H6Y
      C36   C37
      C37   H7X
      C37   H7Y
      C37   C38
      C38   H8X
      C38   H8Y
      C38   C39
      C39   H9X
      C39   H9Y
      C39  C310
     C310  H10X
     C310  H10Y
     C310  C311
     C311  H11X
     C311  H11Y
     C311  C312
     C312  H12X
     C312  H12Y
     C312  C313
     C313  H13X
     C313  C314
     C314  H14X
     C314  C315
     C315  H15X
     C315  H15Y
     C315  C316
     C316  H16X
     C316  H16Y
     C316  C317
     C317  H17X
     C317  H17Y
     C317  C318
     C318  H18X
     C318  H18Y
     C318  C319
     C319  H19X
     C319  H19Y
     C319  C320
     C320  H20X
     C320  H20Y
     C320  C321
     C321  H21X
     C321  H21Y
     C321  C322
     C322  H22X
     C322  H22Y
     C322  H22Z
  [ impropers ]
      C21   O21   C22   O22
      C31   O31   C32   O32
      C13   C12  O13B  O13A

[ DGPA ]
; di-gadoleic-phosphatidic acid (diC20:1)
  [ atoms ]
        P       PL  1.5000   1
      O13      O2L -0.8200   1
      O14      O2L -0.8200   1
      O12      OHL -0.6800   1
      H12      HOL  0.3400   1
      O11     OSLP -0.6200   1
       C1     CTL2 -0.0800   1
       HA     HAL2  0.0900   1
       HB     HAL2  0.0900   1
       C2     CTL1  0.1700   2
       HS     HAL1  0.0900   2
      O21      OSL -0.4900   2
      C21       CL  0.9000   2
      O22      OBL -0.6300   2
      C22     CTL2 -0.2200   2
      H2R     HAL2  0.0900   2
      H2S     HAL2  0.0900   2
       C3     CTL2  0.0800   3
       HX     HAL2  0.0900   3
       HY     HAL2  0.0900   3
      O31      OSL -0.4900   3
      C31       CL  0.9000   3
      O32      OBL -0.6300   3
      C32     CTL2 -0.2200   3
      H2X     HAL2  0.0900   3
      H2Y     HAL2  0.0900   3
      C23     CTL2 -0.1800   4
      H3R     HAL2  0.0900   4
      H3S     HAL2  0.0900   4
      C24     CTL2 -0.1800   5
      H4R     HAL2  0.0900   5
      H4S     HAL2  0.0900   5
      C25     CTL2 -0.1800   6
      H5R     HAL2  0.0900   6
      H5S     HAL2  0.0900   6
      C26     CTL2 -0.1800   7
      H6R     HAL2  0.0900   7
      H6S     HAL2  0.0900   7
      C27     CTL2 -0.1800   8
      H7R     HAL2  0.0900   8
      H7S     HAL2  0.0900   8
      C28     CTL2 -0.1800   9
      H8R     HAL2  0.0900   9
      H8S     HAL2  0.0900   9
      C29     CTL2 -0.1800  10
      H9R     HAL2  0.0900  10
      H9S     HAL2  0.0900  10
     C210     CTL2 -0.1800  11
     H10R     HAL2  0.0900  11
     H10S     HAL2  0.0900  11
     C211     CEL1 -0.1500  12
     H11R     HEL1  0.1500  12
     C212     CEL1 -0.1500  13
     H12R     HEL1  0.1500  13
     C213     CTL2 -0.1800  14
     H13R     HAL2  0.0900  14
     H13S     HAL2  0.0900  14
     C214     CTL2 -0.1800  15
     H14R     HAL2  0.0900  15
     H14S     HAL2  0.0900  15
     C215     CTL2 -0.1800  16
     H15R     HAL2  0.0900  16
     H15S     HAL2  0.0900  16
     C216     CTL2 -0.1800  17
     H16R     HAL2  0.0900  17
     H16S     HAL2  0.0900  17
     C217     CTL2 -0.1800  18
     H17R     HAL2  0.0900  18
     H17S     HAL2  0.0900  18
     C218     CTL2 -0.1800  19
     H18R     HAL2  0.0900  19
     H18S     HAL2  0.0900  19
     C219     CTL2 -0.1800  20
     H19R     HAL2  0.0900  20
     H19S     HAL2  0.0900  20
     C220     CTL3 -0.2700  21
     H20R     HAL3  0.0900  21
     H20S     HAL3  0.0900  21
     H20T     HAL3  0.0900  21
      C33     CTL2 -0.1800  22
      H3X     HAL2  0.0900  22
      H3Y     HAL2  0.0900  22
      C34     CTL2 -0.1800  23
      H4X     HAL2  0.0900  23
      H4Y     HAL2  0.0900  23
      C35     CTL2 -0.1800  24
      H5X     HAL2  0.0900  24
      H5Y     HAL2  0.0900  24
      C36     CTL2 -0.1800  25
      H6X     HAL2  0.0900  25
      H6Y     HAL2  0.0900  25
      C37     CTL2 -0.1800  26
      H7X     HAL2  0.0900  26
      H7Y     HAL2  0.0900  26
      C38     CTL2 -0.1800  27
      H8X     HAL2  0.0900  27
      H8Y     HAL2  0.0900  27
      C39     CTL2 -0.1800  28
      H9X     HAL2  0.0900  28
      H9Y     HAL2  0.0900  28
     C310     CTL2 -0.1800  29
     H10X     HAL2  0.0900  29
     H10Y     HAL2  0.0900  29
     C311     CEL1 -0.1500  30
     H11X     HEL1  0.1500  30
     C312     CEL1 -0.1500  31
     H12X     HEL1  0.1500  31
     C313     CTL2 -0.1800  32
     H13X     HAL2  0.0900  32
     H13Y     HAL2  0.0900  32
     C314     CTL2 -0.1800  33
     H14X     HAL2  0.0900  33
     H14Y     HAL2  0.0900  33
     C315     CTL2 -0.1800  34
     H15X     HAL2  0.0900  34
     H15Y     HAL2  0.0900  34
     C316     CTL2 -0.1800  35
     H16X     HAL2  0.0900  35
     H16Y     HAL2  0.0900  35
     C317     CTL2 -0.1800  36
     H17X     HAL2  0.0900  36
     H17Y     HAL2  0.0900  36
     C318     CTL2 -0.1800  37
     H18X     HAL2  0.0900  37
     H18Y     HAL2  0.0900  37
     C319     CTL2 -0.1800  38
     H19X     HAL2  0.0900  38
     H19Y     HAL2  0.0900  38
     C320     CTL3 -0.2700  39
     H20X     HAL3  0.0900  39
     H20Y     HAL3  0.0900  39
     H20Z     HAL3  0.0900  39
  [ bonds ]
      O12     P
        P   O11
        P   O13
        P   O14
      O12   H12
      O11    C1
       C1    HA
       C1    HB
       C1    C2
       C2    HS
       C2    C3
       C2   O21
       C3    HX
       C3    HY
       C3   O31
      O21   C21
      C21   C22
      C21   O22
      C22   H2R
      C22   H2S
      C22   C23
      C23   H3R
      C23   H3S
      C23   C24
      C24   H4R
      C24   H4S
      C24   C25
      C25   H5R
      C25   H5S
      C25   C26
      C26   H6R
      C26   H6S
      C26   C27
      C27   H7R
      C27   H7S
      C27   C28
      C28   H8R
      C28   H8S
      C28   C29
      C29   H9R
      C29   H9S
      C29  C210
     C210  H10R
     C210  H10S
     C210  C211
     C211  H11R
     C211  C212
     C212  H12R
     C212  C213
     C213  H13R
     C213  H13S
     C213  C214
     C214  H14R
     C214  H14S
     C214  C215
     C215  H15R
     C215  H15S
     C215  C216
     C216  H16R
     C216  H16S
     C216  C217
     C217  H17R
     C217  H17S
     C217  C218
     C218  H18R
     C218  H18S
     C218  C219
     C219  H19R
     C219  H19S
     C219  C220
     C220  H20R
     C220  H20S
     C220  H20T
      O31   C31
      C31   C32
      C31   O32
      C32   H2X
      C32   H2Y
      C32   C33
      C33   H3X
      C33   H3Y
      C33   C34
      C34   H4X
      C34   H4Y
      C34   C35
      C35   H5X
      C35   H5Y
      C35   C36
      C36   H6X
      C36   H6Y
      C36   C37
      C37   H7X
      C37   H7Y
      C37   C38
      C38   H8X
      C38   H8Y
      C38   C39
      C39   H9X
      C39   H9Y
      C39  C310
     C310  H10X
     C310  H10Y
     C310  C311
     C311  H11X
     C311  C312
     C312  H12X
     C312  C313
     C313  H13X
     C313  H13Y
     C313  C314
     C314  H14X
     C314  H14Y
     C314  C315
     C315  H15X
     C315  H15Y
     C315  C316
     C316  H16X
     C316  H16Y
     C316  C317
     C317  H17X
     C317  H17Y
     C317  C318
     C318  H18X
     C318  H18Y
     C318  C319
     C319  H19X
     C319  H19Y
     C319  C320
     C320  H20X
     C320  H20Y
     C320  H20Z
  [ impropers ]
      C21   O21   C22   O22
      C31   O31   C32   O32

[ DGPC ]
; di-gadoleic-phosphatidylcholine (diC20:1)
  [ atoms ]
        N      NTL -0.6000   1
      C13     CTL5 -0.3500   1
     H13A       HL  0.2500   1
     H13B       HL  0.2500   1
     H13C       HL  0.2500   1
      C14     CTL5 -0.3500   1
     H14A       HL  0.2500   1
     H14B       HL  0.2500   1
     H14C       HL  0.2500   1
      C15     CTL5 -0.3500   1
     H15A       HL  0.2500   1
     H15B       HL  0.2500   1
     H15C       HL  0.2500   1
      C12     CTL2 -0.1000   1
     H12A       HL  0.2500   1
     H12B       HL  0.2500   1
      C11     CTL2 -0.0800   2
     H11A     HAL2  0.0900   2
     H11B     HAL2  0.0900   2
        P       PL  1.5000   2
      O13      O2L -0.7800   2
      O14      O2L -0.7800   2
      O12     OSLP -0.5700   2
      O11     OSLP -0.5700   2
       C1     CTL2 -0.0800   2
       HA     HAL2  0.0900   2
       HB     HAL2  0.0900   2
       C2     CTL1  0.1700   3
       HS     HAL1  0.0900   3
      O21      OSL -0.4900   3
      C21       CL  0.9000   3
      O22      OBL -0.6300   3
      C22     CTL2 -0.2200   3
      H2R     HAL2  0.0900   3
      H2S     HAL2  0.0900   3
       C3     CTL2  0.0800   4
       HX     HAL2  0.0900   4
       HY     HAL2  0.0900   4
      O31      OSL -0.4900   4
      C31       CL  0.9000   4
      O32      OBL -0.6300   4
      C32     CTL2 -0.2200   4
      H2X     HAL2  0.0900   4
      H2Y     HAL2  0.0900   4
      C23     CTL2 -0.1800   5
      H3R     HAL2  0.0900   5
      H3S     HAL2  0.0900   5
      C24     CTL2 -0.1800   6
      H4R     HAL2  0.0900   6
      H4S     HAL2  0.0900   6
      C25     CTL2 -0.1800   7
      H5R     HAL2  0.0900   7
      H5S     HAL2  0.0900   7
      C26     CTL2 -0.1800   8
      H6R     HAL2  0.0900   8
      H6S     HAL2  0.0900   8
      C27     CTL2 -0.1800   9
      H7R     HAL2  0.0900   9
      H7S     HAL2  0.0900   9
      C28     CTL2 -0.1800  10
      H8R     HAL2  0.0900  10
      H8S     HAL2  0.0900  10
      C29     CTL2 -0.1800  11
      H9R     HAL2  0.0900  11
      H9S     HAL2  0.0900  11
     C210     CTL2 -0.1800  12
     H10R     HAL2  0.0900  12
     H10S     HAL2  0.0900  12
     C211     CEL1 -0.1500  13
     H11R     HEL1  0.1500  13
     C212     CEL1 -0.1500  14
     H12R     HEL1  0.1500  14
     C213     CTL2 -0.1800  15
     H13R     HAL2  0.0900  15
     H13S     HAL2  0.0900  15
     C214     CTL2 -0.1800  16
     H14R     HAL2  0.0900  16
     H14S     HAL2  0.0900  16
     C215     CTL2 -0.1800  17
     H15R     HAL2  0.0900  17
     H15S     HAL2  0.0900  17
     C216     CTL2 -0.1800  18
     H16R     HAL2  0.0900  18
     H16S     HAL2  0.0900  18
     C217     CTL2 -0.1800  19
     H17R     HAL2  0.0900  19
     H17S     HAL2  0.0900  19
     C218     CTL2 -0.1800  20
     H18R     HAL2  0.0900  20
     H18S     HAL2  0.0900  20
     C219     CTL2 -0.1800  21
     H19R     HAL2  0.0900  21
     H19S     HAL2  0.0900  21
     C220     CTL3 -0.2700  22
     H20R     HAL3  0.0900  22
     H20S     HAL3  0.0900  22
     H20T     HAL3  0.0900  22
      C33     CTL2 -0.1800  23
      H3X     HAL2  0.0900  23
      H3Y     HAL2  0.0900  23
      C34     CTL2 -0.1800  24
      H4X     HAL2  0.0900  24
      H4Y     HAL2  0.0900  24
      C35     CTL2 -0.1800  25
      H5X     HAL2  0.0900  25
      H5Y     HAL2  0.0900  25
      C36     CTL2 -0.1800  26
      H6X     HAL2  0.0900  26
      H6Y     HAL2  0.0900  26
      C37     CTL2 -0.1800  27
      H7X     HAL2  0.0900  27
      H7Y     HAL2  0.0900  27
      C38     CTL2 -0.1800  28
      H8X     HAL2  0.0900  28
      H8Y     HAL2  0.0900  28
      C39     CTL2 -0.1800  29
      H9X     HAL2  0.0900  29
      H9Y     HAL2  0.0900  29
     C310     CTL2 -0.1800  30
     H10X     HAL2  0.0900  30
     H10Y     HAL2  0.0900  30
     C311     CEL1 -0.1500  31
     H11X     HEL1  0.1500  31
     C312     CEL1 -0.1500  32
     H12X     HEL1  0.1500  32
     C313     CTL2 -0.1800  33
     H13X     HAL2  0.0900  33
     H13Y     HAL2  0.0900  33
     C314     CTL2 -0.1800  34
     H14X     HAL2  0.0900  34
     H14Y     HAL2  0.0900  34
     C315     CTL2 -0.1800  35
     H15X     HAL2  0.0900  35
     H15Y     HAL2  0.0900  35
     C316     CTL2 -0.1800  36
     H16X     HAL2  0.0900  36
     H16Y     HAL2  0.0900  36
     C317     CTL2 -0.1800  37
     H17X     HAL2  0.0900  37
     H17Y     HAL2  0.0900  37
     C318     CTL2 -0.1800  38
     H18X     HAL2  0.0900  38
     H18Y     HAL2  0.0900  38
     C319     CTL2 -0.1800  39
     H19X     HAL2  0.0900  39
     H19Y     HAL2  0.0900  39
     C320     CTL3 -0.2700  40
     H20X     HAL3  0.0900  40
     H20Y     HAL3  0.0900  40
     H20Z     HAL3  0.0900  40
  [ bonds ]
        N   C13
        N   C14
        N   C15
      C13  H13A
      C13  H13B
      C13  H13C
      C14  H14A
      C14  H14B
      C14  H14C
      C15  H15A
      C15  H15B
      C15  H15C
        N   C12
      C12  H12A
      C12  H12B
      C12   C11
      C11  H11A
      C11  H11B
      C11   O12
      O11    C1
      O12     P
        P   O11
        P   O13
        P   O14
       C1    HA
       C1    HB
       C1    C2
       C2    HS
       C2    C3
       C2   O21
       C3    HX
       C3    HY
       C3   O31
      O21   C21
      C21   C22
      C21   O22
      C22   H2R
      C22   H2S
      C22   C23
      C23   H3R
      C23   H3S
      C23   C24
      C24   H4R
      C24   H4S
      C24   C25
      C25   H5R
      C25   H5S
      C25   C26
      C26   H6R
      C26   H6S
      C26   C27
      C27   H7R
      C27   H7S
      C27   C28
      C28   H8R
      C28   H8S
      C28   C29
      C29   H9R
      C29   H9S
      C29  C210
     C210  H10R
     C210  H10S
     C210  C211
     C211  H11R
     C211  C212
     C212  H12R
     C212  C213
     C213  H13R
     C213  H13S
     C213  C214
     C214  H14R
     C214  H14S
     C214  C215
     C215  H15R
     C215  H15S
     C215  C216
     C216  H16R
     C216  H16S
     C216  C217
     C217  H17R
     C217  H17S
     C217  C218
     C218  H18R
     C218  H18S
     C218  C219
     C219  H19R
     C219  H19S
     C219  C220
     C220  H20R
     C220  H20S
     C220  H20T
      O31   C31
      C31   C32
      C31   O32
      C32   H2X
      C32   H2Y
      C32   C33
      C33   H3X
      C33   H3Y
      C33   C34
      C34   H4X
      C34   H4Y
      C34   C35
      C35   H5X
      C35   H5Y
      C35   C36
      C36   H6X
      C36   H6Y
      C36   C37
      C37   H7X
      C37   H7Y
      C37   C38
      C38   H8X
      C38   H8Y
      C38   C39
      C39   H9X
      C39   H9Y
      C39  C310
     C310  H10X
     C310  H10Y
     C310  C311
     C311  H11X
     C311  C312
     C312  H12X
     C312  C313
     C313  H13X
     C313  H13Y
     C313  C314
     C314  H14X
     C314  H14Y
     C314  C315
     C315  H15X
     C315  H15Y
     C315  C316
     C316  H16X
     C316  H16Y
     C316  C317
     C317  H17X
     C317  H17Y
     C317  C318
     C318  H18X
     C318  H18Y
     C318  C319
     C319  H19X
     C319  H19Y
     C319  C320
     C320  H20X
     C320  H20Y
     C320  H20Z
  [ impropers ]
      C21   O21   C22   O22
      C31   O31   C32   O32

[ DGPE ]
; di-gadoleic-phosphatidylethanolamine (diC20:1)
  [ atoms ]
        N     NH3L -0.3000   1
      HN1      HCL  0.3300   1
      HN2      HCL  0.3300   1
      HN3      HCL  0.3300   1
      C12     CTL2  0.1300   1
     H12A     HAL2  0.0900   1
     H12B     HAL2  0.0900   1
      C11     CTL2 -0.0800   2
     H11A     HAL2  0.0900   2
     H11B     HAL2  0.0900   2
        P       PL  1.5000   2
      O13      O2L -0.7800   2
      O14      O2L -0.7800   2
      O12     OSLP -0.5700   2
      O11     OSLP -0.5700   2
       C1     CTL2 -0.0800   2
       HA     HAL2  0.0900   2
       HB     HAL2  0.0900   2
       C2     CTL1  0.1700   3
       HS     HAL1  0.0900   3
      O21      OSL -0.4900   3
      C21       CL  0.9000   3
      O22      OBL -0.6300   3
      C22     CTL2 -0.2200   3
      H2R     HAL2  0.0900   3
      H2S     HAL2  0.0900   3
       C3     CTL2  0.0800   4
       HX     HAL2  0.0900   4
       HY     HAL2  0.0900   4
      O31      OSL -0.4900   4
      C31       CL  0.9000   4
      O32      OBL -0.6300   4
      C32     CTL2 -0.2200   4
      H2X     HAL2  0.0900   4
      H2Y     HAL2  0.0900   4
      C23     CTL2 -0.1800   5
      H3R     HAL2  0.0900   5
      H3S     HAL2  0.0900   5
      C24     CTL2 -0.1800   6
      H4R     HAL2  0.0900   6
      H4S     HAL2  0.0900   6
      C25     CTL2 -0.1800   7
      H5R     HAL2  0.0900   7
      H5S     HAL2  0.0900   7
      C26     CTL2 -0.1800   8
      H6R     HAL2  0.0900   8
      H6S     HAL2  0.0900   8
      C27     CTL2 -0.1800   9
      H7R     HAL2  0.0900   9
      H7S     HAL2  0.0900   9
      C28     CTL2 -0.1800  10
      H8R     HAL2  0.0900  10
      H8S     HAL2  0.0900  10
      C29     CTL2 -0.1800  11
      H9R     HAL2  0.0900  11
      H9S     HAL2  0.0900  11
     C210     CTL2 -0.1800  12
     H10R     HAL2  0.0900  12
     H10S     HAL2  0.0900  12
     C211     CEL1 -0.1500  13
     H11R     HEL1  0.1500  13
     C212     CEL1 -0.1500  14
     H12R     HEL1  0.1500  14
     C213     CTL2 -0.1800  15
     H13R     HAL2  0.0900  15
     H13S     HAL2  0.0900  15
     C214     CTL2 -0.1800  16
     H14R     HAL2  0.0900  16
     H14S     HAL2  0.0900  16
     C215     CTL2 -0.1800  17
     H15R     HAL2  0.0900  17
     H15S     HAL2  0.0900  17
     C216     CTL2 -0.1800  18
     H16R     HAL2  0.0900  18
     H16S     HAL2  0.0900  18
     C217     CTL2 -0.1800  19
     H17R     HAL2  0.0900  19
     H17S     HAL2  0.0900  19
     C218     CTL2 -0.1800  20
     H18R     HAL2  0.0900  20
     H18S     HAL2  0.0900  20
     C219     CTL2 -0.1800  21
     H19R     HAL2  0.0900  21
     H19S     HAL2  0.0900  21
     C220     CTL3 -0.2700  22
     H20R     HAL3  0.0900  22
     H20S     HAL3  0.0900  22
     H20T     HAL3  0.0900  22
      C33     CTL2 -0.1800  23
      H3X     HAL2  0.0900  23
      H3Y     HAL2  0.0900  23
      C34     CTL2 -0.1800  24
      H4X     HAL2  0.0900  24
      H4Y     HAL2  0.0900  24
      C35     CTL2 -0.1800  25
      H5X     HAL2  0.0900  25
      H5Y     HAL2  0.0900  25
      C36     CTL2 -0.1800  26
      H6X     HAL2  0.0900  26
      H6Y     HAL2  0.0900  26
      C37     CTL2 -0.1800  27
      H7X     HAL2  0.0900  27
      H7Y     HAL2  0.0900  27
      C38     CTL2 -0.1800  28
      H8X     HAL2  0.0900  28
      H8Y     HAL2  0.0900  28
      C39     CTL2 -0.1800  29
      H9X     HAL2  0.0900  29
      H9Y     HAL2  0.0900  29
     C310     CTL2 -0.1800  30
     H10X     HAL2  0.0900  30
     H10Y     HAL2  0.0900  30
     C311     CEL1 -0.1500  31
     H11X     HEL1  0.1500  31
     C312     CEL1 -0.1500  32
     H12X     HEL1  0.1500  32
     C313     CTL2 -0.1800  33
     H13X     HAL2  0.0900  33
     H13Y     HAL2  0.0900  33
     C314     CTL2 -0.1800  34
     H14X     HAL2  0.0900  34
     H14Y     HAL2  0.0900  34
     C315     CTL2 -0.1800  35
     H15X     HAL2  0.0900  35
     H15Y     HAL2  0.0900  35
     C316     CTL2 -0.1800  36
     H16X     HAL2  0.0900  36
     H16Y     HAL2  0.0900  36
     C317     CTL2 -0.1800  37
     H17X     HAL2  0.0900  37
     H17Y     HAL2  0.0900  37
     C318     CTL2 -0.1800  38
     H18X     HAL2  0.0900  38
     H18Y     HAL2  0.0900  38
     C319     CTL2 -0.1800  39
     H19X     HAL2  0.0900  39
     H19Y     HAL2  0.0900  39
     C320     CTL3 -0.2700  40
     H20X     HAL3  0.0900  40
     H20Y     HAL3  0.0900  40
     H20Z     HAL3  0.0900  40
  [ bonds ]
        N   HN1
        N   HN2
        N   HN3
        N   C12
      C12  H12A
      C12  H12B
      C12   C11
      C11  H11A
      C11  H11B
      C11   O12
       C1   O11
      O12     P
        P   O11
        P   O13
        P   O14
       C1    HA
       C1    HB
       C1    C2
       C2    HS
       C2    C3
       C2   O21
       C3    HX
       C3    HY
       C3   O31
      O21   C21
      C21   C22
      C21   O22
      C22   H2R
      C22   H2S
      C22   C23
      C23   H3R
      C23   H3S
      C23   C24
      C24   H4R
      C24   H4S
      C24   C25
      C25   H5R
      C25   H5S
      C25   C26
      C26   H6R
      C26   H6S
      C26   C27
      C27   H7R
      C27   H7S
      C27   C28
      C28   H8R
      C28   H8S
      C28   C29
      C29   H9R
      C29   H9S
      C29  C210
     C210  H10R
     C210  H10S
     C210  C211
     C211  H11R
     C211  C212
     C212  H12R
     C212  C213
     C213  H13R
     C213  H13S
     C213  C214
     C214  H14R
     C214  H14S
     C214  C215
     C215  H15R
     C215  H15S
     C215  C216
     C216  H16R
     C216  H16S
     C216  C217
     C217  H17R
     C217  H17S
     C217  C218
     C218  H18R
     C218  H18S
     C218  C219
     C219  H19R
     C219  H19S
     C219  C220
     C220  H20R
     C220  H20S
     C220  H20T
      O31   C31
      C31   C32
      C31   O32
      C32   H2X
      C32   H2Y
      C32   C33
      C33   H3X
      C33   H3Y
      C33   C34
      C34   H4X
      C34   H4Y
      C34   C35
      C35   H5X
      C35   H5Y
      C35   C36
      C36   H6X
      C36   H6Y
      C36   C37
      C37   H7X
      C37   H7Y
      C37   C38
      C38   H8X
      C38   H8Y
      C38   C39
      C39   H9X
      C39   H9Y
      C39  C310
     C310  H10X
     C310  H10Y
     C310  C311
     C311  H11X
     C311  C312
     C312  H12X
     C312  C313
     C313  H13X
     C313  H13Y
     C313  C314
     C314  H14X
     C314  H14Y
     C314  C315
     C315  H15X
     C315  H15Y
     C315  C316
     C316  H16X
     C316  H16Y
     C316  C317
     C317  H17X
     C317  H17Y
     C317  C318
     C318  H18X
     C318  H18Y
     C318  C319
     C319  H19X
     C319  H19Y
     C319  C320
     C320  H20X
     C320  H20Y
     C320  H20Z
  [ impropers ]
      C21   O21   C22   O22
      C31   O31   C32   O32

[ DGPG ]
; di-gadoleic-phosphatidylglycerol (diC20:1)
  [ atoms ]
      C13     CTL2  0.0500   1
     H13A     HAL2  0.0900   1
     H13B     HAL2  0.0900   1
      OC3      OHL -0.6500   1
      HO3      HOL  0.4200   1
      C12     CTL1  0.1400   2
     H12A     HAL1  0.0900   2
      OC2      OHL -0.6500   2
      HO2      HOL  0.4200   2
      C11     CTL2 -0.0800   3
     H11A     HAL2  0.0900   3
     H11B     HAL2  0.0900   3
        P       PL  1.5000   3
      O13      O2L -0.7800   3
      O14      O2L -0.7800   3
      O12     OSLP -0.5700   3
      O11     OSLP -0.5700   3
       C1     CTL2 -0.0800   3
       HA     HAL2  0.0900   3
       HB     HAL2  0.0900   3
       C2     CTL1  0.1700   4
       HS     HAL1  0.0900   4
      O21      OSL -0.4900   4
      C21       CL  0.9000   4
      O22      OBL -0.6300   4
      C22     CTL2 -0.2200   4
      H2R     HAL2  0.0900   4
      H2S     HAL2  0.0900   4
       C3     CTL2  0.0800   5
       HX     HAL2  0.0900   5
       HY     HAL2  0.0900   5
      O31      OSL -0.4900   5
      C31       CL  0.9000   5
      O32      OBL -0.6300   5
      C32     CTL2 -0.2200   5
      H2X     HAL2  0.0900   5
      H2Y     HAL2  0.0900   5
      C23     CTL2 -0.1800   6
      H3R     HAL2  0.0900   6
      H3S     HAL2  0.0900   6
      C24     CTL2 -0.1800   7
      H4R     HAL2  0.0900   7
      H4S     HAL2  0.0900   7
      C25     CTL2 -0.1800   8
      H5R     HAL2  0.0900   8
      H5S     HAL2  0.0900   8
      C26     CTL2 -0.1800   9
      H6R     HAL2  0.0900   9
      H6S     HAL2  0.0900   9
      C27     CTL2 -0.1800  10
      H7R     HAL2  0.0900  10
      H7S     HAL2  0.0900  10
      C28     CTL2 -0.1800  11
      H8R     HAL2  0.0900  11
      H8S     HAL2  0.0900  11
      C29     CTL2 -0.1800  12
      H9R     HAL2  0.0900  12
      H9S     HAL2  0.0900  12
     C210     CTL2 -0.1800  13
     H10R     HAL2  0.0900  13
     H10S     HAL2  0.0900  13
     C211     CEL1 -0.1500  14
     H11R     HEL1  0.1500  14
     C212     CEL1 -0.1500  15
     H12R     HEL1  0.1500  15
     C213     CTL2 -0.1800  16
     H13R     HAL2  0.0900  16
     H13S     HAL2  0.0900  16
     C214     CTL2 -0.1800  17
     H14R     HAL2  0.0900  17
     H14S     HAL2  0.0900  17
     C215     CTL2 -0.1800  18
     H15R     HAL2  0.0900  18
     H15S     HAL2  0.0900  18
     C216     CTL2 -0.1800  19
     H16R     HAL2  0.0900  19
     H16S     HAL2  0.0900  19
     C217     CTL2 -0.1800  20
     H17R     HAL2  0.0900  20
     H17S     HAL2  0.0900  20
     C218     CTL2 -0.1800  21
     H18R     HAL2  0.0900  21
     H18S     HAL2  0.0900  21
     C219     CTL2 -0.1800  22
     H19R     HAL2  0.0900  22
     H19S     HAL2  0.0900  22
     C220     CTL3 -0.2700  23
     H20R     HAL3  0.0900  23
     H20S     HAL3  0.0900  23
     H20T     HAL3  0.0900  23
      C33     CTL2 -0.1800  24
      H3X     HAL2  0.0900  24
      H3Y     HAL2  0.0900  24
      C34     CTL2 -0.1800  25
      H4X     HAL2  0.0900  25
      H4Y     HAL2  0.0900  25
      C35     CTL2 -0.1800  26
      H5X     HAL2  0.0900  26
      H5Y     HAL2  0.0900  26
      C36     CTL2 -0.1800  27
      H6X     HAL2  0.0900  27
      H6Y     HAL2  0.0900  27
      C37     CTL2 -0.1800  28
      H7X     HAL2  0.0900  28
      H7Y     HAL2  0.0900  28
      C38     CTL2 -0.1800  29
      H8X     HAL2  0.0900  29
      H8Y     HAL2  0.0900  29
      C39     CTL2 -0.1800  30
      H9X     HAL2  0.0900  30
      H9Y     HAL2  0.0900  30
     C310     CTL2 -0.1800  31
     H10X     HAL2  0.0900  31
     H10Y     HAL2  0.0900  31
     C311     CEL1 -0.1500  32
     H11X     HEL1  0.1500  32
     C312     CEL1 -0.1500  33
     H12X     HEL1  0.1500  33
     C313     CTL2 -0.1800  34
     H13X     HAL2  0.0900  34
     H13Y     HAL2  0.0900  34
     C314     CTL2 -0.1800  35
     H14X     HAL2  0.0900  35
     H14Y     HAL2  0.0900  35
     C315     CTL2 -0.1800  36
     H15X     HAL2  0.0900  36
     H15Y     HAL2  0.0900  36
     C316     CTL2 -0.1800  37
     H16X     HAL2  0.0900  37
     H16Y     HAL2  0.0900  37
     C317     CTL2 -0.1800  38
     H17X     HAL2  0.0900  38
     H17Y     HAL2  0.0900  38
     C318     CTL2 -0.1800  39
     H18X     HAL2  0.0900  39
     H18Y     HAL2  0.0900  39
     C319     CTL2 -0.1800  40
     H19X     HAL2  0.0900  40
     H19Y     HAL2  0.0900  40
     C320     CTL3 -0.2700  41
     H20X     HAL3  0.0900  41
     H20Y     HAL3  0.0900  41
     H20Z     HAL3  0.0900  41
  [ bonds ]
      HO3   OC3
      OC3   C13
      C13  H13A
      C13  H13B
      C13   C12
      HO2   OC2
      OC2   C12
      C12  H12A
      C12   C11
      C11  H11A
      C11  H11B
      C11   O12
      O11    C1
      O12     P
        P   O11
        P   O13
        P   O14
       C1    HA
       C1    HB
       C1    C2
       C2    HS
       C2    C3
       C2   O21
       C3    HX
       C3    HY
       C3   O31
      O21   C21
      C21   C22
      C21   O22
      C22   H2R
      C22   H2S
      C22   C23
      C23   H3R
      C23   H3S
      C23   C24
      C24   H4R
      C24   H4S
      C24   C25
      C25   H5R
      C25   H5S
      C25   C26
      C26   H6R
      C26   H6S
      C26   C27
      C27   H7R
      C27   H7S
      C27   C28
      C28   H8R
      C28   H8S
      C28   C29
      C29   H9R
      C29   H9S
      C29  C210
     C210  H10R
     C210  H10S
     C210  C211
     C211  H11R
     C211  C212
     C212  H12R
     C212  C213
     C213  H13R
     C213  H13S
     C213  C214
     C214  H14R
     C214  H14S
     C214  C215
     C215  H15R
     C215  H15S
     C215  C216
     C216  H16R
     C216  H16S
     C216  C217
     C217  H17R
     C217  H17S
     C217  C218
     C218  H18R
     C218  H18S
     C218  C219
     C219  H19R
     C219  H19S
     C219  C220
     C220  H20R
     C220  H20S
     C220  H20T
      O31   C31
      C31   C32
      C31   O32
      C32   H2X
      C32   H2Y
      C32   C33
      C33   H3X
      C33   H3Y
      C33   C34
      C34   H4X
      C34   H4Y
      C34   C35
      C35   H5X
      C35   H5Y
      C35   C36
      C36   H6X
      C36   H6Y
      C36   C37
      C37   H7X
      C37   H7Y
      C37   C38
      C38   H8X
      C38   H8Y
      C38   C39
      C39   H9X
      C39   H9Y
      C39  C310
     C310  H10X
     C310  H10Y
     C310  C311
     C311  H11X
     C311  C312
     C312  H12X
     C312  C313
     C313  H13X
     C313  H13Y
     C313  C314
     C314  H14X
     C314  H14Y
     C314  C315
     C315  H15X
     C315  H15Y
     C315  C316
     C316  H16X
     C316  H16Y
     C316  C317
     C317  H17X
     C317  H17Y
     C317  C318
     C318  H18X
     C318  H18Y
     C318  C319
     C319  H19X
     C319  H19Y
     C319  C320
     C320  H20X
     C320  H20Y
     C320  H20Z
  [ impropers ]
      C21   O21   C22   O22
      C31   O31   C32   O32

[ DGPS ]
; di-gadoleic-phosphatidylserine (diC20:1)
  [ atoms ]
        N     NH3L -0.3000   1
      HN1      HCL  0.3300   1
      HN2      HCL  0.3300   1
      HN3      HCL  0.3300   1
      C12     CTL1  0.2100   1
     H12A      HBL  0.1000   1
      C13      CCL  0.3400   2
     O13A      OCL -0.6700   2
     O13B      OCL -0.6700   2
      C11     CTL2 -0.0800   3
     H11A     HAL2  0.0900   3
     H11B     HAL2  0.0900   3
        P       PL  1.5000   3
      O13      O2L -0.7800   3
      O14      O2L -0.7800   3
      O12     OSLP -0.5700   3
      O11     OSLP -0.5700   3
       C1     CTL2 -0.0800   3
       HA     HAL2  0.0900   3
       HB     HAL2  0.0900   3
       C2     CTL1  0.1700   4
       HS     HAL1  0.0900   4
      O21      OSL -0.4900   4
      C21       CL  0.9000   4
      O22      OBL -0.6300   4
      C22     CTL2 -0.2200   4
      H2R     HAL2  0.0900   4
      H2S     HAL2  0.0900   4
       C3     CTL2  0.0800   5
       HX     HAL2  0.0900   5
       HY     HAL2  0.0900   5
      O31      OSL -0.4900   5
      C31       CL  0.9000   5
      O32      OBL -0.6300   5
      C32     CTL2 -0.2200   5
      H2X     HAL2  0.0900   5
      H2Y     HAL2  0.0900   5
      C23     CTL2 -0.1800   6
      H3R     HAL2  0.0900   6
      H3S     HAL2  0.0900   6
      C24     CTL2 -0.1800   7
      H4R     HAL2  0.0900   7
      H4S     HAL2  0.0900   7
      C25     CTL2 -0.1800   8
      H5R     HAL2  0.0900   8
      H5S     HAL2  0.0900   8
      C26     CTL2 -0.1800   9
      H6R     HAL2  0.0900   9
      H6S     HAL2  0.0900   9
      C27     CTL2 -0.1800  10
      H7R     HAL2  0.0900  10
      H7S     HAL2  0.0900  10
      C28     CTL2 -0.1800  11
      H8R     HAL2  0.0900  11
      H8S     HAL2  0.0900  11
      C29     CTL2 -0.1800  12
      H9R     HAL2  0.0900  12
      H9S     HAL2  0.0900  12
     C210     CTL2 -0.1800  13
     H10R     HAL2  0.0900  13
     H10S     HAL2  0.0900  13
     C211     CEL1 -0.1500  14
     H11R     HEL1  0.1500  14
     C212     CEL1 -0.1500  15
     H12R     HEL1  0.1500  15
     C213     CTL2 -0.1800  16
     H13R     HAL2  0.0900  16
     H13S     HAL2  0.0900  16
     C214     CTL2 -0.1800  17
     H14R     HAL2  0.0900  17
     H14S     HAL2  0.0900  17
     C215     CTL2 -0.1800  18
     H15R     HAL2  0.0900  18
     H15S     HAL2  0.0900  18
     C216     CTL2 -0.1800  19
     H16R     HAL2  0.0900  19
     H16S     HAL2  0.0900  19
     C217     CTL2 -0.1800  20
     H17R     HAL2  0.0900  20
     H17S     HAL2  0.0900  20
     C218     CTL2 -0.1800  21
     H18R     HAL2  0.0900  21
     H18S     HAL2  0.0900  21
     C219     CTL2 -0.1800  22
     H19R     HAL2  0.0900  22
     H19S     HAL2  0.0900  22
     C220     CTL3 -0.2700  23
     H20R     HAL3  0.0900  23
     H20S     HAL3  0.0900  23
     H20T     HAL3  0.0900  23
      C33     CTL2 -0.1800  24
      H3X     HAL2  0.0900  24
      H3Y     HAL2  0.0900  24
      C34     CTL2 -0.1800  25
      H4X     HAL2  0.0900  25
      H4Y     HAL2  0.0900  25
      C35     CTL2 -0.1800  26
      H5X     HAL2  0.0900  26
      H5Y     HAL2  0.0900  26
      C36     CTL2 -0.1800  27
      H6X     HAL2  0.0900  27
      H6Y     HAL2  0.0900  27
      C37     CTL2 -0.1800  28
      H7X     HAL2  0.0900  28
      H7Y     HAL2  0.0900  28
      C38     CTL2 -0.1800  29
      H8X     HAL2  0.0900  29
      H8Y     HAL2  0.0900  29
      C39     CTL2 -0.1800  30
      H9X     HAL2  0.0900  30
      H9Y     HAL2  0.0900  30
     C310     CTL2 -0.1800  31
     H10X     HAL2  0.0900  31
     H10Y     HAL2  0.0900  31
     C311     CEL1 -0.1500  32
     H11X     HEL1  0.1500  32
     C312     CEL1 -0.1500  33
     H12X     HEL1  0.1500  33
     C313     CTL2 -0.1800  34
     H13X     HAL2  0.0900  34
     H13Y     HAL2  0.0900  34
     C314     CTL2 -0.1800  35
     H14X     HAL2  0.0900  35
     H14Y     HAL2  0.0900  35
     C315     CTL2 -0.1800  36
     H15X     HAL2  0.0900  36
     H15Y     HAL2  0.0900  36
     C316     CTL2 -0.1800  37
     H16X     HAL2  0.0900  37
     H16Y     HAL2  0.0900  37
     C317     CTL2 -0.1800  38
     H17X     HAL2  0.0900  38
     H17Y     HAL2  0.0900  38
     C318     CTL2 -0.1800  39
     H18X     HAL2  0.0900  39
     H18Y     HAL2  0.0900  39
     C319     CTL2 -0.1800  40
     H19X     HAL2  0.0900  40
     H19Y     HAL2  0.0900  40
     C320     CTL3 -0.2700  41
     H20X     HAL3  0.0900  41
     H20Y     HAL3  0.0900  41
     H20Z     HAL3  0.0900  41
  [ bonds ]
        N   HN1
        N   HN2
        N   HN3
        N   C12
     O13B   C13
      C13   C12
      C13  O13A
      C12  H12A
      C12   C11
       C1   O11
      C11  H11A
      C11  H11B
      C11   O12
      O12     P
        P   O11
        P   O13
        P   O14
       C1    HA
       C1    HB
       C1    C2
       C2    HS
       C2    C3
       C2   O21
       C3    HX
       C3    HY
       C3   O31
      O21   C21
      C21   C22
      C21   O22
      C22   H2R
      C22   H2S
      C22   C23
      C23   H3R
      C23   H3S
      C23   C24
      C24   H4R
      C24   H4S
      C24   C25
      C25   H5R
      C25   H5S
      C25   C26
      C26   H6R
      C26   H6S
      C26   C27
      C27   H7R
      C27   H7S
      C27   C28
      C28   H8R
      C28   H8S
      C28   C29
      C29   H9R
      C29   H9S
      C29  C210
     C210  H10R
     C210  H10S
     C210  C211
     C211  H11R
     C211  C212
     C212  H12R
     C212  C213
     C213  H13R
     C213  H13S
     C213  C214
     C214  H14R
     C214  H14S
     C214  C215
     C215  H15R
     C215  H15S
     C215  C216
     C216  H16R
     C216  H16S
     C216  C217
     C217  H17R
     C217  H17S
     C217  C218
     C218  H18R
     C218  H18S
     C218  C219
     C219  H19R
     C219  H19S
     C219  C220
     C220  H20R
     C220  H20S
     C220  H20T
      O31   C31
      C31   C32
      C31   O32
      C32   H2X
      C32   H2Y
      C32   C33
      C33   H3X
      C33   H3Y
      C33   C34
      C34   H4X
      C34   H4Y
      C34   C35
      C35   H5X
      C35   H5Y
      C35   C36
      C36   H6X
      C36   H6Y
      C36   C37
      C37   H7X
      C37   H7Y
      C37   C38
      C38   H8X
      C38   H8Y
      C38   C39
      C39   H9X
      C39   H9Y
      C39  C310
     C310  H10X
     C310  H10Y
     C310  C311
     C311  H11X
     C311  C312
     C312  H12X
     C312  C313
     C313  H13X
     C313  H13Y
     C313  C314
     C314  H14X
     C314  H14Y
     C314  C315
     C315  H15X
     C315  H15Y
     C315  C316
     C316  H16X
     C316  H16Y
     C316  C317
     C317  H17X
     C317  H17Y
     C317  C318
     C318  H18X
     C318  H18Y
     C318  C319
     C319  H19X
     C319  H19Y
     C319  C320
     C320  H20X
     C320  H20Y
     C320  H20Z
  [ impropers ]
      C21   O21   C22   O22
      C31   O31   C32   O32
      C13   C12  O13B  O13A

[ DIPA ]
; 
  [ atoms ]
        P       PL  1.5000   1
      O13      O2L -0.8200   1
      O14      O2L -0.8200   1
      O12      OHL -0.6800   1
      H12      HOL  0.3400   1
      O11     OSLP -0.6200   1
       C1     CTL2 -0.0800   1
       HA     HAL2  0.0900   1
       HB     HAL2  0.0900   1
       C2     CTL1  0.1700   2
       HS     HAL1  0.0900   2
      O21      OSL -0.4900   2
      C21       CL  0.9000   2
      O22      OBL -0.6300   2
      C22     CTL2 -0.2200   2
      H2R     HAL2  0.0900   2
      H2S     HAL2  0.0900   2
       C3     CTL2  0.0800   3
       HX     HAL2  0.0900   3
       HY     HAL2  0.0900   3
      O31      OSL -0.4900   3
      C31       CL  0.9000   3
      O32      OBL -0.6300   3
      C32     CTL2 -0.2200   3
      H2X     HAL2  0.0900   3
      H2Y     HAL2  0.0900   3
      C23     CTL2 -0.1800   4
      H3R     HAL2  0.0900   4
      H3S     HAL2  0.0900   4
      C24     CTL2 -0.1800   5
      H4R     HAL2  0.0900   5
      H4S     HAL2  0.0900   5
      C25     CTL2 -0.1800   6
      H5R     HAL2  0.0900   6
      H5S     HAL2  0.0900   6
      C26     CTL2 -0.1800   7
      H6R     HAL2  0.0900   7
      H6S     HAL2  0.0900   7
      C27     CTL2 -0.1800   8
      H7R     HAL2  0.0900   8
      H7S     HAL2  0.0900   8
      C28     CTL2 -0.1800   9
      H8R     HAL2  0.0900   9
      H8S     HAL2  0.0900   9
      C29     CEL1 -0.1500  10
      H9R     HEL1  0.1500  10
     C210     CEL1 -0.1500  11
     H10R     HEL1  0.1500  11
     C211     CTL2 -0.1800  12
     H11R     HAL2  0.0900  12
     H11S     HAL2  0.0900  12
     C212     CEL1 -0.1500  13
     H12R     HEL1  0.1500  13
     C213     CEL1 -0.1500  14
     H13R     HEL1  0.1500  14
     C214     CTL2 -0.1800  15
     H14R     HAL2  0.0900  15
     H14S     HAL2  0.0900  15
     C215     CEL1 -0.1500  16
     H15R     HEL1  0.1500  16
     C216     CEL1 -0.1500  17
     H16R     HEL1  0.1500  17
     C217     CTL2 -0.1800  18
     H17R     HAL2  0.0900  18
     H17S     HAL2  0.0900  18
     C218     CTL3 -0.2700  20
     H18R     HAL3  0.0900  20
     H18S     HAL3  0.0900  20
     H18T     HAL3  0.0900  20
      C33     CTL2 -0.1800  21
      H3X     HAL2  0.0900  21
      H3Y     HAL2  0.0900  21
      C34     CTL2 -0.1800  22
      H4X     HAL2  0.0900  22
      H4Y     HAL2  0.0900  22
      C35     CTL2 -0.1800  23
      H5X     HAL2  0.0900  23
      H5Y     HAL2  0.0900  23
      C36     CTL2 -0.1800  24
      H6X     HAL2  0.0900  24
      H6Y     HAL2  0.0900  24
      C37     CTL2 -0.1800  25
      H7X     HAL2  0.0900  25
      H7Y     HAL2  0.0900  25
      C38     CTL2 -0.1800  26
      H8X     HAL2  0.0900  26
      H8Y     HAL2  0.0900  26
      C39     CEL1 -0.1500  27
      H9X     HEL1  0.1500  27
     C310     CEL1 -0.1500  28
     H10X     HEL1  0.1500  28
     C311     CTL2 -0.1800  29
     H11X     HAL2  0.0900  29
     H11Y     HAL2  0.0900  29
     C312     CEL1 -0.1500  30
     H12X     HEL1  0.1500  30
     C313     CEL1 -0.1500  31
     H13X     HEL1  0.1500  31
     C314     CTL2 -0.1800  32
     H14X     HAL2  0.0900  32
     H14Y     HAL2  0.0900  32
     C315     CEL1 -0.1500  33
     H15X     HEL1  0.1500  33
     C316     CEL1 -0.1500  34
     H16X     HEL1  0.1500  34
     C317     CTL2 -0.1800  35
     H17X     HAL2  0.0900  35
     H17Y     HAL2  0.0900  35
     C318     CTL3 -0.2700  36
     H18X     HAL3  0.0900  36
     H18Y     HAL3  0.0900  36
     H18Z     HAL3  0.0900  36
  [ bonds ]
      O12     P
        P   O11
        P   O13
        P   O14
      O12   H12
      O11    C1
       C1    HA
       C1    HB
       C1    C2
       C2    HS
       C2    C3
       C2   O21
       C3    HX
       C3    HY
       C3   O31
      C21   O21
      C21   C22
      C21   O22
      C22   C23
      C22   H2R
      C22   H2S
      C23   C24
      C23   H3R
      C23   H3S
      C24   C25
      C24   H4R
      C24   H4S
      C25   C26
      C25   H5R
      C25   H5S
      C26   C27
      C26   H6R
      C26   H6S
      C27   C28
      C27   H7R
      C27   H7S
      C28   C29
      C28   H8R
      C28   H8S
      C29  C210
      C29   H9R
     C210  C211
     C210  H10R
     C211  C212
     C211  H11R
     C211  H11S
     C212  C213
     C212  H12R
     C213  C214
     C213  H13R
     C214  C215
     C214  H14R
     C214  H14S
     C215  C216
     C215  H15R
     C216  C217
     C216  H16R
     C217  C218
     C217  H17R
     C217  H17S
     C218  H18T
     C218  H18R
     C218  H18S
      C31   O31
      C31   C32
      C31   O32
      C32   C33
      C32   H2X
      C32   H2Y
      C33   C34
      C33   H3X
      C33   H3Y
      C34   C35
      C34   H4X
      C34   H4Y
      C35   C36
      C35   H5X
      C35   H5Y
      C36   C37
      C36   H6X
      C36   H6Y
      C37   C38
      C37   H7X
      C37   H7Y
      C38   C39
      C38   H8X
      C38   H8Y
      C39  C310
      C39   H9X
     C310  C311
     C310  H10X
     C311  C312
     C311  H11X
     C311  H11Y
     C312  C313
     C312  H12X
     C313  C314
     C313  H13X
     C314  C315
     C314  H14X
     C314  H14Y
     C315  C316
     C315  H15X
     C316  C317
     C316  H16X
     C317  C318
     C317  H17X
     C317  H17Y
     C318  H18Z
     C318  H18X
     C318  H18Y
  [ impropers ]
      C21   O21   C22   O22
      C31   O31   C32   O32

[ DLIPC ]
; 1,2-dilinoleoyl-sn-glycero-3-Phosphatidylcholine
  [ atoms ]
        N      NTL -0.6000   1
      C13     CTL5 -0.3500   1
     H13A       HL  0.2500   1
     H13B       HL  0.2500   1
     H13C       HL  0.2500   1
      C14     CTL5 -0.3500   1
     H14A       HL  0.2500   1
     H14B       HL  0.2500   1
     H14C       HL  0.2500   1
      C15     CTL5 -0.3500   1
     H15A       HL  0.2500   1
     H15B       HL  0.2500   1
     H15C       HL  0.2500   1
      C12     CTL2 -0.1000   1
     H12A       HL  0.2500   1
     H12B       HL  0.2500   1
      C11     CTL2 -0.0800   2
     H11A     HAL2  0.0900   2
     H11B     HAL2  0.0900   2
        P       PL  1.5000   2
      O13      O2L -0.7800   2
      O14      O2L -0.7800   2
      O12     OSLP -0.5700   2
      O11     OSLP -0.5700   2
       C1     CTL2 -0.0800   2
       HA     HAL2  0.0900   2
       HB     HAL2  0.0900   2
       C2     CTL1  0.1700   3
       HS     HAL1  0.0900   3
      O21      OSL -0.4900   3
      C21       CL  0.9000   3
      O22      OBL -0.6300   3
      C22     CTL2 -0.2200   3
      H2R     HAL2  0.0900   3
      H2S     HAL2  0.0900   3
       C3     CTL2  0.0800   4
       HX     HAL2  0.0900   4
       HY     HAL2  0.0900   4
      O31      OSL -0.4900   4
      C31       CL  0.9000   4
      O32      OBL -0.6300   4
      C32     CTL2 -0.2200   4
      H2X     HAL2  0.0900   4
      H2Y     HAL2  0.0900   4
      C23     CTL2 -0.1800   5
      H3R     HAL2  0.0900   5
      H3S     HAL2  0.0900   5
      C24     CTL2 -0.1800   6
      H4R     HAL2  0.0900   6
      H4S     HAL2  0.0900   6
      C25     CTL2 -0.1800   7
      H5R     HAL2  0.0900   7
      H5S     HAL2  0.0900   7
      C26     CTL2 -0.1800   8
      H6R     HAL2  0.0900   8
      H6S     HAL2  0.0900   8
      C27     CTL2 -0.1800   9
      H7R     HAL2  0.0900   9
      H7S     HAL2  0.0900   9
      C28     CTL2 -0.1800  10
      H8R     HAL2  0.0900  10
      H8S     HAL2  0.0900  10
      C29     CEL1 -0.1500  11
      H9R     HEL1  0.1500  11
     C210     CEL1 -0.1500  12
     H10R     HEL1  0.1500  12
     C211     CTL2 -0.1800  13
     H11R     HAL2  0.0900  13
     H11S     HAL2  0.0900  13
     C212     CEL1 -0.1500  14
     H12R     HEL1  0.1500  14
     C213     CEL1 -0.1500  15
     H13R     HEL1  0.1500  15
     C214     CTL2 -0.1800  16
     H14R     HAL2  0.0900  16
     H14S     HAL2  0.0900  16
     C215     CTL2 -0.1800  17
     H15R     HAL2  0.0900  17
     H15S     HAL2  0.0900  17
     C216     CTL2 -0.1800  18
     H16R     HAL2  0.0900  18
     H16S     HAL2  0.0900  18
     C217     CTL2 -0.1800  19
     H17R     HAL2  0.0900  19
     H17S     HAL2  0.0900  19
     C218     CTL3 -0.2700  20
     H18R     HAL3  0.0900  20
     H18S     HAL3  0.0900  20
     H18T     HAL3  0.0900  20
      C33     CTL2 -0.1800  21
      H3X     HAL2  0.0900  21
      H3Y     HAL2  0.0900  21
      C34     CTL2 -0.1800  22
      H4X     HAL2  0.0900  22
      H4Y     HAL2  0.0900  22
      C35     CTL2 -0.1800  23
      H5X     HAL2  0.0900  23
      H5Y     HAL2  0.0900  23
      C36     CTL2 -0.1800  24
      H6X     HAL2  0.0900  24
      H6Y     HAL2  0.0900  24
      C37     CTL2 -0.1800  25
      H7X     HAL2  0.0900  25
      H7Y     HAL2  0.0900  25
      C38     CTL2 -0.1800  26
      H8X     HAL2  0.0900  26
      H8Y     HAL2  0.0900  26
      C39     CEL1 -0.1500  27
      H9X     HEL1  0.1500  27
     C310     CEL1 -0.1500  28
     H10X     HEL1  0.1500  28
     C311     CTL2 -0.1800  29
     H11X     HAL2  0.0900  29
     H11Y     HAL2  0.0900  29
     C312     CEL1 -0.1500  30
     H12X     HEL1  0.1500  30
     C313     CEL1 -0.1500  31
     H13X     HEL1  0.1500  31
     C314     CTL2 -0.1800  32
     H14X     HAL2  0.0900  32
     H14Y     HAL2  0.0900  32
     C315     CTL2 -0.1800  33
     H15X     HAL2  0.0900  33
     H15Y     HAL2  0.0900  33
     C316     CTL2 -0.1800  34
     H16X     HAL2  0.0900  34
     H16Y     HAL2  0.0900  34
     C317     CTL2 -0.1800  35
     H17X     HAL2  0.0900  35
     H17Y     HAL2  0.0900  35
     C318     CTL3 -0.2700  36
     H18X     HAL3  0.0900  36
     H18Y     HAL3  0.0900  36
     H18Z     HAL3  0.0900  36
  [ bonds ]
        N   C13
        N   C14
        N   C15
      C13  H13A
      C13  H13B
      C13  H13C
      C14  H14A
      C14  H14B
      C14  H14C
      C15  H15A
      C15  H15B
      C15  H15C
        N   C12
      C12  H12A
      C12  H12B
      C12   C11
      C11  H11A
      C11  H11B
      C11   O12
      O11    C1
      O12     P
        P   O11
        P   O13
        P   O14
       C1    HA
       C1    HB
       C1    C2
       C2    HS
       C2    C3
       C2   O21
       C3    HX
       C3    HY
       C3   O31
      O21   C21
      C21   C22
      C21   O22
      C22   H2R
      C22   H2S
      C22   C23
      C23   H3R
      C23   H3S
      C23   C24
      C24   H4R
      C24   H4S
      C24   C25
      C25   H5R
      C25   H5S
      C25   C26
      C26   H6R
      C26   H6S
      C26   C27
      C27   H7R
      C27   H7S
      C27   C28
      C28   H8R
      C28   H8S
      C28   C29
      C29   H9R
      C29  C210
     C210  H10R
     C210  C211
     C211  H11R
     C211  H11S
     C211  C212
     C212  H12R
     C212  C213
     C213  H13R
     C213  C214
     C214  H14R
     C214  H14S
     C214  C215
     C215  H15R
     C215  H15S
     C215  C216
     C216  H16R
     C216  H16S
     C216  C217
     C217  H17R
     C217  H17S
     C217  C218
     C218  H18R
     C218  H18S
     C218  H18T
      O31   C31
      C31   C32
      C31   O32
      C32   H2X
      C32   H2Y
      C32   C33
      C33   H3X
      C33   H3Y
      C33   C34
      C34   H4X
      C34   H4Y
      C34   C35
      C35   H5X
      C35   H5Y
      C35   C36
      C36   H6X
      C36   H6Y
      C36   C37
      C37   H7X
      C37   H7Y
      C37   C38
      C38   H8X
      C38   H8Y
      C38   C39
      C39   H9X
      C39  C310
     C310  H10X
     C310  C311
     C311  H11X
     C311  H11Y
     C311  C312
     C312  H12X
     C312  C313
     C313  H13X
     C313  C314
     C314  H14X
     C314  H14Y
     C314  C315
     C315  H15X
     C315  H15Y
     C315  C316
     C316  H16X
     C316  H16Y
     C316  C317
     C317  H17X
     C317  H17Y
     C317  C318
     C318  H18X
     C318  H18Y
     C318  H18Z
  [ impropers ]
      C21   O21   C22   O22
      C31   O31   C32   O32

[ DLIPE ]
; 1,2-dilinoleoyl-sn-glycero-3-phosphoethanolamine
  [ atoms ]
        N     NH3L -0.3000   1
      HN1      HCL  0.3300   1
      HN2      HCL  0.3300   1
      HN3      HCL  0.3300   1
      C12     CTL2  0.1300   1
     H12A     HAL2  0.0900   1
     H12B     HAL2  0.0900   1
      C11     CTL2 -0.0800   2
     H11A     HAL2  0.0900   2
     H11B     HAL2  0.0900   2
        P       PL  1.5000   2
      O13      O2L -0.7800   2
      O14      O2L -0.7800   2
      O12     OSLP -0.5700   2
      O11     OSLP -0.5700   2
       C1     CTL2 -0.0800   2
       HA     HAL2  0.0900   2
       HB     HAL2  0.0900   2
       C2     CTL1  0.1700   3
       HS     HAL1  0.0900   3
      O21      OSL -0.4900   3
      C21       CL  0.9000   3
      O22      OBL -0.6300   3
      C22     CTL2 -0.2200   3
      H2R     HAL2  0.0900   3
      H2S     HAL2  0.0900   3
       C3     CTL2  0.0800   4
       HX     HAL2  0.0900   4
       HY     HAL2  0.0900   4
      O31      OSL -0.4900   4
      C31       CL  0.9000   4
      O32      OBL -0.6300   4
      C32     CTL2 -0.2200   4
      H2X     HAL2  0.0900   4
      H2Y     HAL2  0.0900   4
      C23     CTL2 -0.1800   5
      H3R     HAL2  0.0900   5
      H3S     HAL2  0.0900   5
      C24     CTL2 -0.1800   6
      H4R     HAL2  0.0900   6
      H4S     HAL2  0.0900   6
      C25     CTL2 -0.1800   7
      H5R     HAL2  0.0900   7
      H5S     HAL2  0.0900   7
      C26     CTL2 -0.1800   8
      H6R     HAL2  0.0900   8
      H6S     HAL2  0.0900   8
      C27     CTL2 -0.1800   9
      H7R     HAL2  0.0900   9
      H7S     HAL2  0.0900   9
      C28     CTL2 -0.1800  10
      H8R     HAL2  0.0900  10
      H8S     HAL2  0.0900  10
      C29     CEL1 -0.1500  11
      H9R     HEL1  0.1500  11
     C210     CEL1 -0.1500  12
     H10R     HEL1  0.1500  12
     C211     CTL2 -0.1800  13
     H11R     HAL2  0.0900  13
     H11S     HAL2  0.0900  13
     C212     CEL1 -0.1500  14
     H12R     HEL1  0.1500  14
     C213     CEL1 -0.1500  15
     H13R     HEL1  0.1500  15
     C214     CTL2 -0.1800  16
     H14R     HAL2  0.0900  16
     H14S     HAL2  0.0900  16
     C215     CTL2 -0.1800  17
     H15R     HAL2  0.0900  17
     H15S     HAL2  0.0900  17
     C216     CTL2 -0.1800  18
     H16R     HAL2  0.0900  18
     H16S     HAL2  0.0900  18
     C217     CTL2 -0.1800  19
     H17R     HAL2  0.0900  19
     H17S     HAL2  0.0900  19
     C218     CTL3 -0.2700  20
     H18R     HAL3  0.0900  20
     H18S     HAL3  0.0900  20
     H18T     HAL3  0.0900  20
      C33     CTL2 -0.1800  21
      H3X     HAL2  0.0900  21
      H3Y     HAL2  0.0900  21
      C34     CTL2 -0.1800  22
      H4X     HAL2  0.0900  22
      H4Y     HAL2  0.0900  22
      C35     CTL2 -0.1800  23
      H5X     HAL2  0.0900  23
      H5Y     HAL2  0.0900  23
      C36     CTL2 -0.1800  24
      H6X     HAL2  0.0900  24
      H6Y     HAL2  0.0900  24
      C37     CTL2 -0.1800  25
      H7X     HAL2  0.0900  25
      H7Y     HAL2  0.0900  25
      C38     CTL2 -0.1800  26
      H8X     HAL2  0.0900  26
      H8Y     HAL2  0.0900  26
      C39     CEL1 -0.1500  27
      H9X     HEL1  0.1500  27
     C310     CEL1 -0.1500  28
     H10X     HEL1  0.1500  28
     C311     CTL2 -0.1800  29
     H11X     HAL2  0.0900  29
     H11Y     HAL2  0.0900  29
     C312     CEL1 -0.1500  30
     H12X     HEL1  0.1500  30
     C313     CEL1 -0.1500  31
     H13X     HEL1  0.1500  31
     C314     CTL2 -0.1800  32
     H14X     HAL2  0.0900  32
     H14Y     HAL2  0.0900  32
     C315     CTL2 -0.1800  33
     H15X     HAL2  0.0900  33
     H15Y     HAL2  0.0900  33
     C316     CTL2 -0.1800  34
     H16X     HAL2  0.0900  34
     H16Y     HAL2  0.0900  34
     C317     CTL2 -0.1800  35
     H17X     HAL2  0.0900  35
     H17Y     HAL2  0.0900  35
     C318     CTL3 -0.2700  36
     H18X     HAL3  0.0900  36
     H18Y     HAL3  0.0900  36
     H18Z     HAL3  0.0900  36
  [ bonds ]
        N   HN1
        N   HN2
        N   HN3
        N   C12
      C12  H12A
      C12  H12B
      C12   C11
      C11  H11A
      C11  H11B
      C11   O12
       C1   O11
      O12     P
        P   O11
        P   O13
        P   O14
       C1    HA
       C1    HB
       C1    C2
       C2    HS
       C2    C3
       C2   O21
       C3    HX
       C3    HY
       C3   O31
      O21   C21
      C21   C22
      C21   O22
      C22   H2R
      C22   H2S
      C22   C23
      C23   H3R
      C23   H3S
      C23   C24
      C24   H4R
      C24   H4S
      C24   C25
      C25   H5R
      C25   H5S
      C25   C26
      C26   H6R
      C26   H6S
      C26   C27
      C27   H7R
      C27   H7S
      C27   C28
      C28   H8R
      C28   H8S
      C28   C29
      C29   H9R
      C29  C210
     C210  H10R
     C210  C211
     C211  H11R
     C211  H11S
     C211  C212
     C212  H12R
     C212  C213
     C213  H13R
     C213  C214
     C214  H14R
     C214  H14S
     C214  C215
     C215  H15R
     C215  H15S
     C215  C216
     C216  H16R
     C216  H16S
     C216  C217
     C217  H17R
     C217  H17S
     C217  C218
     C218  H18R
     C218  H18S
     C218  H18T
      O31   C31
      C31   C32
      C31   O32
      C32   H2X
      C32   H2Y
      C32   C33
      C33   H3X
      C33   H3Y
      C33   C34
      C34   H4X
      C34   H4Y
      C34   C35
      C35   H5X
      C35   H5Y
      C35   C36
      C36   H6X
      C36   H6Y
      C36   C37
      C37   H7X
      C37   H7Y
      C37   C38
      C38   H8X
      C38   H8Y
      C38   C39
      C39   H9X
      C39  C310
     C310  H10X
     C310  C311
     C311  H11X
     C311  H11Y
     C311  C312
     C312  H12X
     C312  C313
     C313  H13X
     C313  C314
     C314  H14X
     C314  H14Y
     C314  C315
     C315  H15X
     C315  H15Y
     C315  C316
     C316  H16X
     C316  H16Y
     C316  C317
     C317  H17X
     C317  H17Y
     C317  C318
     C318  H18X
     C318  H18Y
     C318  H18Z
  [ impropers ]
      C21   O21   C22   O22
      C31   O31   C32   O32

[ DNPA ]
; di-nervonic-phosphatidic acid (diC24:1)
  [ atoms ]
        P       PL  1.5000   1
      O13      O2L -0.8200   1
      O14      O2L -0.8200   1
      O12      OHL -0.6800   1
      H12      HOL  0.3400   1
      O11     OSLP -0.6200   1
       C1     CTL2 -0.0800   1
       HA     HAL2  0.0900   1
       HB     HAL2  0.0900   1
       C2     CTL1  0.1700   2
       HS     HAL1  0.0900   2
      O21      OSL -0.4900   2
      C21       CL  0.9000   2
      O22      OBL -0.6300   2
      C22     CTL2 -0.2200   2
      H2R     HAL2  0.0900   2
      H2S     HAL2  0.0900   2
       C3     CTL2  0.0800   3
       HX     HAL2  0.0900   3
       HY     HAL2  0.0900   3
      O31      OSL -0.4900   3
      C31       CL  0.9000   3
      O32      OBL -0.6300   3
      C32     CTL2 -0.2200   3
      H2X     HAL2  0.0900   3
      H2Y     HAL2  0.0900   3
      C23     CTL2 -0.1800   4
      H3R     HAL2  0.0900   4
      H3S     HAL2  0.0900   4
      C24     CTL2 -0.1800   5
      H4R     HAL2  0.0900   5
      H4S     HAL2  0.0900   5
      C25     CTL2 -0.1800   6
      H5R     HAL2  0.0900   6
      H5S     HAL2  0.0900   6
      C26     CTL2 -0.1800   7
      H6R     HAL2  0.0900   7
      H6S     HAL2  0.0900   7
      C27     CTL2 -0.1800   8
      H7R     HAL2  0.0900   8
      H7S     HAL2  0.0900   8
      C28     CTL2 -0.1800   9
      H8R     HAL2  0.0900   9
      H8S     HAL2  0.0900   9
      C29     CTL2 -0.1800  10
      H9R     HAL2  0.0900  10
      H9S     HAL2  0.0900  10
     C210     CTL2 -0.1800  11
     H10R     HAL2  0.0900  11
     H10S     HAL2  0.0900  11
     C211     CTL2 -0.1800  12
     H11R     HAL2  0.0900  12
     H11S     HAL2  0.0900  12
     C212     CTL2 -0.1800  13
     H12R     HAL2  0.0900  13
     H12S     HAL2  0.0900  13
     C213     CTL2 -0.1800  14
     H13R     HAL2  0.0900  14
     H13S     HAL2  0.0900  14
     C214     CTL2 -0.1800  15
     H14R     HAL2  0.0900  15
     H14S     HAL2  0.0900  15
     C215     CEL1 -0.1500  16
     H15R     HEL1  0.1500  16
     C216     CEL1 -0.1500  17
     H16R     HEL1  0.1500  17
     C217     CTL2 -0.1800  18
     H17R     HAL2  0.0900  18
     H17S     HAL2  0.0900  18
     C218     CTL2 -0.1800  19
     H18R     HAL2  0.0900  19
     H18S     HAL2  0.0900  19
     C219     CTL2 -0.1800  20
     H19R     HAL2  0.0900  20
     H19S     HAL2  0.0900  20
     C220     CTL2 -0.1800  21
     H20R     HAL2  0.0900  21
     H20S     HAL2  0.0900  21
     C221     CTL2 -0.1800  22
     H21R     HAL2  0.0900  22
     H21S     HAL2  0.0900  22
     C222     CTL2 -0.1800  23
     H22R     HAL2  0.0900  23
     H22S     HAL2  0.0900  23
     C223     CTL2 -0.1800  24
     H23R     HAL2  0.0900  24
     H23S     HAL2  0.0900  24
     C224     CTL3 -0.2700  25
     H24R     HAL3  0.0900  25
     H24S     HAL3  0.0900  25
     H24T     HAL3  0.0900  25
      C33     CTL2 -0.1800  26
      H3X     HAL2  0.0900  26
      H3Y     HAL2  0.0900  26
      C34     CTL2 -0.1800  27
      H4X     HAL2  0.0900  27
      H4Y     HAL2  0.0900  27
      C35     CTL2 -0.1800  28
      H5X     HAL2  0.0900  28
      H5Y     HAL2  0.0900  28
      C36     CTL2 -0.1800  29
      H6X     HAL2  0.0900  29
      H6Y     HAL2  0.0900  29
      C37     CTL2 -0.1800  30
      H7X     HAL2  0.0900  30
      H7Y     HAL2  0.0900  30
      C38     CTL2 -0.1800  31
      H8X     HAL2  0.0900  31
      H8Y     HAL2  0.0900  31
      C39     CTL2 -0.1800  32
      H9X     HAL2  0.0900  32
      H9Y     HAL2  0.0900  32
     C310     CTL2 -0.1800  33
     H10X     HAL2  0.0900  33
     H10Y     HAL2  0.0900  33
     C311     CTL2 -0.1800  34
     H11X     HAL2  0.0900  34
     H11Y     HAL2  0.0900  34
     C312     CTL2 -0.1800  35
     H12X     HAL2  0.0900  35
     H12Y     HAL2  0.0900  35
     C313     CTL2 -0.1800  36
     H13X     HAL2  0.0900  36
     H13Y     HAL2  0.0900  36
     C314     CTL2 -0.1800  37
     H14X     HAL2  0.0900  37
     H14Y     HAL2  0.0900  37
     C315     CEL1 -0.1500  38
     H15X     HEL1  0.1500  38
     C316     CEL1 -0.1500  39
     H16X     HEL1  0.1500  39
     C317     CTL2 -0.1800  40
     H17X     HAL2  0.0900  40
     H17Y     HAL2  0.0900  40
     C318     CTL2 -0.1800  41
     H18X     HAL2  0.0900  41
     H18Y     HAL2  0.0900  41
     C319     CTL2 -0.1800  42
     H19X     HAL2  0.0900  42
     H19Y     HAL2  0.0900  42
     C320     CTL2 -0.1800  43
     H20X     HAL2  0.0900  43
     H20Y     HAL2  0.0900  43
     C321     CTL2 -0.1800  44
     H21X     HAL2  0.0900  44
     H21Y     HAL2  0.0900  44
     C322     CTL2 -0.1800  45
     H22X     HAL2  0.0900  45
     H22Y     HAL2  0.0900  45
     C323     CTL2 -0.1800  46
     H23X     HAL2  0.0900  46
     H23Y     HAL2  0.0900  46
     C324     CTL3 -0.2700  47
     H24X     HAL3  0.0900  47
     H24Y     HAL3  0.0900  47
     H24Z     HAL3  0.0900  47
  [ bonds ]
      O12     P
        P   O11
        P   O13
        P   O14
      O12   H12
      O11    C1
       C1    HA
       C1    HB
       C1    C2
       C2    HS
       C2    C3
       C2   O21
       C3    HX
       C3    HY
       C3   O31
      O21   C21
      C21   C22
      C21   O22
      C22   H2R
      C22   H2S
      C22   C23
      C23   H3R
      C23   H3S
      C23   C24
      C24   H4R
      C24   H4S
      C24   C25
      C25   H5R
      C25   H5S
      C25   C26
      C26   H6R
      C26   H6S
      C26   C27
      C27   H7R
      C27   H7S
      C27   C28
      C28   H8R
      C28   H8S
      C28   C29
      C29   H9R
      C29   H9S
      C29  C210
     C210  H10R
     C210  H10S
     C210  C211
     C211  H11R
     C211  H11S
     C211  C212
     C212  H12R
     C212  H12S
     C212  C213
     C213  H13R
     C213  H13S
     C213  C214
     C214  H14R
     C214  H14S
     C214  C215
     C215  H15R
     C215  C216
     C216  H16R
     C216  C217
     C217  H17R
     C217  H17S
     C217  C218
     C218  H18R
     C218  H18S
     C218  C219
     C219  H19R
     C219  H19S
     C219  C220
     C220  H20R
     C220  H20S
     C220  C221
     C221  H21R
     C221  H21S
     C221  C222
     C222  H22R
     C222  H22S
     C222  C223
     C223  H23R
     C223  H23S
     C223  C224
     C224  H24R
     C224  H24S
     C224  H24T
      O31   C31
      C31   C32
      C31   O32
      C32   H2X
      C32   H2Y
      C32   C33
      C33   H3X
      C33   H3Y
      C33   C34
      C34   H4X
      C34   H4Y
      C34   C35
      C35   H5X
      C35   H5Y
      C35   C36
      C36   H6X
      C36   H6Y
      C36   C37
      C37   H7X
      C37   H7Y
      C37   C38
      C38   H8X
      C38   H8Y
      C38   C39
      C39   H9X
      C39   H9Y
      C39  C310
     C310  H10X
     C310  H10Y
     C310  C311
     C311  H11X
     C311  H11Y
     C311  C312
     C312  H12X
     C312  H12Y
     C312  C313
     C313  H13X
     C313  H13Y
     C313  C314
     C314  H14X
     C314  H14Y
     C314  C315
     C315  H15X
     C315  C316
     C316  H16X
     C316  C317
     C317  H17X
     C317  H17Y
     C317  C318
     C318  H18X
     C318  H18Y
     C318  C319
     C319  H19X
     C319  H19Y
     C319  C320
     C320  H20X
     C320  H20Y
     C320  C321
     C321  H21X
     C321  H21Y
     C321  C322
     C322  H22X
     C322  H22Y
     C322  C323
     C323  H23X
     C323  H23Y
     C323  C324
     C324  H24X
     C324  H24Y
     C324  H24Z
  [ impropers ]
      C21   O21   C22   O22
      C31   O31   C32   O32

[ DNPC ]
; di-nervonic-phosphatidylcholine (diC24:1)
  [ atoms ]
        N      NTL -0.6000   1
      C13     CTL5 -0.3500   1
     H13A       HL  0.2500   1
     H13B       HL  0.2500   1
     H13C       HL  0.2500   1
      C14     CTL5 -0.3500   1
     H14A       HL  0.2500   1
     H14B       HL  0.2500   1
     H14C       HL  0.2500   1
      C15     CTL5 -0.3500   1
     H15A       HL  0.2500   1
     H15B       HL  0.2500   1
     H15C       HL  0.2500   1
      C12     CTL2 -0.1000   1
     H12A       HL  0.2500   1
     H12B       HL  0.2500   1
      C11     CTL2 -0.0800   2
     H11A     HAL2  0.0900   2
     H11B     HAL2  0.0900   2
        P       PL  1.5000   2
      O13      O2L -0.7800   2
      O14      O2L -0.7800   2
      O12     OSLP -0.5700   2
      O11     OSLP -0.5700   2
       C1     CTL2 -0.0800   2
       HA     HAL2  0.0900   2
       HB     HAL2  0.0900   2
       C2     CTL1  0.1700   3
       HS     HAL1  0.0900   3
      O21      OSL -0.4900   3
      C21       CL  0.9000   3
      O22      OBL -0.6300   3
      C22     CTL2 -0.2200   3
      H2R     HAL2  0.0900   3
      H2S     HAL2  0.0900   3
       C3     CTL2  0.0800   4
       HX     HAL2  0.0900   4
       HY     HAL2  0.0900   4
      O31      OSL -0.4900   4
      C31       CL  0.9000   4
      O32      OBL -0.6300   4
      C32     CTL2 -0.2200   4
      H2X     HAL2  0.0900   4
      H2Y     HAL2  0.0900   4
      C23     CTL2 -0.1800   5
      H3R     HAL2  0.0900   5
      H3S     HAL2  0.0900   5
      C24     CTL2 -0.1800   6
      H4R     HAL2  0.0900   6
      H4S     HAL2  0.0900   6
      C25     CTL2 -0.1800   7
      H5R     HAL2  0.0900   7
      H5S     HAL2  0.0900   7
      C26     CTL2 -0.1800   8
      H6R     HAL2  0.0900   8
      H6S     HAL2  0.0900   8
      C27     CTL2 -0.1800   9
      H7R     HAL2  0.0900   9
      H7S     HAL2  0.0900   9
      C28     CTL2 -0.1800  10
      H8R     HAL2  0.0900  10
      H8S     HAL2  0.0900  10
      C29     CTL2 -0.1800  11
      H9R     HAL2  0.0900  11
      H9S     HAL2  0.0900  11
     C210     CTL2 -0.1800  12
     H10R     HAL2  0.0900  12
     H10S     HAL2  0.0900  12
     C211     CTL2 -0.1800  13
     H11R     HAL2  0.0900  13
     H11S     HAL2  0.0900  13
     C212     CTL2 -0.1800  14
     H12R     HAL2  0.0900  14
     H12S     HAL2  0.0900  14
     C213     CTL2 -0.1800  15
     H13R     HAL2  0.0900  15
     H13S     HAL2  0.0900  15
     C214     CTL2 -0.1800  16
     H14R     HAL2  0.0900  16
     H14S     HAL2  0.0900  16
     C215     CEL1 -0.1500  17
     H15R     HEL1  0.1500  17
     C216     CEL1 -0.1500  18
     H16R     HEL1  0.1500  18
     C217     CTL2 -0.1800  19
     H17R     HAL2  0.0900  19
     H17S     HAL2  0.0900  19
     C218     CTL2 -0.1800  20
     H18R     HAL2  0.0900  20
     H18S     HAL2  0.0900  20
     C219     CTL2 -0.1800  21
     H19R     HAL2  0.0900  21
     H19S     HAL2  0.0900  21
     C220     CTL2 -0.1800  22
     H20R     HAL2  0.0900  22
     H20S     HAL2  0.0900  22
     C221     CTL2 -0.1800  23
     H21R     HAL2  0.0900  23
     H21S     HAL2  0.0900  23
     C222     CTL2 -0.1800  24
     H22R     HAL2  0.0900  24
     H22S     HAL2  0.0900  24
     C223     CTL2 -0.1800  25
     H23R     HAL2  0.0900  25
     H23S     HAL2  0.0900  25
     C224     CTL3 -0.2700  26
     H24R     HAL3  0.0900  26
     H24S     HAL3  0.0900  26
     H24T     HAL3  0.0900  26
      C33     CTL2 -0.1800  27
      H3X     HAL2  0.0900  27
      H3Y     HAL2  0.0900  27
      C34     CTL2 -0.1800  28
      H4X     HAL2  0.0900  28
      H4Y     HAL2  0.0900  28
      C35     CTL2 -0.1800  29
      H5X     HAL2  0.0900  29
      H5Y     HAL2  0.0900  29
      C36     CTL2 -0.1800  30
      H6X     HAL2  0.0900  30
      H6Y     HAL2  0.0900  30
      C37     CTL2 -0.1800  31
      H7X     HAL2  0.0900  31
      H7Y     HAL2  0.0900  31
      C38     CTL2 -0.1800  32
      H8X     HAL2  0.0900  32
      H8Y     HAL2  0.0900  32
      C39     CTL2 -0.1800  33
      H9X     HAL2  0.0900  33
      H9Y     HAL2  0.0900  33
     C310     CTL2 -0.1800  34
     H10X     HAL2  0.0900  34
     H10Y     HAL2  0.0900  34
     C311     CTL2 -0.1800  35
     H11X     HAL2  0.0900  35
     H11Y     HAL2  0.0900  35
     C312     CTL2 -0.1800  36
     H12X     HAL2  0.0900  36
     H12Y     HAL2  0.0900  36
     C313     CTL2 -0.1800  37
     H13X     HAL2  0.0900  37
     H13Y     HAL2  0.0900  37
     C314     CTL2 -0.1800  38
     H14X     HAL2  0.0900  38
     H14Y     HAL2  0.0900  38
     C315     CEL1 -0.1500  39
     H15X     HEL1  0.1500  39
     C316     CEL1 -0.1500  40
     H16X     HEL1  0.1500  40
     C317     CTL2 -0.1800  41
     H17X     HAL2  0.0900  41
     H17Y     HAL2  0.0900  41
     C318     CTL2 -0.1800  42
     H18X     HAL2  0.0900  42
     H18Y     HAL2  0.0900  42
     C319     CTL2 -0.1800  43
     H19X     HAL2  0.0900  43
     H19Y     HAL2  0.0900  43
     C320     CTL2 -0.1800  44
     H20X     HAL2  0.0900  44
     H20Y     HAL2  0.0900  44
     C321     CTL2 -0.1800  45
     H21X     HAL2  0.0900  45
     H21Y     HAL2  0.0900  45
     C322     CTL2 -0.1800  46
     H22X     HAL2  0.0900  46
     H22Y     HAL2  0.0900  46
     C323     CTL2 -0.1800  47
     H23X     HAL2  0.0900  47
     H23Y     HAL2  0.0900  47
     C324     CTL3 -0.2700  48
     H24X     HAL3  0.0900  48
     H24Y     HAL3  0.0900  48
     H24Z     HAL3  0.0900  48
  [ bonds ]
        N   C13
        N   C14
        N   C15
      C13  H13A
      C13  H13B
      C13  H13C
      C14  H14A
      C14  H14B
      C14  H14C
      C15  H15A
      C15  H15B
      C15  H15C
        N   C12
      C12  H12A
      C12  H12B
      C12   C11
      C11  H11A
      C11  H11B
      C11   O12
      O11    C1
      O12     P
        P   O11
        P   O13
        P   O14
       C1    HA
       C1    HB
       C1    C2
       C2    HS
       C2    C3
       C2   O21
       C3    HX
       C3    HY
       C3   O31
      O21   C21
      C21   C22
      C21   O22
      C22   H2R
      C22   H2S
      C22   C23
      C23   H3R
      C23   H3S
      C23   C24
      C24   H4R
      C24   H4S
      C24   C25
      C25   H5R
      C25   H5S
      C25   C26
      C26   H6R
      C26   H6S
      C26   C27
      C27   H7R
      C27   H7S
      C27   C28
      C28   H8R
      C28   H8S
      C28   C29
      C29   H9R
      C29   H9S
      C29  C210
     C210  H10R
     C210  H10S
     C210  C211
     C211  H11R
     C211  H11S
     C211  C212
     C212  H12R
     C212  H12S
     C212  C213
     C213  H13R
     C213  H13S
     C213  C214
     C214  H14R
     C214  H14S
     C214  C215
     C215  H15R
     C215  C216
     C216  H16R
     C216  C217
     C217  H17R
     C217  H17S
     C217  C218
     C218  H18R
     C218  H18S
     C218  C219
     C219  H19R
     C219  H19S
     C219  C220
     C220  H20R
     C220  H20S
     C220  C221
     C221  H21R
     C221  H21S
     C221  C222
     C222  H22R
     C222  H22S
     C222  C223
     C223  H23R
     C223  H23S
     C223  C224
     C224  H24R
     C224  H24S
     C224  H24T
      O31   C31
      C31   C32
      C31   O32
      C32   H2X
      C32   H2Y
      C32   C33
      C33   H3X
      C33   H3Y
      C33   C34
      C34   H4X
      C34   H4Y
      C34   C35
      C35   H5X
      C35   H5Y
      C35   C36
      C36   H6X
      C36   H6Y
      C36   C37
      C37   H7X
      C37   H7Y
      C37   C38
      C38   H8X
      C38   H8Y
      C38   C39
      C39   H9X
      C39   H9Y
      C39  C310
     C310  H10X
     C310  H10Y
     C310  C311
     C311  H11X
     C311  H11Y
     C311  C312
     C312  H12X
     C312  H12Y
     C312  C313
     C313  H13X
     C313  H13Y
     C313  C314
     C314  H14X
     C314  H14Y
     C314  C315
     C315  H15X
     C315  C316
     C316  H16X
     C316  C317
     C317  H17X
     C317  H17Y
     C317  C318
     C318  H18X
     C318  H18Y
     C318  C319
     C319  H19X
     C319  H19Y
     C319  C320
     C320  H20X
     C320  H20Y
     C320  C321
     C321  H21X
     C321  H21Y
     C321  C322
     C322  H22X
     C322  H22Y
     C322  C323
     C323  H23X
     C323  H23Y
     C323  C324
     C324  H24X
     C324  H24Y
     C324  H24Z
  [ impropers ]
      C21   O21   C22   O22
      C31   O31   C32   O32

[ DNPE ]
; di-nervonic-phosphatidylethanolamine (diC24:1)
  [ atoms ]
        N     NH3L -0.3000   1
      HN1      HCL  0.3300   1
      HN2      HCL  0.3300   1
      HN3      HCL  0.3300   1
      C12     CTL2  0.1300   1
     H12A     HAL2  0.0900   1
     H12B     HAL2  0.0900   1
      C11     CTL2 -0.0800   2
     H11A     HAL2  0.0900   2
     H11B     HAL2  0.0900   2
        P       PL  1.5000   2
      O13      O2L -0.7800   2
      O14      O2L -0.7800   2
      O12     OSLP -0.5700   2
      O11     OSLP -0.5700   2
       C1     CTL2 -0.0800   2
       HA     HAL2  0.0900   2
       HB     HAL2  0.0900   2
       C2     CTL1  0.1700   3
       HS     HAL1  0.0900   3
      O21      OSL -0.4900   3
      C21       CL  0.9000   3
      O22      OBL -0.6300   3
      C22     CTL2 -0.2200   3
      H2R     HAL2  0.0900   3
      H2S     HAL2  0.0900   3
       C3     CTL2  0.0800   4
       HX     HAL2  0.0900   4
       HY     HAL2  0.0900   4
      O31      OSL -0.4900   4
      C31       CL  0.9000   4
      O32      OBL -0.6300   4
      C32     CTL2 -0.2200   4
      H2X     HAL2  0.0900   4
      H2Y     HAL2  0.0900   4
      C23     CTL2 -0.1800   5
      H3R     HAL2  0.0900   5
      H3S     HAL2  0.0900   5
      C24     CTL2 -0.1800   6
      H4R     HAL2  0.0900   6
      H4S     HAL2  0.0900   6
      C25     CTL2 -0.1800   7
      H5R     HAL2  0.0900   7
      H5S     HAL2  0.0900   7
      C26     CTL2 -0.1800   8
      H6R     HAL2  0.0900   8
      H6S     HAL2  0.0900   8
      C27     CTL2 -0.1800   9
      H7R     HAL2  0.0900   9
      H7S     HAL2  0.0900   9
      C28     CTL2 -0.1800  10
      H8R     HAL2  0.0900  10
      H8S     HAL2  0.0900  10
      C29     CTL2 -0.1800  11
      H9R     HAL2  0.0900  11
      H9S     HAL2  0.0900  11
     C210     CTL2 -0.1800  12
     H10R     HAL2  0.0900  12
     H10S     HAL2  0.0900  12
     C211     CTL2 -0.1800  13
     H11R     HAL2  0.0900  13
     H11S     HAL2  0.0900  13
     C212     CTL2 -0.1800  14
     H12R     HAL2  0.0900  14
     H12S     HAL2  0.0900  14
     C213     CTL2 -0.1800  15
     H13R     HAL2  0.0900  15
     H13S     HAL2  0.0900  15
     C214     CTL2 -0.1800  16
     H14R     HAL2  0.0900  16
     H14S     HAL2  0.0900  16
     C215     CEL1 -0.1500  17
     H15R     HEL1  0.1500  17
     C216     CEL1 -0.1500  18
     H16R     HEL1  0.1500  18
     C217     CTL2 -0.1800  19
     H17R     HAL2  0.0900  19
     H17S     HAL2  0.0900  19
     C218     CTL2 -0.1800  20
     H18R     HAL2  0.0900  20
     H18S     HAL2  0.0900  20
     C219     CTL2 -0.1800  21
     H19R     HAL2  0.0900  21
     H19S     HAL2  0.0900  21
     C220     CTL2 -0.1800  22
     H20R     HAL2  0.0900  22
     H20S     HAL2  0.0900  22
     C221     CTL2 -0.1800  23
     H21R     HAL2  0.0900  23
     H21S     HAL2  0.0900  23
     C222     CTL2 -0.1800  24
     H22R     HAL2  0.0900  24
     H22S     HAL2  0.0900  24
     C223     CTL2 -0.1800  25
     H23R     HAL2  0.0900  25
     H23S     HAL2  0.0900  25
     C224     CTL3 -0.2700  26
     H24R     HAL3  0.0900  26
     H24S     HAL3  0.0900  26
     H24T     HAL3  0.0900  26
      C33     CTL2 -0.1800  27
      H3X     HAL2  0.0900  27
      H3Y     HAL2  0.0900  27
      C34     CTL2 -0.1800  28
      H4X     HAL2  0.0900  28
      H4Y     HAL2  0.0900  28
      C35     CTL2 -0.1800  29
      H5X     HAL2  0.0900  29
      H5Y     HAL2  0.0900  29
      C36     CTL2 -0.1800  30
      H6X     HAL2  0.0900  30
      H6Y     HAL2  0.0900  30
      C37     CTL2 -0.1800  31
      H7X     HAL2  0.0900  31
      H7Y     HAL2  0.0900  31
      C38     CTL2 -0.1800  32
      H8X     HAL2  0.0900  32
      H8Y     HAL2  0.0900  32
      C39     CTL2 -0.1800  33
      H9X     HAL2  0.0900  33
      H9Y     HAL2  0.0900  33
     C310     CTL2 -0.1800  34
     H10X     HAL2  0.0900  34
     H10Y     HAL2  0.0900  34
     C311     CTL2 -0.1800  35
     H11X     HAL2  0.0900  35
     H11Y     HAL2  0.0900  35
     C312     CTL2 -0.1800  36
     H12X     HAL2  0.0900  36
     H12Y     HAL2  0.0900  36
     C313     CTL2 -0.1800  37
     H13X     HAL2  0.0900  37
     H13Y     HAL2  0.0900  37
     C314     CTL2 -0.1800  38
     H14X     HAL2  0.0900  38
     H14Y     HAL2  0.0900  38
     C315     CEL1 -0.1500  39
     H15X     HEL1  0.1500  39
     C316     CEL1 -0.1500  40
     H16X     HEL1  0.1500  40
     C317     CTL2 -0.1800  41
     H17X     HAL2  0.0900  41
     H17Y     HAL2  0.0900  41
     C318     CTL2 -0.1800  42
     H18X     HAL2  0.0900  42
     H18Y     HAL2  0.0900  42
     C319     CTL2 -0.1800  43
     H19X     HAL2  0.0900  43
     H19Y     HAL2  0.0900  43
     C320     CTL2 -0.1800  44
     H20X     HAL2  0.0900  44
     H20Y     HAL2  0.0900  44
     C321     CTL2 -0.1800  45
     H21X     HAL2  0.0900  45
     H21Y     HAL2  0.0900  45
     C322     CTL2 -0.1800  46
     H22X     HAL2  0.0900  46
     H22Y     HAL2  0.0900  46
     C323     CTL2 -0.1800  47
     H23X     HAL2  0.0900  47
     H23Y     HAL2  0.0900  47
     C324     CTL3 -0.2700  48
     H24X     HAL3  0.0900  48
     H24Y     HAL3  0.0900  48
     H24Z     HAL3  0.0900  48
  [ bonds ]
        N   HN1
        N   HN2
        N   HN3
        N   C12
      C12  H12A
      C12  H12B
      C12   C11
      C11  H11A
      C11  H11B
      C11   O12
       C1   O11
      O12     P
        P   O11
        P   O13
        P   O14
       C1    HA
       C1    HB
       C1    C2
       C2    HS
       C2    C3
       C2   O21
       C3    HX
       C3    HY
       C3   O31
      O21   C21
      C21   C22
      C21   O22
      C22   H2R
      C22   H2S
      C22   C23
      C23   H3R
      C23   H3S
      C23   C24
      C24   H4R
      C24   H4S
      C24   C25
      C25   H5R
      C25   H5S
      C25   C26
      C26   H6R
      C26   H6S
      C26   C27
      C27   H7R
      C27   H7S
      C27   C28
      C28   H8R
      C28   H8S
      C28   C29
      C29   H9R
      C29   H9S
      C29  C210
     C210  H10R
     C210  H10S
     C210  C211
     C211  H11R
     C211  H11S
     C211  C212
     C212  H12R
     C212  H12S
     C212  C213
     C213  H13R
     C213  H13S
     C213  C214
     C214  H14R
     C214  H14S
     C214  C215
     C215  H15R
     C215  C216
     C216  H16R
     C216  C217
     C217  H17R
     C217  H17S
     C217  C218
     C218  H18R
     C218  H18S
     C218  C219
     C219  H19R
     C219  H19S
     C219  C220
     C220  H20R
     C220  H20S
     C220  C221
     C221  H21R
     C221  H21S
     C221  C222
     C222  H22R
     C222  H22S
     C222  C223
     C223  H23R
     C223  H23S
     C223  C224
     C224  H24R
     C224  H24S
     C224  H24T
      O31   C31
      C31   C32
      C31   O32
      C32   H2X
      C32   H2Y
      C32   C33
      C33   H3X
      C33   H3Y
      C33   C34
      C34   H4X
      C34   H4Y
      C34   C35
      C35   H5X
      C35   H5Y
      C35   C36
      C36   H6X
      C36   H6Y
      C36   C37
      C37   H7X
      C37   H7Y
      C37   C38
      C38   H8X
      C38   H8Y
      C38   C39
      C39   H9X
      C39   H9Y
      C39  C310
     C310  H10X
     C310  H10Y
     C310  C311
     C311  H11X
     C311  H11Y
     C311  C312
     C312  H12X
     C312  H12Y
     C312  C313
     C313  H13X
     C313  H13Y
     C313  C314
     C314  H14X
     C314  H14Y
     C314  C315
     C315  H15X
     C315  C316
     C316  H16X
     C316  C317
     C317  H17X
     C317  H17Y
     C317  C318
     C318  H18X
     C318  H18Y
     C318  C319
     C319  H19X
     C319  H19Y
     C319  C320
     C320  H20X
     C320  H20Y
     C320  C321
     C321  H21X
     C321  H21Y
     C321  C322
     C322  H22X
     C322  H22Y
     C322  C323
     C323  H23X
     C323  H23Y
     C323  C324
     C324  H24X
     C324  H24Y
     C324  H24Z
  [ impropers ]
      C21   O21   C22   O22
      C31   O31   C32   O32

[ DNPG ]
; di-nervonic-phosphatidylglycerol (diC24:1)
  [ atoms ]
      C13     CTL2  0.0500   1
     H13A     HAL2  0.0900   1
     H13B     HAL2  0.0900   1
      OC3      OHL -0.6500   1
      HO3      HOL  0.4200   1
      C12     CTL1  0.1400   2
     H12A     HAL1  0.0900   2
      OC2      OHL -0.6500   2
      HO2      HOL  0.4200   2
      C11     CTL2 -0.0800   3
     H11A     HAL2  0.0900   3
     H11B     HAL2  0.0900   3
        P       PL  1.5000   3
      O13      O2L -0.7800   3
      O14      O2L -0.7800   3
      O12     OSLP -0.5700   3
      O11     OSLP -0.5700   3
       C1     CTL2 -0.0800   3
       HA     HAL2  0.0900   3
       HB     HAL2  0.0900   3
       C2     CTL1  0.1700   4
       HS     HAL1  0.0900   4
      O21      OSL -0.4900   4
      C21       CL  0.9000   4
      O22      OBL -0.6300   4
      C22     CTL2 -0.2200   4
      H2R     HAL2  0.0900   4
      H2S     HAL2  0.0900   4
       C3     CTL2  0.0800   5
       HX     HAL2  0.0900   5
       HY     HAL2  0.0900   5
      O31      OSL -0.4900   5
      C31       CL  0.9000   5
      O32      OBL -0.6300   5
      C32     CTL2 -0.2200   5
      H2X     HAL2  0.0900   5
      H2Y     HAL2  0.0900   5
      C23     CTL2 -0.1800   6
      H3R     HAL2  0.0900   6
      H3S     HAL2  0.0900   6
      C24     CTL2 -0.1800   7
      H4R     HAL2  0.0900   7
      H4S     HAL2  0.0900   7
      C25     CTL2 -0.1800   8
      H5R     HAL2  0.0900   8
      H5S     HAL2  0.0900   8
      C26     CTL2 -0.1800   9
      H6R     HAL2  0.0900   9
      H6S     HAL2  0.0900   9
      C27     CTL2 -0.1800  10
      H7R     HAL2  0.0900  10
      H7S     HAL2  0.0900  10
      C28     CTL2 -0.1800  11
      H8R     HAL2  0.0900  11
      H8S     HAL2  0.0900  11
      C29     CTL2 -0.1800  12
      H9R     HAL2  0.0900  12
      H9S     HAL2  0.0900  12
     C210     CTL2 -0.1800  13
     H10R     HAL2  0.0900  13
     H10S     HAL2  0.0900  13
     C211     CTL2 -0.1800  14
     H11R     HAL2  0.0900  14
     H11S     HAL2  0.0900  14
     C212     CTL2 -0.1800  15
     H12R     HAL2  0.0900  15
     H12S     HAL2  0.0900  15
     C213     CTL2 -0.1800  16
     H13R     HAL2  0.0900  16
     H13S     HAL2  0.0900  16
     C214     CTL2 -0.1800  17
     H14R     HAL2  0.0900  17
     H14S     HAL2  0.0900  17
     C215     CEL1 -0.1500  18
     H15R     HEL1  0.1500  18
     C216     CEL1 -0.1500  19
     H16R     HEL1  0.1500  19
     C217     CTL2 -0.1800  20
     H17R     HAL2  0.0900  20
     H17S     HAL2  0.0900  20
     C218     CTL2 -0.1800  21
     H18R     HAL2  0.0900  21
     H18S     HAL2  0.0900  21
     C219     CTL2 -0.1800  22
     H19R     HAL2  0.0900  22
     H19S     HAL2  0.0900  22
     C220     CTL2 -0.1800  23
     H20R     HAL2  0.0900  23
     H20S     HAL2  0.0900  23
     C221     CTL2 -0.1800  24
     H21R     HAL2  0.0900  24
     H21S     HAL2  0.0900  24
     C222     CTL2 -0.1800  25
     H22R     HAL2  0.0900  25
     H22S     HAL2  0.0900  25
     C223     CTL2 -0.1800  26
     H23R     HAL2  0.0900  26
     H23S     HAL2  0.0900  26
     C224     CTL3 -0.2700  27
     H24R     HAL3  0.0900  27
     H24S     HAL3  0.0900  27
     H24T     HAL3  0.0900  27
      C33     CTL2 -0.1800  28
      H3X     HAL2  0.0900  28
      H3Y     HAL2  0.0900  28
      C34     CTL2 -0.1800  29
      H4X     HAL2  0.0900  29
      H4Y     HAL2  0.0900  29
      C35     CTL2 -0.1800  30
      H5X     HAL2  0.0900  30
      H5Y     HAL2  0.0900  30
      C36     CTL2 -0.1800  31
      H6X     HAL2  0.0900  31
      H6Y     HAL2  0.0900  31
      C37     CTL2 -0.1800  32
      H7X     HAL2  0.0900  32
      H7Y     HAL2  0.0900  32
      C38     CTL2 -0.1800  33
      H8X     HAL2  0.0900  33
      H8Y     HAL2  0.0900  33
      C39     CTL2 -0.1800  34
      H9X     HAL2  0.0900  34
      H9Y     HAL2  0.0900  34
     C310     CTL2 -0.1800  35
     H10X     HAL2  0.0900  35
     H10Y     HAL2  0.0900  35
     C311     CTL2 -0.1800  36
     H11X     HAL2  0.0900  36
     H11Y     HAL2  0.0900  36
     C312     CTL2 -0.1800  37
     H12X     HAL2  0.0900  37
     H12Y     HAL2  0.0900  37
     C313     CTL2 -0.1800  38
     H13X     HAL2  0.0900  38
     H13Y     HAL2  0.0900  38
     C314     CTL2 -0.1800  39
     H14X     HAL2  0.0900  39
     H14Y     HAL2  0.0900  39
     C315     CEL1 -0.1500  40
     H15X     HEL1  0.1500  40
     C316     CEL1 -0.1500  41
     H16X     HEL1  0.1500  41
     C317     CTL2 -0.1800  42
     H17X     HAL2  0.0900  42
     H17Y     HAL2  0.0900  42
     C318     CTL2 -0.1800  43
     H18X     HAL2  0.0900  43
     H18Y     HAL2  0.0900  43
     C319     CTL2 -0.1800  44
     H19X     HAL2  0.0900  44
     H19Y     HAL2  0.0900  44
     C320     CTL2 -0.1800  45
     H20X     HAL2  0.0900  45
     H20Y     HAL2  0.0900  45
     C321     CTL2 -0.1800  46
     H21X     HAL2  0.0900  46
     H21Y     HAL2  0.0900  46
     C322     CTL2 -0.1800  47
     H22X     HAL2  0.0900  47
     H22Y     HAL2  0.0900  47
     C323     CTL2 -0.1800  48
     H23X     HAL2  0.0900  48
     H23Y     HAL2  0.0900  48
     C324     CTL3 -0.2700  49
     H24X     HAL3  0.0900  49
     H24Y     HAL3  0.0900  49
     H24Z     HAL3  0.0900  49
  [ bonds ]
      HO3   OC3
      OC3   C13
      C13  H13A
      C13  H13B
      C13   C12
      HO2   OC2
      OC2   C12
      C12  H12A
      C12   C11
      C11  H11A
      C11  H11B
      C11   O12
      O11    C1
      O12     P
        P   O11
        P   O13
        P   O14
       C1    HA
       C1    HB
       C1    C2
       C2    HS
       C2    C3
       C2   O21
       C3    HX
       C3    HY
       C3   O31
      O21   C21
      C21   C22
      C21   O22
      C22   H2R
      C22   H2S
      C22   C23
      C23   H3R
      C23   H3S
      C23   C24
      C24   H4R
      C24   H4S
      C24   C25
      C25   H5R
      C25   H5S
      C25   C26
      C26   H6R
      C26   H6S
      C26   C27
      C27   H7R
      C27   H7S
      C27   C28
      C28   H8R
      C28   H8S
      C28   C29
      C29   H9R
      C29   H9S
      C29  C210
     C210  H10R
     C210  H10S
     C210  C211
     C211  H11R
     C211  H11S
     C211  C212
     C212  H12R
     C212  H12S
     C212  C213
     C213  H13R
     C213  H13S
     C213  C214
     C214  H14R
     C214  H14S
     C214  C215
     C215  H15R
     C215  C216
     C216  H16R
     C216  C217
     C217  H17R
     C217  H17S
     C217  C218
     C218  H18R
     C218  H18S
     C218  C219
     C219  H19R
     C219  H19S
     C219  C220
     C220  H20R
     C220  H20S
     C220  C221
     C221  H21R
     C221  H21S
     C221  C222
     C222  H22R
     C222  H22S
     C222  C223
     C223  H23R
     C223  H23S
     C223  C224
     C224  H24R
     C224  H24S
     C224  H24T
      O31   C31
      C31   C32
      C31   O32
      C32   H2X
      C32   H2Y
      C32   C33
      C33   H3X
      C33   H3Y
      C33   C34
      C34   H4X
      C34   H4Y
      C34   C35
      C35   H5X
      C35   H5Y
      C35   C36
      C36   H6X
      C36   H6Y
      C36   C37
      C37   H7X
      C37   H7Y
      C37   C38
      C38   H8X
      C38   H8Y
      C38   C39
      C39   H9X
      C39   H9Y
      C39  C310
     C310  H10X
     C310  H10Y
     C310  C311
     C311  H11X
     C311  H11Y
     C311  C312
     C312  H12X
     C312  H12Y
     C312  C313
     C313  H13X
     C313  H13Y
     C313  C314
     C314  H14X
     C314  H14Y
     C314  C315
     C315  H15X
     C315  C316
     C316  H16X
     C316  C317
     C317  H17X
     C317  H17Y
     C317  C318
     C318  H18X
     C318  H18Y
     C318  C319
     C319  H19X
     C319  H19Y
     C319  C320
     C320  H20X
     C320  H20Y
     C320  C321
     C321  H21X
     C321  H21Y
     C321  C322
     C322  H22X
     C322  H22Y
     C322  C323
     C323  H23X
     C323  H23Y
     C323  C324
     C324  H24X
     C324  H24Y
     C324  H24Z
  [ impropers ]
      C21   O21   C22   O22
      C31   O31   C32   O32

[ DNPS ]
; di-nervonic-phosphatidylserine (diC24:1)
  [ atoms ]
        N     NH3L -0.3000   1
      HN1      HCL  0.3300   1
      HN2      HCL  0.3300   1
      HN3      HCL  0.3300   1
      C12     CTL1  0.2100   1
     H12A      HBL  0.1000   1
      C13      CCL  0.3400   2
     O13A      OCL -0.6700   2
     O13B      OCL -0.6700   2
      C11     CTL2 -0.0800   3
     H11A     HAL2  0.0900   3
     H11B     HAL2  0.0900   3
        P       PL  1.5000   3
      O13      O2L -0.7800   3
      O14      O2L -0.7800   3
      O12     OSLP -0.5700   3
      O11     OSLP -0.5700   3
       C1     CTL2 -0.0800   3
       HA     HAL2  0.0900   3
       HB     HAL2  0.0900   3
       C2     CTL1  0.1700   4
       HS     HAL1  0.0900   4
      O21      OSL -0.4900   4
      C21       CL  0.9000   4
      O22      OBL -0.6300   4
      C22     CTL2 -0.2200   4
      H2R     HAL2  0.0900   4
      H2S     HAL2  0.0900   4
       C3     CTL2  0.0800   5
       HX     HAL2  0.0900   5
       HY     HAL2  0.0900   5
      O31      OSL -0.4900   5
      C31       CL  0.9000   5
      O32      OBL -0.6300   5
      C32     CTL2 -0.2200   5
      H2X     HAL2  0.0900   5
      H2Y     HAL2  0.0900   5
      C23     CTL2 -0.1800   6
      H3R     HAL2  0.0900   6
      H3S     HAL2  0.0900   6
      C24     CTL2 -0.1800   7
      H4R     HAL2  0.0900   7
      H4S     HAL2  0.0900   7
      C25     CTL2 -0.1800   8
      H5R     HAL2  0.0900   8
      H5S     HAL2  0.0900   8
      C26     CTL2 -0.1800   9
      H6R     HAL2  0.0900   9
      H6S     HAL2  0.0900   9
      C27     CTL2 -0.1800  10
      H7R     HAL2  0.0900  10
      H7S     HAL2  0.0900  10
      C28     CTL2 -0.1800  11
      H8R     HAL2  0.0900  11
      H8S     HAL2  0.0900  11
      C29     CTL2 -0.1800  12
      H9R     HAL2  0.0900  12
      H9S     HAL2  0.0900  12
     C210     CTL2 -0.1800  13
     H10R     HAL2  0.0900  13
     H10S     HAL2  0.0900  13
     C211     CTL2 -0.1800  14
     H11R     HAL2  0.0900  14
     H11S     HAL2  0.0900  14
     C212     CTL2 -0.1800  15
     H12R     HAL2  0.0900  15
     H12S     HAL2  0.0900  15
     C213     CTL2 -0.1800  16
     H13R     HAL2  0.0900  16
     H13S     HAL2  0.0900  16
     C214     CTL2 -0.1800  17
     H14R     HAL2  0.0900  17
     H14S     HAL2  0.0900  17
     C215     CEL1 -0.1500  18
     H15R     HEL1  0.1500  18
     C216     CEL1 -0.1500  19
     H16R     HEL1  0.1500  19
     C217     CTL2 -0.1800  20
     H17R     HAL2  0.0900  20
     H17S     HAL2  0.0900  20
     C218     CTL2 -0.1800  21
     H18R     HAL2  0.0900  21
     H18S     HAL2  0.0900  21
     C219     CTL2 -0.1800  22
     H19R     HAL2  0.0900  22
     H19S     HAL2  0.0900  22
     C220     CTL2 -0.1800  23
     H20R     HAL2  0.0900  23
     H20S     HAL2  0.0900  23
     C221     CTL2 -0.1800  24
     H21R     HAL2  0.0900  24
     H21S     HAL2  0.0900  24
     C222     CTL2 -0.1800  25
     H22R     HAL2  0.0900  25
     H22S     HAL2  0.0900  25
     C223     CTL2 -0.1800  26
     H23R     HAL2  0.0900  26
     H23S     HAL2  0.0900  26
     C224     CTL3 -0.2700  27
     H24R     HAL3  0.0900  27
     H24S     HAL3  0.0900  27
     H24T     HAL3  0.0900  27
      C33     CTL2 -0.1800  28
      H3X     HAL2  0.0900  28
      H3Y     HAL2  0.0900  28
      C34     CTL2 -0.1800  29
      H4X     HAL2  0.0900  29
      H4Y     HAL2  0.0900  29
      C35     CTL2 -0.1800  30
      H5X     HAL2  0.0900  30
      H5Y     HAL2  0.0900  30
      C36     CTL2 -0.1800  31
      H6X     HAL2  0.0900  31
      H6Y     HAL2  0.0900  31
      C37     CTL2 -0.1800  32
      H7X     HAL2  0.0900  32
      H7Y     HAL2  0.0900  32
      C38     CTL2 -0.1800  33
      H8X     HAL2  0.0900  33
      H8Y     HAL2  0.0900  33
      C39     CTL2 -0.1800  34
      H9X     HAL2  0.0900  34
      H9Y     HAL2  0.0900  34
     C310     CTL2 -0.1800  35
     H10X     HAL2  0.0900  35
     H10Y     HAL2  0.0900  35
     C311     CTL2 -0.1800  36
     H11X     HAL2  0.0900  36
     H11Y     HAL2  0.0900  36
     C312     CTL2 -0.1800  37
     H12X     HAL2  0.0900  37
     H12Y     HAL2  0.0900  37
     C313     CTL2 -0.1800  38
     H13X     HAL2  0.0900  38
     H13Y     HAL2  0.0900  38
     C314     CTL2 -0.1800  39
     H14X     HAL2  0.0900  39
     H14Y     HAL2  0.0900  39
     C315     CEL1 -0.1500  40
     H15X     HEL1  0.1500  40
     C316     CEL1 -0.1500  41
     H16X     HEL1  0.1500  41
     C317     CTL2 -0.1800  42
     H17X     HAL2  0.0900  42
     H17Y     HAL2  0.0900  42
     C318     CTL2 -0.1800  43
     H18X     HAL2  0.0900  43
     H18Y     HAL2  0.0900  43
     C319     CTL2 -0.1800  44
     H19X     HAL2  0.0900  44
     H19Y     HAL2  0.0900  44
     C320     CTL2 -0.1800  45
     H20X     HAL2  0.0900  45
     H20Y     HAL2  0.0900  45
     C321     CTL2 -0.1800  46
     H21X     HAL2  0.0900  46
     H21Y     HAL2  0.0900  46
     C322     CTL2 -0.1800  47
     H22X     HAL2  0.0900  47
     H22Y     HAL2  0.0900  47
     C323     CTL2 -0.1800  48
     H23X     HAL2  0.0900  48
     H23Y     HAL2  0.0900  48
     C324     CTL3 -0.2700  49
     H24X     HAL3  0.0900  49
     H24Y     HAL3  0.0900  49
     H24Z     HAL3  0.0900  49
  [ bonds ]
        N   HN1
        N   HN2
        N   HN3
        N   C12
     O13B   C13
      C13   C12
      C13  O13A
      C12  H12A
      C12   C11
       C1   O11
      C11  H11A
      C11  H11B
      C11   O12
      O12     P
        P   O11
        P   O13
        P   O14
       C1    HA
       C1    HB
       C1    C2
       C2    HS
       C2    C3
       C2   O21
       C3    HX
       C3    HY
       C3   O31
      O21   C21
      C21   C22
      C21   O22
      C22   H2R
      C22   H2S
      C22   C23
      C23   H3R
      C23   H3S
      C23   C24
      C24   H4R
      C24   H4S
      C24   C25
      C25   H5R
      C25   H5S
      C25   C26
      C26   H6R
      C26   H6S
      C26   C27
      C27   H7R
      C27   H7S
      C27   C28
      C28   H8R
      C28   H8S
      C28   C29
      C29   H9R
      C29   H9S
      C29  C210
     C210  H10R
     C210  H10S
     C210  C211
     C211  H11R
     C211  H11S
     C211  C212
     C212  H12R
     C212  H12S
     C212  C213
     C213  H13R
     C213  H13S
     C213  C214
     C214  H14R
     C214  H14S
     C214  C215
     C215  H15R
     C215  C216
     C216  H16R
     C216  C217
     C217  H17R
     C217  H17S
     C217  C218
     C218  H18R
     C218  H18S
     C218  C219
     C219  H19R
     C219  H19S
     C219  C220
     C220  H20R
     C220  H20S
     C220  C221
     C221  H21R
     C221  H21S
     C221  C222
     C222  H22R
     C222  H22S
     C222  C223
     C223  H23R
     C223  H23S
     C223  C224
     C224  H24R
     C224  H24S
     C224  H24T
      O31   C31
      C31   C32
      C31   O32
      C32   H2X
      C32   H2Y
      C32   C33
      C33   H3X
      C33   H3Y
      C33   C34
      C34   H4X
      C34   H4Y
      C34   C35
      C35   H5X
      C35   H5Y
      C35   C36
      C36   H6X
      C36   H6Y
      C36   C37
      C37   H7X
      C37   H7Y
      C37   C38
      C38   H8X
      C38   H8Y
      C38   C39
      C39   H9X
      C39   H9Y
      C39  C310
     C310  H10X
     C310  H10Y
     C310  C311
     C311  H11X
     C311  H11Y
     C311  C312
     C312  H12X
     C312  H12Y
     C312  C313
     C313  H13X
     C313  H13Y
     C313  C314
     C314  H14X
     C314  H14Y
     C314  C315
     C315  H15X
     C315  C316
     C316  H16X
     C316  C317
     C317  H17X
     C317  H17Y
     C317  C318
     C318  H18X
     C318  H18Y
     C318  C319
     C319  H19X
     C319  H19Y
     C319  C320
     C320  H20X
     C320  H20Y
     C320  C321
     C321  H21X
     C321  H21Y
     C321  C322
     C322  H22X
     C322  H22Y
     C322  C323
     C323  H23X
     C323  H23Y
     C323  C324
     C324  H24X
     C324  H24Y
     C324  H24Z
  [ impropers ]
      C21   O21   C22   O22
      C31   O31   C32   O32
      C13   C12  O13B  O13A

[ DOPP1 ]
; 2,3-dioleoyl-D-glycero-1-pyrophosphate
  [ atoms ]
       P2       P4  1.3400   1
     OP22      ON4 -0.7200   1
     HO22      HN4  0.4500   1
     OP23      ON3 -0.8600   1
     OP24      ON3 -0.8600   1
       P1        P  1.4600   1
      O12      ON2 -0.6300   1
      O13      ON3 -0.8300   1
      O14      ON3 -0.8300   1
      O11      ON2 -0.6200   1
       C1     CTL2 -0.0800   1
       HA     HAL2  0.0900   1
       HB     HAL2  0.0900   1
       C2     CTL1  0.1700   2
       HS     HAL1  0.0900   2
      O21      OSL -0.4900   2
      C21       CL  0.9000   2
      O22      OBL -0.6300   2
      C22     CTL2 -0.2200   2
      H2R     HAL2  0.0900   2
      H2S     HAL2  0.0900   2
       C3     CTL2  0.0800   3
       HX     HAL2  0.0900   3
       HY     HAL2  0.0900   3
      O31      OSL -0.4900   3
      C31       CL  0.9000   3
      O32      OBL -0.6300   3
      C32     CTL2 -0.2200   3
      H2X     HAL2  0.0900   3
      H2Y     HAL2  0.0900   3
      C23     CTL2 -0.1800   4
      H3R     HAL2  0.0900   4
      H3S     HAL2  0.0900   4
      C24     CTL2 -0.1800   5
      H4R     HAL2  0.0900   5
      H4S     HAL2  0.0900   5
      C25     CTL2 -0.1800   6
      H5R     HAL2  0.0900   6
      H5S     HAL2  0.0900   6
      C26     CTL2 -0.1800   7
      H6R     HAL2  0.0900   7
      H6S     HAL2  0.0900   7
      C27     CTL2 -0.1800   8
      H7R     HAL2  0.0900   8
      H7S     HAL2  0.0900   8
      C28     CTL2 -0.1800   9
      H8R     HAL2  0.0900   9
      H8S     HAL2  0.0900   9
      C29     CEL1 -0.1500  10
      H9R     HEL1  0.1500  10
     C210     CEL1 -0.1500  11
     H10R     HEL1  0.1500  11
     C211     CTL2 -0.1800  12
     H11R     HAL2  0.0900  12
     H11S     HAL2  0.0900  12
     C212     CTL2 -0.1800  13
     H12R     HAL2  0.0900  13
     H12S     HAL2  0.0900  13
     C213     CTL2 -0.1800  14
     H13R     HAL2  0.0900  14
     H13S     HAL2  0.0900  14
     C214     CTL2 -0.1800  15
     H14R     HAL2  0.0900  15
     H14S     HAL2  0.0900  15
     C215     CTL2 -0.1800  16
     H15R     HAL2  0.0900  16
     H15S     HAL2  0.0900  16
     C216     CTL2 -0.1800  17
     H16R     HAL2  0.0900  17
     H16S     HAL2  0.0900  17
     C217     CTL2 -0.1800  18
     H17R     HAL2  0.0900  18
     H17S     HAL2  0.0900  18
     C218     CTL3 -0.2700  19
     H18R     HAL3  0.0900  19
     H18S     HAL3  0.0900  19
     H18T     HAL3  0.0900  19
      C33     CTL2 -0.1800  20
      H3X     HAL2  0.0900  20
      H3Y     HAL2  0.0900  20
      C34     CTL2 -0.1800  21
      H4X     HAL2  0.0900  21
      H4Y     HAL2  0.0900  21
      C35     CTL2 -0.1800  22
      H5X     HAL2  0.0900  22
      H5Y     HAL2  0.0900  22
      C36     CTL2 -0.1800  23
      H6X     HAL2  0.0900  23
      H6Y     HAL2  0.0900  23
      C37     CTL2 -0.1800  24
      H7X     HAL2  0.0900  24
      H7Y     HAL2  0.0900  24
      C38     CTL2 -0.1800  25
      H8X     HAL2  0.0900  25
      H8Y     HAL2  0.0900  25
      C39     CEL1 -0.1500  26
      H9X     HEL1  0.1500  26
     C310     CEL1 -0.1500  27
     H10X     HEL1  0.1500  27
     C311     CTL2 -0.1800  28
     H11X     HAL2  0.0900  28
     H11Y     HAL2  0.0900  28
     C312     CTL2 -0.1800  29
     H12X     HAL2  0.0900  29
     H12Y     HAL2  0.0900  29
     C313     CTL2 -0.1800  30
     H13X     HAL2  0.0900  30
     H13Y     HAL2  0.0900  30
     C314     CTL2 -0.1800  31
     H14X     HAL2  0.0900  31
     H14Y     HAL2  0.0900  31
     C315     CTL2 -0.1800  32
     H15X     HAL2  0.0900  32
     H15Y     HAL2  0.0900  32
     C316     CTL2 -0.1800  33
     H16X     HAL2  0.0900  33
     H16Y     HAL2  0.0900  33
     C317     CTL2 -0.1800  34
     H17X     HAL2  0.0900  34
     H17Y     HAL2  0.0900  34
     C318     CTL3 -0.2700  35
     H18X     HAL3  0.0900  35
     H18Y     HAL3  0.0900  35
     H18Z     HAL3  0.0900  35
  [ bonds ]
     OP22  HO22
       P2  OP22
       P2  OP23
       P2  OP24
       P2   O12
       P1   O12
       P1   O13
       P1   O14
       P1   O11
      O11    C1
       C1    HA
       C1    HB
       C1    C2
       C2    HS
       C2    C3
       C2   O21
       C3    HX
       C3    HY
       C3   O31
      O21   C21
      C21   C22
      C21   O22
      C22   H2R
      C22   H2S
      C22   C23
      C23   H3R
      C23   H3S
      C23   C24
      C24   H4R
      C24   H4S
      C24   C25
      C25   H5R
      C25   H5S
      C25   C26
      C26   H6R
      C26   H6S
      C26   C27
      C27   H7R
      C27   H7S
      C27   C28
      C28   H8R
      C28   H8S
      C28   C29
      C29   H9R
      C29  C210
     C210  H10R
     C210  C211
     C211  H11R
     C211  H11S
     C211  C212
     C212  H12R
     C212  H12S
     C212  C213
     C213  H13R
     C213  H13S
     C213  C214
     C214  H14R
     C214  H14S
     C214  C215
     C215  H15R
     C215  H15S
     C215  C216
     C216  H16R
     C216  H16S
     C216  C217
     C217  H17R
     C217  H17S
     C217  C218
     C218  H18R
     C218  H18S
     C218  H18T
      O31   C31
      C31   C32
      C31   O32
      C32   H2X
      C32   H2Y
      C32   C33
      C33   H3X
      C33   H3Y
      C33   C34
      C34   H4X
      C34   H4Y
      C34   C35
      C35   H5X
      C35   H5Y
      C35   C36
      C36   H6X
      C36   H6Y
      C36   C37
      C37   H7X
      C37   H7Y
      C37   C38
      C38   H8X
      C38   H8Y
      C38   C39
      C39   H9X
      C39  C310
     C310  H10X
     C310  C311
     C311  H11X
     C311  H11Y
     C311  C312
     C312  H12X
     C312  H12Y
     C312  C313
     C313  H13X
     C313  H13Y
     C313  C314
     C314  H14X
     C314  H14Y
     C314  C315
     C315  H15X
     C315  H15Y
     C315  C316
     C316  H16X
     C316  H16Y
     C316  C317
     C317  H17X
     C317  H17Y
     C317  C318
     C318  H18X
     C318  H18Y
     C318  H18Z
  [ impropers ]
      C21   O21   C22   O22
      C31   O31   C32   O32

[ DOPP2 ]
; 2,3-dioleoyl-D-glycero-1-pyrophosphate
  [ atoms ]
       P2       P3  1.1000   1
     OP22      ON3 -0.9000   1
     OP23      ON3 -0.9000   1
     OP24      ON3 -0.9000   1
       P1        P  1.7600   1
      O12      ON2 -0.7400   1
      O13      ON4 -0.6300   1
     HO13      HN4  0.4500   1
      O14      ON3 -0.7200   1
      O11      ON2 -0.6200   1
       C1     CTL2 -0.0800   1
       HA     HAL2  0.0900   1
       HB     HAL2  0.0900   1
       C2     CTL1  0.1700   2
       HS     HAL1  0.0900   2
      O21      OSL -0.4900   2
      C21       CL  0.9000   2
      O22      OBL -0.6300   2
      C22     CTL2 -0.2200   2
      H2R     HAL2  0.0900   2
      H2S     HAL2  0.0900   2
       C3     CTL2  0.0800   3
       HX     HAL2  0.0900   3
       HY     HAL2  0.0900   3
      O31      OSL -0.4900   3
      C31       CL  0.9000   3
      O32      OBL -0.6300   3
      C32     CTL2 -0.2200   3
      H2X     HAL2  0.0900   3
      H2Y     HAL2  0.0900   3
      C23     CTL2 -0.1800   4
      H3R     HAL2  0.0900   4
      H3S     HAL2  0.0900   4
      C24     CTL2 -0.1800   5
      H4R     HAL2  0.0900   5
      H4S     HAL2  0.0900   5
      C25     CTL2 -0.1800   6
      H5R     HAL2  0.0900   6
      H5S     HAL2  0.0900   6
      C26     CTL2 -0.1800   7
      H6R     HAL2  0.0900   7
      H6S     HAL2  0.0900   7
      C27     CTL2 -0.1800   8
      H7R     HAL2  0.0900   8
      H7S     HAL2  0.0900   8
      C28     CTL2 -0.1800   9
      H8R     HAL2  0.0900   9
      H8S     HAL2  0.0900   9
      C29     CEL1 -0.1500  10
      H9R     HEL1  0.1500  10
     C210     CEL1 -0.1500  11
     H10R     HEL1  0.1500  11
     C211     CTL2 -0.1800  12
     H11R     HAL2  0.0900  12
     H11S     HAL2  0.0900  12
     C212     CTL2 -0.1800  13
     H12R     HAL2  0.0900  13
     H12S     HAL2  0.0900  13
     C213     CTL2 -0.1800  14
     H13R     HAL2  0.0900  14
     H13S     HAL2  0.0900  14
     C214     CTL2 -0.1800  15
     H14R     HAL2  0.0900  15
     H14S     HAL2  0.0900  15
     C215     CTL2 -0.1800  16
     H15R     HAL2  0.0900  16
     H15S     HAL2  0.0900  16
     C216     CTL2 -0.1800  17
     H16R     HAL2  0.0900  17
     H16S     HAL2  0.0900  17
     C217     CTL2 -0.1800  18
     H17R     HAL2  0.0900  18
     H17S     HAL2  0.0900  18
     C218     CTL3 -0.2700  19
     H18R     HAL3  0.0900  19
     H18S     HAL3  0.0900  19
     H18T     HAL3  0.0900  19
      C33     CTL2 -0.1800  20
      H3X     HAL2  0.0900  20
      H3Y     HAL2  0.0900  20
      C34     CTL2 -0.1800  21
      H4X     HAL2  0.0900  21
      H4Y     HAL2  0.0900  21
      C35     CTL2 -0.1800  22
      H5X     HAL2  0.0900  22
      H5Y     HAL2  0.0900  22
      C36     CTL2 -0.1800  23
      H6X     HAL2  0.0900  23
      H6Y     HAL2  0.0900  23
      C37     CTL2 -0.1800  24
      H7X     HAL2  0.0900  24
      H7Y     HAL2  0.0900  24
      C38     CTL2 -0.1800  25
      H8X     HAL2  0.0900  25
      H8Y     HAL2  0.0900  25
      C39     CEL1 -0.1500  26
      H9X     HEL1  0.1500  26
     C310     CEL1 -0.1500  27
     H10X     HEL1  0.1500  27
     C311     CTL2 -0.1800  28
     H11X     HAL2  0.0900  28
     H11Y     HAL2  0.0900  28
     C312     CTL2 -0.1800  29
     H12X     HAL2  0.0900  29
     H12Y     HAL2  0.0900  29
     C313     CTL2 -0.1800  30
     H13X     HAL2  0.0900  30
     H13Y     HAL2  0.0900  30
     C314     CTL2 -0.1800  31
     H14X     HAL2  0.0900  31
     H14Y     HAL2  0.0900  31
     C315     CTL2 -0.1800  32
     H15X     HAL2  0.0900  32
     H15Y     HAL2  0.0900  32
     C316     CTL2 -0.1800  33
     H16X     HAL2  0.0900  33
     H16Y     HAL2  0.0900  33
     C317     CTL2 -0.1800  34
     H17X     HAL2  0.0900  34
     H17Y     HAL2  0.0900  34
     C318     CTL3 -0.2700  35
     H18X     HAL3  0.0900  35
     H18Y     HAL3  0.0900  35
     H18Z     HAL3  0.0900  35
  [ bonds ]
     OP22    P2
       P2  OP23
       P2  OP24
       P2   O12
       P1   O12
       P1   O13
      O13  HO13
       P1   O14
       P1   O11
      O11    C1
       C1    HA
       C1    HB
       C1    C2
       C2    HS
       C2    C3
       C2   O21
       C3    HX
       C3    HY
       C3   O31
      O21   C21
      C21   C22
      C21   O22
      C22   H2R
      C22   H2S
      C22   C23
      C23   H3R
      C23   H3S
      C23   C24
      C24   H4R
      C24   H4S
      C24   C25
      C25   H5R
      C25   H5S
      C25   C26
      C26   H6R
      C26   H6S
      C26   C27
      C27   H7R
      C27   H7S
      C27   C28
      C28   H8R
      C28   H8S
      C28   C29
      C29   H9R
      C29  C210
     C210  H10R
     C210  C211
     C211  H11R
     C211  H11S
     C211  C212
     C212  H12R
     C212  H12S
     C212  C213
     C213  H13R
     C213  H13S
     C213  C214
     C214  H14R
     C214  H14S
     C214  C215
     C215  H15R
     C215  H15S
     C215  C216
     C216  H16R
     C216  H16S
     C216  C217
     C217  H17R
     C217  H17S
     C217  C218
     C218  H18R
     C218  H18S
     C218  H18T
      O31   C31
      C31   C32
      C31   O32
      C32   H2X
      C32   H2Y
      C32   C33
      C33   H3X
      C33   H3Y
      C33   C34
      C34   H4X
      C34   H4Y
      C34   C35
      C35   H5X
      C35   H5Y
      C35   C36
      C36   H6X
      C36   H6Y
      C36   C37
      C37   H7X
      C37   H7Y
      C37   C38
      C38   H8X
      C38   H8Y
      C38   C39
      C39   H9X
      C39  C310
     C310  H10X
     C310  C311
     C311  H11X
     C311  H11Y
     C311  C312
     C312  H12X
     C312  H12Y
     C312  C313
     C313  H13X
     C313  H13Y
     C313  C314
     C314  H14X
     C314  H14Y
     C314  C315
     C315  H15X
     C315  H15Y
     C315  C316
     C316  H16X
     C316  H16Y
     C316  C317
     C317  H17X
     C317  H17Y
     C317  C318
     C318  H18X
     C318  H18Y
     C318  H18Z
  [ impropers ]
      C21   O21   C22   O22
      C31   O31   C32   O32

[ DOPP3 ]
; 2,3-dioleoyl-D-glycero-1-pyrophosphate
  [ atoms ]
       P2       P4  1.3400   1
     OP22      ON4 -0.7200   1
     HO22      HN4  0.4500   1
     OP23      ON3 -0.8600   1
     OP24      ON3 -0.8600   1
       P1        P  1.7000   1
      O12      ON2 -0.6300   1
      O13      ON4 -0.6300   1
     HO13      HN4  0.4500   1
      O14      ON3 -0.7200   1
      O11      ON2 -0.6200   1
       C1     CTL2 -0.0800   1
       HA     HAL2  0.0900   1
       HB     HAL2  0.0900   1
       C2     CTL1  0.1700   2
       HS     HAL1  0.0900   2
      O21      OSL -0.4900   2
      C21       CL  0.9000   2
      O22      OBL -0.6300   2
      C22     CTL2 -0.2200   2
      H2R     HAL2  0.0900   2
      H2S     HAL2  0.0900   2
       C3     CTL2  0.0800   3
       HX     HAL2  0.0900   3
       HY     HAL2  0.0900   3
      O31      OSL -0.4900   3
      C31       CL  0.9000   3
      O32      OBL -0.6300   3
      C32     CTL2 -0.2200   3
      H2X     HAL2  0.0900   3
      H2Y     HAL2  0.0900   3
      C23     CTL2 -0.1800   4
      H3R     HAL2  0.0900   4
      H3S     HAL2  0.0900   4
      C24     CTL2 -0.1800   5
      H4R     HAL2  0.0900   5
      H4S     HAL2  0.0900   5
      C25     CTL2 -0.1800   6
      H5R     HAL2  0.0900   6
      H5S     HAL2  0.0900   6
      C26     CTL2 -0.1800   7
      H6R     HAL2  0.0900   7
      H6S     HAL2  0.0900   7
      C27     CTL2 -0.1800   8
      H7R     HAL2  0.0900   8
      H7S     HAL2  0.0900   8
      C28     CTL2 -0.1800   9
      H8R     HAL2  0.0900   9
      H8S     HAL2  0.0900   9
      C29     CEL1 -0.1500  10
      H9R     HEL1  0.1500  10
     C210     CEL1 -0.1500  11
     H10R     HEL1  0.1500  11
     C211     CTL2 -0.1800  12
     H11R     HAL2  0.0900  12
     H11S     HAL2  0.0900  12
     C212     CTL2 -0.1800  13
     H12R     HAL2  0.0900  13
     H12S     HAL2  0.0900  13
     C213     CTL2 -0.1800  14
     H13R     HAL2  0.0900  14
     H13S     HAL2  0.0900  14
     C214     CTL2 -0.1800  15
     H14R     HAL2  0.0900  15
     H14S     HAL2  0.0900  15
     C215     CTL2 -0.1800  16
     H15R     HAL2  0.0900  16
     H15S     HAL2  0.0900  16
     C216     CTL2 -0.1800  17
     H16R     HAL2  0.0900  17
     H16S     HAL2  0.0900  17
     C217     CTL2 -0.1800  18
     H17R     HAL2  0.0900  18
     H17S     HAL2  0.0900  18
     C218     CTL3 -0.2700  19
     H18R     HAL3  0.0900  19
     H18S     HAL3  0.0900  19
     H18T     HAL3  0.0900  19
      C33     CTL2 -0.1800  20
      H3X     HAL2  0.0900  20
      H3Y     HAL2  0.0900  20
      C34     CTL2 -0.1800  21
      H4X     HAL2  0.0900  21
      H4Y     HAL2  0.0900  21
      C35     CTL2 -0.1800  22
      H5X     HAL2  0.0900  22
      H5Y     HAL2  0.0900  22
      C36     CTL2 -0.1800  23
      H6X     HAL2  0.0900  23
      H6Y     HAL2  0.0900  23
      C37     CTL2 -0.1800  24
      H7X     HAL2  0.0900  24
      H7Y     HAL2  0.0900  24
      C38     CTL2 -0.1800  25
      H8X     HAL2  0.0900  25
      H8Y     HAL2  0.0900  25
      C39     CEL1 -0.1500  26
      H9X     HEL1  0.1500  26
     C310     CEL1 -0.1500  27
     H10X     HEL1  0.1500  27
     C311     CTL2 -0.1800  28
     H11X     HAL2  0.0900  28
     H11Y     HAL2  0.0900  28
     C312     CTL2 -0.1800  29
     H12X     HAL2  0.0900  29
     H12Y     HAL2  0.0900  29
     C313     CTL2 -0.1800  30
     H13X     HAL2  0.0900  30
     H13Y     HAL2  0.0900  30
     C314     CTL2 -0.1800  31
     H14X     HAL2  0.0900  31
     H14Y     HAL2  0.0900  31
     C315     CTL2 -0.1800  32
     H15X     HAL2  0.0900  32
     H15Y     HAL2  0.0900  32
     C316     CTL2 -0.1800  33
     H16X     HAL2  0.0900  33
     H16Y     HAL2  0.0900  33
     C317     CTL2 -0.1800  34
     H17X     HAL2  0.0900  34
     H17Y     HAL2  0.0900  34
     C318     CTL3 -0.2700  35
     H18X     HAL3  0.0900  35
     H18Y     HAL3  0.0900  35
     H18Z     HAL3  0.0900  35
  [ bonds ]
     OP22  HO22
       P2  OP22
       P2  OP23
       P2  OP24
       P2   O12
       P1   O12
       P1   O13
      O13  HO13
       P1   O14
       P1   O11
      O11    C1
       C1    HA
       C1    HB
       C1    C2
       C2    HS
       C2    C3
       C2   O21
       C3    HX
       C3    HY
       C3   O31
      O21   C21
      C21   C22
      C21   O22
      C22   H2R
      C22   H2S
      C22   C23
      C23   H3R
      C23   H3S
      C23   C24
      C24   H4R
      C24   H4S
      C24   C25
      C25   H5R
      C25   H5S
      C25   C26
      C26   H6R
      C26   H6S
      C26   C27
      C27   H7R
      C27   H7S
      C27   C28
      C28   H8R
      C28   H8S
      C28   C29
      C29   H9R
      C29  C210
     C210  H10R
     C210  C211
     C211  H11R
     C211  H11S
     C211  C212
     C212  H12R
     C212  H12S
     C212  C213
     C213  H13R
     C213  H13S
     C213  C214
     C214  H14R
     C214  H14S
     C214  C215
     C215  H15R
     C215  H15S
     C215  C216
     C216  H16R
     C216  H16S
     C216  C217
     C217  H17R
     C217  H17S
     C217  C218
     C218  H18R
     C218  H18S
     C218  H18T
      O31   C31
      C31   C32
      C31   O32
      C32   H2X
      C32   H2Y
      C32   C33
      C33   H3X
      C33   H3Y
      C33   C34
      C34   H4X
      C34   H4Y
      C34   C35
      C35   H5X
      C35   H5Y
      C35   C36
      C36   H6X
      C36   H6Y
      C36   C37
      C37   H7X
      C37   H7Y
      C37   C38
      C38   H8X
      C38   H8Y
      C38   C39
      C39   H9X
      C39  C310
     C310  H10X
     C310  C311
     C311  H11X
     C311  H11Y
     C311  C312
     C312  H12X
     C312  H12Y
     C312  C313
     C313  H13X
     C313  H13Y
     C313  C314
     C314  H14X
     C314  H14Y
     C314  C315
     C315  H15X
     C315  H15Y
     C315  C316
     C316  H16X
     C316  H16Y
     C316  C317
     C317  H17X
     C317  H17Y
     C317  C318
     C318  H18X
     C318  H18Y
     C318  H18Z
  [ impropers ]
      C21   O21   C22   O22
      C31   O31   C32   O32

[ DTPA ]
; 
  [ atoms ]
        P       PL  1.5000   1
      O13      O2L -0.8200   1
      O14      O2L -0.8200   1
      O12      OHL -0.6800   1
      H12      HOL  0.3400   1
      O11     OSLP -0.6200   1
       C1     CTL2 -0.0800   1
       HA     HAL2  0.0900   1
       HB     HAL2  0.0900   1
       C2     CTL1  0.1700   2
       HS     HAL1  0.0900   2
      O21      OSL -0.4900   2
      C21       CL  0.9000   2
      O22      OBL -0.6300   2
      C22     CTL2 -0.2200   2
      H2R     HAL2  0.0900   2
      H2S     HAL2  0.0900   2
       C3     CTL2  0.0800   3
       HX     HAL2  0.0900   3
       HY     HAL2  0.0900   3
      O31      OSL -0.4900   3
      C31       CL  0.9000   3
      O32      OBL -0.6300   3
      C32     CTL2 -0.2200   3
      H2X     HAL2  0.0900   3
      H2Y     HAL2  0.0900   3
      C23     CTL2 -0.1800   4
      H3R     HAL2  0.0900   4
      H3S     HAL2  0.0900   4
      C24     CTL2 -0.1800   5
      H4R     HAL2  0.0900   5
      H4S     HAL2  0.0900   5
      C25     CTL2 -0.1800   6
      H5R     HAL2  0.0900   6
      H5S     HAL2  0.0900   6
      C26     CTL2 -0.1800   7
      H6R     HAL2  0.0900   7
      H6S     HAL2  0.0900   7
      C27     CEL1 -0.1500   8
      H7R     HEL1  0.1500   8
      C28     CEL1 -0.1500   9
      H8R     HEL1  0.1500   9
      C29     CTL2 -0.1800  10
      H9R     HAL2  0.0900  10
      H9S     HAL2  0.0900  10
     C210     CEL1 -0.1500  11
     H10R     HEL1  0.1500  11
     C211     CEL1 -0.1500  12
     H11R     HEL1  0.1500  12
     C212     CTL2 -0.1800  13
     H12R     HAL2  0.0900  13
     H12S     HAL2  0.0900  13
     C213     CEL1 -0.1500  14
     H13R     HEL1  0.1500  14
     C214     CEL1 -0.1500  15
     H14R     HEL1  0.1500  15
     C215     CTL2 -0.1800  16
     H15R     HAL2  0.0900  16
     H15S     HAL2  0.0900  16
     C216     CTL3 -0.2700  18
     H16R     HAL3  0.0900  18
     H16S     HAL3  0.0900  18
     H16T     HAL3  0.0900  18
      C33     CTL2 -0.1800  19
      H3X     HAL2  0.0900  19
      H3Y     HAL2  0.0900  19
      C34     CTL2 -0.1800  20
      H4X     HAL2  0.0900  20
      H4Y     HAL2  0.0900  20
      C35     CTL2 -0.1800  21
      H5X     HAL2  0.0900  21
      H5Y     HAL2  0.0900  21
      C36     CTL2 -0.1800  22
      H6X     HAL2  0.0900  22
      H6Y     HAL2  0.0900  22
      C37     CEL1 -0.1500  23
      H7X     HEL1  0.1500  23
      C38     CEL1 -0.1500  24
      H8X     HEL1  0.1500  24
      C39     CTL2 -0.1800  25
      H9X     HAL2  0.0900  25
      H9Y     HAL2  0.0900  25
     C310     CEL1 -0.1500  26
     H10X     HEL1  0.1500  26
     C311     CEL1 -0.1500  27
     H11X     HEL1  0.1500  27
     C312     CTL2 -0.1800  28
     H12X     HAL2  0.0900  28
     H12Y     HAL2  0.0900  28
     C313     CEL1 -0.1500  29
     H13X     HEL1  0.1500  29
     C314     CEL1 -0.1500  30
     H14X     HEL1  0.1500  30
     C315     CTL2 -0.1800  31
     H15X     HAL2  0.0900  31
     H15Y     HAL2  0.0900  31
     C316     CTL3 -0.2700  32
     H16X     HAL3  0.0900  32
     H16Y     HAL3  0.0900  32
     H16Z     HAL3  0.0900  32
  [ bonds ]
      O12     P
        P   O11
        P   O13
        P   O14
      O12   H12
      O11    C1
       C1    HA
       C1    HB
       C1    C2
       C2    HS
       C2    C3
       C2   O21
       C3    HX
       C3    HY
       C3   O31
      C21   O21
      C21   C22
      C21   O22
      C22   C23
      C22   H2R
      C22   H2S
      C23   C24
      C23   H3R
      C23   H3S
      C24   C25
      C24   H4R
      C24   H4S
      C25   C26
      C25   H5R
      C25   H5S
      C26   C27
      C26   H6R
      C26   H6S
      C27   C28
      C27   H7R
      C28   C29
      C28   H8R
      C29  C210
      C29   H9R
      C29   H9S
     C210  C211
     C210  H10R
     C211  C212
     C211  H11R
     C212  C213
     C212  H12R
     C212  H12S
     C213  C214
     C213  H13R
     C214  C215
     C214  H14R
     C215  C216
     C215  H15R
     C215  H15S
     C216  H16T
     C216  H16R
     C216  H16S
      C31   O31
      C31   C32
      C31   O32
      C32   C33
      C32   H2X
      C32   H2Y
      C33   C34
      C33   H3X
      C33   H3Y
      C34   C35
      C34   H4X
      C34   H4Y
      C35   C36
      C35   H5X
      C35   H5Y
      C36   C37
      C36   H6X
      C36   H6Y
      C37   C38
      C37   H7X
      C38   C39
      C38   H8X
      C39  C310
      C39   H9X
      C39   H9Y
     C310  C311
     C310  H10X
     C311  C312
     C311  H11X
     C312  C313
     C312  H12X
     C312  H12Y
     C313  C314
     C313  H13X
     C314  C315
     C314  H14X
     C315  C316
     C315  H15X
     C315  H15Y
     C316  H16Z
     C316  H16X
     C316  H16Y
  [ impropers ]
      C21   O21   C22   O22
      C31   O31   C32   O32

[ DUPC ]
; 2,3-dilinoleoyl-D-glycero-1-phosphatidylcholine
  [ atoms ]
        N      NTL -0.6000   1
      C12     CTL2 -0.1000   1
     H12A       HL  0.2500   1
     H12B       HL  0.2500   1
      C13     CTL5 -0.3500   1
     H13A       HL  0.2500   1
     H13B       HL  0.2500   1
     H13C       HL  0.2500   1
      C14     CTL5 -0.3500   1
     H14A       HL  0.2500   1
     H14B       HL  0.2500   1
     H14C       HL  0.2500   1
      C15     CTL5 -0.3500   1
     H15A       HL  0.2500   1
     H15B       HL  0.2500   1
     H15C       HL  0.2500   1
      C11     CTL2 -0.0800   2
     H11A     HAL2  0.0900   2
     H11B     HAL2  0.0900   2
        P       PL  1.5000   2
      O13      O2L -0.7800   2
      O14      O2L -0.7800   2
      O12     OSLP -0.5700   2
      O11     OSLP -0.5700   2
       C1     CTL2 -0.0800   2
       HA     HAL2  0.0900   2
       HB     HAL2  0.0900   2
       C2     CTL1  0.1700   3
       HS     HAL1  0.0900   3
      O21      OSL -0.4900   3
      C21       CL  0.9000   3
      O22      OBL -0.6300   3
      C22     CTL2 -0.2200   3
      H2R     HAL2  0.0900   3
      H2S     HAL2  0.0900   3
       C3     CTL2  0.0800   4
       HX     HAL2  0.0900   4
       HY     HAL2  0.0900   4
      O31      OSL -0.4900   4
      C31       CL  0.9000   4
      O32      OBL -0.6300   4
      C32     CTL2 -0.2200   4
      H2X     HAL2  0.0900   4
      H2Y     HAL2  0.0900   4
      C23     CTL2 -0.1800   5
      H3R     HAL2  0.0900   5
      H3S     HAL2  0.0900   5
      C24     CTL2 -0.1800   6
      H4R     HAL2  0.0900   6
      H4S     HAL2  0.0900   6
      C25     CTL2 -0.1800   7
      H5R     HAL2  0.0900   7
      H5S     HAL2  0.0900   7
      C26     CTL2 -0.1800   8
      H6R     HAL2  0.0900   8
      H6S     HAL2  0.0900   8
      C27     CTL2 -0.1800   9
      H7R     HAL2  0.0900   9
      H7S     HAL2  0.0900   9
      C28     CTL2 -0.1800  10
      H8R     HAL2  0.0900  10
      H8S     HAL2  0.0900  10
      C29     CEL1 -0.1500  11
      H9R     HEL1  0.1500  11
     C210     CEL1 -0.1500  12
     H10R     HEL1  0.1500  12
     C211     CTL2 -0.1800  13
     H11R     HAL2  0.0900  13
     H11S     HAL2  0.0900  13
     C212     CEL1 -0.1500  14
     H12R     HEL1  0.1500  14
     C213     CEL1 -0.1500  15
     H13R     HEL1  0.1500  15
     C214     CTL2 -0.1800  16
     H14R     HAL2  0.0900  16
     H14S     HAL2  0.0900  16
     C215     CTL2 -0.1800  17
     H15R     HAL2  0.0900  17
     H15S     HAL2  0.0900  17
     C216     CTL2 -0.1800  18
     H16R     HAL2  0.0900  18
     H16S     HAL2  0.0900  18
     C217     CTL2 -0.1800  19
     H17R     HAL2  0.0900  19
     H17S     HAL2  0.0900  19
     C218     CTL3 -0.2700  20
     H18R     HAL3  0.0900  20
     H18S     HAL3  0.0900  20
     H18T     HAL3  0.0900  20
      C33     CTL2 -0.1800  21
      H3X     HAL2  0.0900  21
      H3Y     HAL2  0.0900  21
      C34     CTL2 -0.1800  22
      H4X     HAL2  0.0900  22
      H4Y     HAL2  0.0900  22
      C35     CTL2 -0.1800  23
      H5X     HAL2  0.0900  23
      H5Y     HAL2  0.0900  23
      C36     CTL2 -0.1800  24
      H6X     HAL2  0.0900  24
      H6Y     HAL2  0.0900  24
      C37     CTL2 -0.1800  25
      H7X     HAL2  0.0900  25
      H7Y     HAL2  0.0900  25
      C38     CTL2 -0.1800  26
      H8X     HAL2  0.0900  26
      H8Y     HAL2  0.0900  26
      C39     CEL1 -0.1500  27
      H9X     HEL1  0.1500  27
     C310     CEL1 -0.1500  28
     H10X     HEL1  0.1500  28
     C311     CTL2 -0.1800  29
     H11X     HAL2  0.0900  29
     H11Y     HAL2  0.0900  29
     C312     CEL1 -0.1500  30
     H12X     HEL1  0.1500  30
     C313     CEL1 -0.1500  31
     H13X     HEL1  0.1500  31
     C314     CTL2 -0.1800  32
     H14X     HAL2  0.0900  32
     H14Y     HAL2  0.0900  32
     C315     CTL2 -0.1800  33
     H15X     HAL2  0.0900  33
     H15Y     HAL2  0.0900  33
     C316     CTL2 -0.1800  34
     H16X     HAL2  0.0900  34
     H16Y     HAL2  0.0900  34
     C317     CTL2 -0.1800  35
     H17X     HAL2  0.0900  35
     H17Y     HAL2  0.0900  35
     C318     CTL3 -0.2700  36
     H18X     HAL3  0.0900  36
     H18Y     HAL3  0.0900  36
     H18Z     HAL3  0.0900  36
  [ bonds ]
        N   C13
        N   C14
        N   C15
      C13  H13A
      C13  H13B
      C13  H13C
      C14  H14A
      C14  H14B
      C14  H14C
      C15  H15A
      C15  H15B
      C15  H15C
        N   C12
      C12  H12A
      C12  H12B
      C12   C11
      C11  H11A
      C11  H11B
      C11   O12
      O11    C1
      O12     P
        P   O11
        P   O13
        P   O14
       C1    HA
       C1    HB
       C1    C2
       C2    HS
       C2    C3
       C2   O21
       C3    HX
       C3    HY
       C3   O31
      O21   C21
      C21   C22
      C21   O22
      C22   H2R
      C22   H2S
      C22   C23
      C23   H3R
      C23   H3S
      C23   C24
      C24   H4R
      C24   H4S
      C24   C25
      C25   H5R
      C25   H5S
      C25   C26
      C26   H6R
      C26   H6S
      C26   C27
      C27   H7R
      C27   H7S
      C27   C28
      C28   H8R
      C28   H8S
      C28   C29
      C29   H9R
      C29  C210
     C212  C213
     C210  H10R
     C210  C211
     C211  H11R
     C211  H11S
     C211  C212
     C212  H12R
     C213  H13R
     C213  C214
     C214  H14R
     C214  H14S
     C214  C215
     C215  H15R
     C215  H15S
     C215  C216
     C216  H16R
     C216  H16S
     C216  C217
     C217  H17R
     C217  H17S
     C217  C218
     C218  H18R
     C218  H18S
     C218  H18T
      O31   C31
      C31   C32
      C31   O32
      C32   H2X
      C32   H2Y
      C32   C33
      C33   H3X
      C33   H3Y
      C33   C34
      C34   H4X
      C34   H4Y
      C34   C35
      C35   H5X
      C35   H5Y
      C35   C36
      C36   H6X
      C36   H6Y
      C36   C37
      C37   H7X
      C37   H7Y
      C37   C38
      C38   H8X
      C38   H8Y
      C38   C39
      C39   H9X
      C39  C310
     C312  C313
     C310  H10X
     C310  C311
     C311  H11X
     C311  H11Y
     C311  C312
     C312  H12X
     C313  H13X
     C313  C314
     C314  H14X
     C314  H14Y
     C314  C315
     C315  H15X
     C315  H15Y
     C315  C316
     C316  H16X
     C316  H16Y
     C316  C317
     C317  H17X
     C317  H17Y
     C317  C318
     C318  H18X
     C318  H18Y
     C318  H18Z
  [ impropers ]
      C21   O21   C22   O22
      C31   O31   C32   O32

[ DXPA ]
; di-palmitoleic-phosphatidic acid (diC16:1)
  [ atoms ]
        P       PL  1.5000   1
      O13      O2L -0.8200   1
      O14      O2L -0.8200   1
      O12      OHL -0.6800   1
      H12      HOL  0.3400   1
      O11     OSLP -0.6200   1
       C1     CTL2 -0.0800   1
       HA     HAL2  0.0900   1
       HB     HAL2  0.0900   1
       C2     CTL1  0.1700   2
       HS     HAL1  0.0900   2
      O21      OSL -0.4900   2
      C21       CL  0.9000   2
      O22      OBL -0.6300   2
      C22     CTL2 -0.2200   2
      H2R     HAL2  0.0900   2
      H2S     HAL2  0.0900   2
       C3     CTL2  0.0800   3
       HX     HAL2  0.0900   3
       HY     HAL2  0.0900   3
      O31      OSL -0.4900   3
      C31       CL  0.9000   3
      O32      OBL -0.6300   3
      C32     CTL2 -0.2200   3
      H2X     HAL2  0.0900   3
      H2Y     HAL2  0.0900   3
      C23     CTL2 -0.1800   4
      H3R     HAL2  0.0900   4
      H3S     HAL2  0.0900   4
      C24     CTL2 -0.1800   5
      H4R     HAL2  0.0900   5
      H4S     HAL2  0.0900   5
      C25     CTL2 -0.1800   6
      H5R     HAL2  0.0900   6
      H5S     HAL2  0.0900   6
      C26     CTL2 -0.1800   7
      H6R     HAL2  0.0900   7
      H6S     HAL2  0.0900   7
      C27     CTL2 -0.1800   8
      H7R     HAL2  0.0900   8
      H7S     HAL2  0.0900   8
      C28     CTL2 -0.1800   9
      H8R     HAL2  0.0900   9
      H8S     HAL2  0.0900   9
      C29     CEL1 -0.1500  10
      H9R     HEL1  0.1500  10
     C210     CEL1 -0.1500  11
     H10R     HEL1  0.1500  11
     C211     CTL2 -0.1800  12
     H11R     HAL2  0.0900  12
     H11S     HAL2  0.0900  12
     C212     CTL2 -0.1800  13
     H12R     HAL2  0.0900  13
     H12S     HAL2  0.0900  13
     C213     CTL2 -0.1800  14
     H13R     HAL2  0.0900  14
     H13S     HAL2  0.0900  14
     C214     CTL2 -0.1800  15
     H14R     HAL2  0.0900  15
     H14S     HAL2  0.0900  15
     C215     CTL2 -0.1800  16
     H15R     HAL2  0.0900  16
     H15S     HAL2  0.0900  16
     C216     CTL3 -0.2700  17
     H16R     HAL3  0.0900  17
     H16S     HAL3  0.0900  17
     H16T     HAL3  0.0900  17
      C33     CTL2 -0.1800  18
      H3X     HAL2  0.0900  18
      H3Y     HAL2  0.0900  18
      C34     CTL2 -0.1800  19
      H4X     HAL2  0.0900  19
      H4Y     HAL2  0.0900  19
      C35     CTL2 -0.1800  20
      H5X     HAL2  0.0900  20
      H5Y     HAL2  0.0900  20
      C36     CTL2 -0.1800  21
      H6X     HAL2  0.0900  21
      H6Y     HAL2  0.0900  21
      C37     CTL2 -0.1800  22
      H7X     HAL2  0.0900  22
      H7Y     HAL2  0.0900  22
      C38     CTL2 -0.1800  23
      H8X     HAL2  0.0900  23
      H8Y     HAL2  0.0900  23
      C39     CEL1 -0.1500  24
      H9X     HEL1  0.1500  24
     C310     CEL1 -0.1500  25
     H10X     HEL1  0.1500  25
     C311     CTL2 -0.1800  26
     H11X     HAL2  0.0900  26
     H11Y     HAL2  0.0900  26
     C312     CTL2 -0.1800  27
     H12X     HAL2  0.0900  27
     H12Y     HAL2  0.0900  27
     C313     CTL2 -0.1800  28
     H13X     HAL2  0.0900  28
     H13Y     HAL2  0.0900  28
     C314     CTL2 -0.1800  29
     H14X     HAL2  0.0900  29
     H14Y     HAL2  0.0900  29
     C315     CTL2 -0.1800  30
     H15X     HAL2  0.0900  30
     H15Y     HAL2  0.0900  30
     C316     CTL3 -0.2700  31
     H16X     HAL3  0.0900  31
     H16Y     HAL3  0.0900  31
     H16Z     HAL3  0.0900  31
  [ bonds ]
      O12     P
        P   O11
        P   O13
        P   O14
      O12   H12
      O11    C1
       C1    HA
       C1    HB
       C1    C2
       C2    HS
       C2    C3
       C2   O21
       C3    HX
       C3    HY
       C3   O31
      O21   C21
      C21   C22
      C21   O22
      C22   H2R
      C22   H2S
      C22   C23
      C23   H3R
      C23   H3S
      C23   C24
      C24   H4R
      C24   H4S
      C24   C25
      C25   H5R
      C25   H5S
      C25   C26
      C26   H6R
      C26   H6S
      C26   C27
      C27   H7R
      C27   H7S
      C27   C28
      C28   H8R
      C28   H8S
      C28   C29
      C29   H9R
      C29  C210
     C210  H10R
     C210  C211
     C211  H11R
     C211  H11S
     C211  C212
     C212  H12R
     C212  H12S
     C212  C213
     C213  H13R
     C213  H13S
     C213  C214
     C214  H14R
     C214  H14S
     C214  C215
     C215  H15R
     C215  H15S
     C215  C216
     C216  H16R
     C216  H16S
     C216  H16T
      O31   C31
      C31   C32
      C31   O32
      C32   H2X
      C32   H2Y
      C32   C33
      C33   H3X
      C33   H3Y
      C33   C34
      C34   H4X
      C34   H4Y
      C34   C35
      C35   H5X
      C35   H5Y
      C35   C36
      C36   H6X
      C36   H6Y
      C36   C37
      C37   H7X
      C37   H7Y
      C37   C38
      C38   H8X
      C38   H8Y
      C38   C39
      C39   H9X
      C39  C310
     C310  H10X
     C310  C311
     C311  H11X
     C311  H11Y
     C311  C312
     C312  H12X
     C312  H12Y
     C312  C313
     C313  H13X
     C313  H13Y
     C313  C314
     C314  H14X
     C314  H14Y
     C314  C315
     C315  H15X
     C315  H15Y
     C315  C316
     C316  H16X
     C316  H16Y
     C316  H16Z
  [ impropers ]
      C21   O21   C22   O22
      C31   O31   C32   O32

[ DXPC ]
; di-palmitoleic-phosphatidylcholine (diC16:1)
  [ atoms ]
        N      NTL -0.6000   1
      C13     CTL5 -0.3500   1
     H13A       HL  0.2500   1
     H13B       HL  0.2500   1
     H13C       HL  0.2500   1
      C14     CTL5 -0.3500   1
     H14A       HL  0.2500   1
     H14B       HL  0.2500   1
     H14C       HL  0.2500   1
      C15     CTL5 -0.3500   1
     H15A       HL  0.2500   1
     H15B       HL  0.2500   1
     H15C       HL  0.2500   1
      C12     CTL2 -0.1000   1
     H12A       HL  0.2500   1
     H12B       HL  0.2500   1
      C11     CTL2 -0.0800   2
     H11A     HAL2  0.0900   2
     H11B     HAL2  0.0900   2
        P       PL  1.5000   2
      O13      O2L -0.7800   2
      O14      O2L -0.7800   2
      O12     OSLP -0.5700   2
      O11     OSLP -0.5700   2
       C1     CTL2 -0.0800   2
       HA     HAL2  0.0900   2
       HB     HAL2  0.0900   2
       C2     CTL1  0.1700   3
       HS     HAL1  0.0900   3
      O21      OSL -0.4900   3
      C21       CL  0.9000   3
      O22      OBL -0.6300   3
      C22     CTL2 -0.2200   3
      H2R     HAL2  0.0900   3
      H2S     HAL2  0.0900   3
       C3     CTL2  0.0800   4
       HX     HAL2  0.0900   4
       HY     HAL2  0.0900   4
      O31      OSL -0.4900   4
      C31       CL  0.9000   4
      O32      OBL -0.6300   4
      C32     CTL2 -0.2200   4
      H2X     HAL2  0.0900   4
      H2Y     HAL2  0.0900   4
      C23     CTL2 -0.1800   5
      H3R     HAL2  0.0900   5
      H3S     HAL2  0.0900   5
      C24     CTL2 -0.1800   6
      H4R     HAL2  0.0900   6
      H4S     HAL2  0.0900   6
      C25     CTL2 -0.1800   7
      H5R     HAL2  0.0900   7
      H5S     HAL2  0.0900   7
      C26     CTL2 -0.1800   8
      H6R     HAL2  0.0900   8
      H6S     HAL2  0.0900   8
      C27     CTL2 -0.1800   9
      H7R     HAL2  0.0900   9
      H7S     HAL2  0.0900   9
      C28     CTL2 -0.1800  10
      H8R     HAL2  0.0900  10
      H8S     HAL2  0.0900  10
      C29     CEL1 -0.1500  11
      H9R     HEL1  0.1500  11
     C210     CEL1 -0.1500  12
     H10R     HEL1  0.1500  12
     C211     CTL2 -0.1800  13
     H11R     HAL2  0.0900  13
     H11S     HAL2  0.0900  13
     C212     CTL2 -0.1800  14
     H12R     HAL2  0.0900  14
     H12S     HAL2  0.0900  14
     C213     CTL2 -0.1800  15
     H13R     HAL2  0.0900  15
     H13S     HAL2  0.0900  15
     C214     CTL2 -0.1800  16
     H14R     HAL2  0.0900  16
     H14S     HAL2  0.0900  16
     C215     CTL2 -0.1800  17
     H15R     HAL2  0.0900  17
     H15S     HAL2  0.0900  17
     C216     CTL3 -0.2700  18
     H16R     HAL3  0.0900  18
     H16S     HAL3  0.0900  18
     H16T     HAL3  0.0900  18
      C33     CTL2 -0.1800  19
      H3X     HAL2  0.0900  19
      H3Y     HAL2  0.0900  19
      C34     CTL2 -0.1800  20
      H4X     HAL2  0.0900  20
      H4Y     HAL2  0.0900  20
      C35     CTL2 -0.1800  21
      H5X     HAL2  0.0900  21
      H5Y     HAL2  0.0900  21
      C36     CTL2 -0.1800  22
      H6X     HAL2  0.0900  22
      H6Y     HAL2  0.0900  22
      C37     CTL2 -0.1800  23
      H7X     HAL2  0.0900  23
      H7Y     HAL2  0.0900  23
      C38     CTL2 -0.1800  24
      H8X     HAL2  0.0900  24
      H8Y     HAL2  0.0900  24
      C39     CEL1 -0.1500  25
      H9X     HEL1  0.1500  25
     C310     CEL1 -0.1500  26
     H10X     HEL1  0.1500  26
     C311     CTL2 -0.1800  27
     H11X     HAL2  0.0900  27
     H11Y     HAL2  0.0900  27
     C312     CTL2 -0.1800  28
     H12X     HAL2  0.0900  28
     H12Y     HAL2  0.0900  28
     C313     CTL2 -0.1800  29
     H13X     HAL2  0.0900  29
     H13Y     HAL2  0.0900  29
     C314     CTL2 -0.1800  30
     H14X     HAL2  0.0900  30
     H14Y     HAL2  0.0900  30
     C315     CTL2 -0.1800  31
     H15X     HAL2  0.0900  31
     H15Y     HAL2  0.0900  31
     C316     CTL3 -0.2700  32
     H16X     HAL3  0.0900  32
     H16Y     HAL3  0.0900  32
     H16Z     HAL3  0.0900  32
  [ bonds ]
        N   C13
        N   C14
        N   C15
      C13  H13A
      C13  H13B
      C13  H13C
      C14  H14A
      C14  H14B
      C14  H14C
      C15  H15A
      C15  H15B
      C15  H15C
        N   C12
      C12  H12A
      C12  H12B
      C12   C11
      C11  H11A
      C11  H11B
      C11   O12
      O11    C1
      O12     P
        P   O11
        P   O13
        P   O14
       C1    HA
       C1    HB
       C1    C2
       C2    HS
       C2    C3
       C2   O21
       C3    HX
       C3    HY
       C3   O31
      O21   C21
      C21   C22
      C21   O22
      C22   H2R
      C22   H2S
      C22   C23
      C23   H3R
      C23   H3S
      C23   C24
      C24   H4R
      C24   H4S
      C24   C25
      C25   H5R
      C25   H5S
      C25   C26
      C26   H6R
      C26   H6S
      C26   C27
      C27   H7R
      C27   H7S
      C27   C28
      C28   H8R
      C28   H8S
      C28   C29
      C29   H9R
      C29  C210
     C210  H10R
     C210  C211
     C211  H11R
     C211  H11S
     C211  C212
     C212  H12R
     C212  H12S
     C212  C213
     C213  H13R
     C213  H13S
     C213  C214
     C214  H14R
     C214  H14S
     C214  C215
     C215  H15R
     C215  H15S
     C215  C216
     C216  H16R
     C216  H16S
     C216  H16T
      O31   C31
      C31   C32
      C31   O32
      C32   H2X
      C32   H2Y
      C32   C33
      C33   H3X
      C33   H3Y
      C33   C34
      C34   H4X
      C34   H4Y
      C34   C35
      C35   H5X
      C35   H5Y
      C35   C36
      C36   H6X
      C36   H6Y
      C36   C37
      C37   H7X
      C37   H7Y
      C37   C38
      C38   H8X
      C38   H8Y
      C38   C39
      C39   H9X
      C39  C310
     C310  H10X
     C310  C311
     C311  H11X
     C311  H11Y
     C311  C312
     C312  H12X
     C312  H12Y
     C312  C313
     C313  H13X
     C313  H13Y
     C313  C314
     C314  H14X
     C314  H14Y
     C314  C315
     C315  H15X
     C315  H15Y
     C315  C316
     C316  H16X
     C316  H16Y
     C316  H16Z
  [ impropers ]
      C21   O21   C22   O22
      C31   O31   C32   O32

[ DXPE ]
; di-palmitoleic-phosphatidylethanolamine (diC16:1)
  [ atoms ]
        N     NH3L -0.3000   1
      HN1      HCL  0.3300   1
      HN2      HCL  0.3300   1
      HN3      HCL  0.3300   1
      C12     CTL2  0.1300   1
     H12A     HAL2  0.0900   1
     H12B     HAL2  0.0900   1
      C11     CTL2 -0.0800   2
     H11A     HAL2  0.0900   2
     H11B     HAL2  0.0900   2
        P       PL  1.5000   2
      O13      O2L -0.7800   2
      O14      O2L -0.7800   2
      O12     OSLP -0.5700   2
      O11     OSLP -0.5700   2
       C1     CTL2 -0.0800   2
       HA     HAL2  0.0900   2
       HB     HAL2  0.0900   2
       C2     CTL1  0.1700   3
       HS     HAL1  0.0900   3
      O21      OSL -0.4900   3
      C21       CL  0.9000   3
      O22      OBL -0.6300   3
      C22     CTL2 -0.2200   3
      H2R     HAL2  0.0900   3
      H2S     HAL2  0.0900   3
       C3     CTL2  0.0800   4
       HX     HAL2  0.0900   4
       HY     HAL2  0.0900   4
      O31      OSL -0.4900   4
      C31       CL  0.9000   4
      O32      OBL -0.6300   4
      C32     CTL2 -0.2200   4
      H2X     HAL2  0.0900   4
      H2Y     HAL2  0.0900   4
      C23     CTL2 -0.1800   5
      H3R     HAL2  0.0900   5
      H3S     HAL2  0.0900   5
      C24     CTL2 -0.1800   6
      H4R     HAL2  0.0900   6
      H4S     HAL2  0.0900   6
      C25     CTL2 -0.1800   7
      H5R     HAL2  0.0900   7
      H5S     HAL2  0.0900   7
      C26     CTL2 -0.1800   8
      H6R     HAL2  0.0900   8
      H6S     HAL2  0.0900   8
      C27     CTL2 -0.1800   9
      H7R     HAL2  0.0900   9
      H7S     HAL2  0.0900   9
      C28     CTL2 -0.1800  10
      H8R     HAL2  0.0900  10
      H8S     HAL2  0.0900  10
      C29     CEL1 -0.1500  11
      H9R     HEL1  0.1500  11
     C210     CEL1 -0.1500  12
     H10R     HEL1  0.1500  12
     C211     CTL2 -0.1800  13
     H11R     HAL2  0.0900  13
     H11S     HAL2  0.0900  13
     C212     CTL2 -0.1800  14
     H12R     HAL2  0.0900  14
     H12S     HAL2  0.0900  14
     C213     CTL2 -0.1800  15
     H13R     HAL2  0.0900  15
     H13S     HAL2  0.0900  15
     C214     CTL2 -0.1800  16
     H14R     HAL2  0.0900  16
     H14S     HAL2  0.0900  16
     C215     CTL2 -0.1800  17
     H15R     HAL2  0.0900  17
     H15S     HAL2  0.0900  17
     C216     CTL3 -0.2700  18
     H16R     HAL3  0.0900  18
     H16S     HAL3  0.0900  18
     H16T     HAL3  0.0900  18
      C33     CTL2 -0.1800  19
      H3X     HAL2  0.0900  19
      H3Y     HAL2  0.0900  19
      C34     CTL2 -0.1800  20
      H4X     HAL2  0.0900  20
      H4Y     HAL2  0.0900  20
      C35     CTL2 -0.1800  21
      H5X     HAL2  0.0900  21
      H5Y     HAL2  0.0900  21
      C36     CTL2 -0.1800  22
      H6X     HAL2  0.0900  22
      H6Y     HAL2  0.0900  22
      C37     CTL2 -0.1800  23
      H7X     HAL2  0.0900  23
      H7Y     HAL2  0.0900  23
      C38     CTL2 -0.1800  24
      H8X     HAL2  0.0900  24
      H8Y     HAL2  0.0900  24
      C39     CEL1 -0.1500  25
      H9X     HEL1  0.1500  25
     C310     CEL1 -0.1500  26
     H10X     HEL1  0.1500  26
     C311     CTL2 -0.1800  27
     H11X     HAL2  0.0900  27
     H11Y     HAL2  0.0900  27
     C312     CTL2 -0.1800  28
     H12X     HAL2  0.0900  28
     H12Y     HAL2  0.0900  28
     C313     CTL2 -0.1800  29
     H13X     HAL2  0.0900  29
     H13Y     HAL2  0.0900  29
     C314     CTL2 -0.1800  30
     H14X     HAL2  0.0900  30
     H14Y     HAL2  0.0900  30
     C315     CTL2 -0.1800  31
     H15X     HAL2  0.0900  31
     H15Y     HAL2  0.0900  31
     C316     CTL3 -0.2700  32
     H16X     HAL3  0.0900  32
     H16Y     HAL3  0.0900  32
     H16Z     HAL3  0.0900  32
  [ bonds ]
        N   HN1
        N   HN2
        N   HN3
        N   C12
      C12  H12A
      C12  H12B
      C12   C11
      C11  H11A
      C11  H11B
      C11   O12
       C1   O11
      O12     P
        P   O11
        P   O13
        P   O14
       C1    HA
       C1    HB
       C1    C2
       C2    HS
       C2    C3
       C2   O21
       C3    HX
       C3    HY
       C3   O31
      O21   C21
      C21   C22
      C21   O22
      C22   H2R
      C22   H2S
      C22   C23
      C23   H3R
      C23   H3S
      C23   C24
      C24   H4R
      C24   H4S
      C24   C25
      C25   H5R
      C25   H5S
      C25   C26
      C26   H6R
      C26   H6S
      C26   C27
      C27   H7R
      C27   H7S
      C27   C28
      C28   H8R
      C28   H8S
      C28   C29
      C29   H9R
      C29  C210
     C210  H10R
     C210  C211
     C211  H11R
     C211  H11S
     C211  C212
     C212  H12R
     C212  H12S
     C212  C213
     C213  H13R
     C213  H13S
     C213  C214
     C214  H14R
     C214  H14S
     C214  C215
     C215  H15R
     C215  H15S
     C215  C216
     C216  H16R
     C216  H16S
     C216  H16T
      O31   C31
      C31   C32
      C31   O32
      C32   H2X
      C32   H2Y
      C32   C33
      C33   H3X
      C33   H3Y
      C33   C34
      C34   H4X
      C34   H4Y
      C34   C35
      C35   H5X
      C35   H5Y
      C35   C36
      C36   H6X
      C36   H6Y
      C36   C37
      C37   H7X
      C37   H7Y
      C37   C38
      C38   H8X
      C38   H8Y
      C38   C39
      C39   H9X
      C39  C310
     C310  H10X
     C310  C311
     C311  H11X
     C311  H11Y
     C311  C312
     C312  H12X
     C312  H12Y
     C312  C313
     C313  H13X
     C313  H13Y
     C313  C314
     C314  H14X
     C314  H14Y
     C314  C315
     C315  H15X
     C315  H15Y
     C315  C316
     C316  H16X
     C316  H16Y
     C316  H16Z
  [ impropers ]
      C21   O21   C22   O22
      C31   O31   C32   O32

[ DXPG ]
; di-palmitoleic-phosphatidylglycerol (diC16:1)
  [ atoms ]
      C13     CTL2  0.0500   1
     H13A     HAL2  0.0900   1
     H13B     HAL2  0.0900   1
      OC3      OHL -0.6500   1
      HO3      HOL  0.4200   1
      C12     CTL1  0.1400   2
     H12A     HAL1  0.0900   2
      OC2      OHL -0.6500   2
      HO2      HOL  0.4200   2
      C11     CTL2 -0.0800   3
     H11A     HAL2  0.0900   3
     H11B     HAL2  0.0900   3
        P       PL  1.5000   3
      O13      O2L -0.7800   3
      O14      O2L -0.7800   3
      O12     OSLP -0.5700   3
      O11     OSLP -0.5700   3
       C1     CTL2 -0.0800   3
       HA     HAL2  0.0900   3
       HB     HAL2  0.0900   3
       C2     CTL1  0.1700   4
       HS     HAL1  0.0900   4
      O21      OSL -0.4900   4
      C21       CL  0.9000   4
      O22      OBL -0.6300   4
      C22     CTL2 -0.2200   4
      H2R     HAL2  0.0900   4
      H2S     HAL2  0.0900   4
       C3     CTL2  0.0800   5
       HX     HAL2  0.0900   5
       HY     HAL2  0.0900   5
      O31      OSL -0.4900   5
      C31       CL  0.9000   5
      O32      OBL -0.6300   5
      C32     CTL2 -0.2200   5
      H2X     HAL2  0.0900   5
      H2Y     HAL2  0.0900   5
      C23     CTL2 -0.1800   6
      H3R     HAL2  0.0900   6
      H3S     HAL2  0.0900   6
      C24     CTL2 -0.1800   7
      H4R     HAL2  0.0900   7
      H4S     HAL2  0.0900   7
      C25     CTL2 -0.1800   8
      H5R     HAL2  0.0900   8
      H5S     HAL2  0.0900   8
      C26     CTL2 -0.1800   9
      H6R     HAL2  0.0900   9
      H6S     HAL2  0.0900   9
      C27     CTL2 -0.1800  10
      H7R     HAL2  0.0900  10
      H7S     HAL2  0.0900  10
      C28     CTL2 -0.1800  11
      H8R     HAL2  0.0900  11
      H8S     HAL2  0.0900  11
      C29     CEL1 -0.1500  12
      H9R     HEL1  0.1500  12
     C210     CEL1 -0.1500  13
     H10R     HEL1  0.1500  13
     C211     CTL2 -0.1800  14
     H11R     HAL2  0.0900  14
     H11S     HAL2  0.0900  14
     C212     CTL2 -0.1800  15
     H12R     HAL2  0.0900  15
     H12S     HAL2  0.0900  15
     C213     CTL2 -0.1800  16
     H13R     HAL2  0.0900  16
     H13S     HAL2  0.0900  16
     C214     CTL2 -0.1800  17
     H14R     HAL2  0.0900  17
     H14S     HAL2  0.0900  17
     C215     CTL2 -0.1800  18
     H15R     HAL2  0.0900  18
     H15S     HAL2  0.0900  18
     C216     CTL3 -0.2700  19
     H16R     HAL3  0.0900  19
     H16S     HAL3  0.0900  19
     H16T     HAL3  0.0900  19
      C33     CTL2 -0.1800  20
      H3X     HAL2  0.0900  20
      H3Y     HAL2  0.0900  20
      C34     CTL2 -0.1800  21
      H4X     HAL2  0.0900  21
      H4Y     HAL2  0.0900  21
      C35     CTL2 -0.1800  22
      H5X     HAL2  0.0900  22
      H5Y     HAL2  0.0900  22
      C36     CTL2 -0.1800  23
      H6X     HAL2  0.0900  23
      H6Y     HAL2  0.0900  23
      C37     CTL2 -0.1800  24
      H7X     HAL2  0.0900  24
      H7Y     HAL2  0.0900  24
      C38     CTL2 -0.1800  25
      H8X     HAL2  0.0900  25
      H8Y     HAL2  0.0900  25
      C39     CEL1 -0.1500  26
      H9X     HEL1  0.1500  26
     C310     CEL1 -0.1500  27
     H10X     HEL1  0.1500  27
     C311     CTL2 -0.1800  28
     H11X     HAL2  0.0900  28
     H11Y     HAL2  0.0900  28
     C312     CTL2 -0.1800  29
     H12X     HAL2  0.0900  29
     H12Y     HAL2  0.0900  29
     C313     CTL2 -0.1800  30
     H13X     HAL2  0.0900  30
     H13Y     HAL2  0.0900  30
     C314     CTL2 -0.1800  31
     H14X     HAL2  0.0900  31
     H14Y     HAL2  0.0900  31
     C315     CTL2 -0.1800  32
     H15X     HAL2  0.0900  32
     H15Y     HAL2  0.0900  32
     C316     CTL3 -0.2700  33
     H16X     HAL3  0.0900  33
     H16Y     HAL3  0.0900  33
     H16Z     HAL3  0.0900  33
  [ bonds ]
      HO3   OC3
      OC3   C13
      C13  H13A
      C13  H13B
      C13   C12
      HO2   OC2
      OC2   C12
      C12  H12A
      C12   C11
      C11  H11A
      C11  H11B
      C11   O12
      O11    C1
      O12     P
        P   O11
        P   O13
        P   O14
       C1    HA
       C1    HB
       C1    C2
       C2    HS
       C2    C3
       C2   O21
       C3    HX
       C3    HY
       C3   O31
      O21   C21
      C21   C22
      C21   O22
      C22   H2R
      C22   H2S
      C22   C23
      C23   H3R
      C23   H3S
      C23   C24
      C24   H4R
      C24   H4S
      C24   C25
      C25   H5R
      C25   H5S
      C25   C26
      C26   H6R
      C26   H6S
      C26   C27
      C27   H7R
      C27   H7S
      C27   C28
      C28   H8R
      C28   H8S
      C28   C29
      C29   H9R
      C29  C210
     C210  H10R
     C210  C211
     C211  H11R
     C211  H11S
     C211  C212
     C212  H12R
     C212  H12S
     C212  C213
     C213  H13R
     C213  H13S
     C213  C214
     C214  H14R
     C214  H14S
     C214  C215
     C215  H15R
     C215  H15S
     C215  C216
     C216  H16R
     C216  H16S
     C216  H16T
      O31   C31
      C31   C32
      C31   O32
      C32   H2X
      C32   H2Y
      C32   C33
      C33   H3X
      C33   H3Y
      C33   C34
      C34   H4X
      C34   H4Y
      C34   C35
      C35   H5X
      C35   H5Y
      C35   C36
      C36   H6X
      C36   H6Y
      C36   C37
      C37   H7X
      C37   H7Y
      C37   C38
      C38   H8X
      C38   H8Y
      C38   C39
      C39   H9X
      C39  C310
     C310  H10X
     C310  C311
     C311  H11X
     C311  H11Y
     C311  C312
     C312  H12X
     C312  H12Y
     C312  C313
     C313  H13X
     C313  H13Y
     C313  C314
     C314  H14X
     C314  H14Y
     C314  C315
     C315  H15X
     C315  H15Y
     C315  C316
     C316  H16X
     C316  H16Y
     C316  H16Z
  [ impropers ]
      C21   O21   C22   O22
      C31   O31   C32   O32

[ DXPS ]
; di-palmitoleic-phosphatidylserine (diC16:1)
  [ atoms ]
        N     NH3L -0.3000   1
      HN1      HCL  0.3300   1
      HN2      HCL  0.3300   1
      HN3      HCL  0.3300   1
      C12     CTL1  0.2100   1
     H12A      HBL  0.1000   1
      C13      CCL  0.3400   2
     O13A      OCL -0.6700   2
     O13B      OCL -0.6700   2
      C11     CTL2 -0.0800   3
     H11A     HAL2  0.0900   3
     H11B     HAL2  0.0900   3
        P       PL  1.5000   3
      O13      O2L -0.7800   3
      O14      O2L -0.7800   3
      O12     OSLP -0.5700   3
      O11     OSLP -0.5700   3
       C1     CTL2 -0.0800   3
       HA     HAL2  0.0900   3
       HB     HAL2  0.0900   3
       C2     CTL1  0.1700   4
       HS     HAL1  0.0900   4
      O21      OSL -0.4900   4
      C21       CL  0.9000   4
      O22      OBL -0.6300   4
      C22     CTL2 -0.2200   4
      H2R     HAL2  0.0900   4
      H2S     HAL2  0.0900   4
       C3     CTL2  0.0800   5
       HX     HAL2  0.0900   5
       HY     HAL2  0.0900   5
      O31      OSL -0.4900   5
      C31       CL  0.9000   5
      O32      OBL -0.6300   5
      C32     CTL2 -0.2200   5
      H2X     HAL2  0.0900   5
      H2Y     HAL2  0.0900   5
      C23     CTL2 -0.1800   6
      H3R     HAL2  0.0900   6
      H3S     HAL2  0.0900   6
      C24     CTL2 -0.1800   7
      H4R     HAL2  0.0900   7
      H4S     HAL2  0.0900   7
      C25     CTL2 -0.1800   8
      H5R     HAL2  0.0900   8
      H5S     HAL2  0.0900   8
      C26     CTL2 -0.1800   9
      H6R     HAL2  0.0900   9
      H6S     HAL2  0.0900   9
      C27     CTL2 -0.1800  10
      H7R     HAL2  0.0900  10
      H7S     HAL2  0.0900  10
      C28     CTL2 -0.1800  11
      H8R     HAL2  0.0900  11
      H8S     HAL2  0.0900  11
      C29     CEL1 -0.1500  12
      H9R     HEL1  0.1500  12
     C210     CEL1 -0.1500  13
     H10R     HEL1  0.1500  13
     C211     CTL2 -0.1800  14
     H11R     HAL2  0.0900  14
     H11S     HAL2  0.0900  14
     C212     CTL2 -0.1800  15
     H12R     HAL2  0.0900  15
     H12S     HAL2  0.0900  15
     C213     CTL2 -0.1800  16
     H13R     HAL2  0.0900  16
     H13S     HAL2  0.0900  16
     C214     CTL2 -0.1800  17
     H14R     HAL2  0.0900  17
     H14S     HAL2  0.0900  17
     C215     CTL2 -0.1800  18
     H15R     HAL2  0.0900  18
     H15S     HAL2  0.0900  18
     C216     CTL3 -0.2700  19
     H16R     HAL3  0.0900  19
     H16S     HAL3  0.0900  19
     H16T     HAL3  0.0900  19
      C33     CTL2 -0.1800  20
      H3X     HAL2  0.0900  20
      H3Y     HAL2  0.0900  20
      C34     CTL2 -0.1800  21
      H4X     HAL2  0.0900  21
      H4Y     HAL2  0.0900  21
      C35     CTL2 -0.1800  22
      H5X     HAL2  0.0900  22
      H5Y     HAL2  0.0900  22
      C36     CTL2 -0.1800  23
      H6X     HAL2  0.0900  23
      H6Y     HAL2  0.0900  23
      C37     CTL2 -0.1800  24
      H7X     HAL2  0.0900  24
      H7Y     HAL2  0.0900  24
      C38     CTL2 -0.1800  25
      H8X     HAL2  0.0900  25
      H8Y     HAL2  0.0900  25
      C39     CEL1 -0.1500  26
      H9X     HEL1  0.1500  26
     C310     CEL1 -0.1500  27
     H10X     HEL1  0.1500  27
     C311     CTL2 -0.1800  28
     H11X     HAL2  0.0900  28
     H11Y     HAL2  0.0900  28
     C312     CTL2 -0.1800  29
     H12X     HAL2  0.0900  29
     H12Y     HAL2  0.0900  29
     C313     CTL2 -0.1800  30
     H13X     HAL2  0.0900  30
     H13Y     HAL2  0.0900  30
     C314     CTL2 -0.1800  31
     H14X     HAL2  0.0900  31
     H14Y     HAL2  0.0900  31
     C315     CTL2 -0.1800  32
     H15X     HAL2  0.0900  32
     H15Y     HAL2  0.0900  32
     C316     CTL3 -0.2700  33
     H16X     HAL3  0.0900  33
     H16Y     HAL3  0.0900  33
     H16Z     HAL3  0.0900  33
  [ bonds ]
        N   HN1
        N   HN2
        N   HN3
        N   C12
     O13B   C13
      C13   C12
      C13  O13A
      C12  H12A
      C12   C11
       C1   O11
      C11  H11A
      C11  H11B
      C11   O12
      O12     P
        P   O11
        P   O13
        P   O14
       C1    HA
       C1    HB
       C1    C2
       C2    HS
       C2    C3
       C2   O21
       C3    HX
       C3    HY
       C3   O31
      O21   C21
      C21   C22
      C21   O22
      C22   H2R
      C22   H2S
      C22   C23
      C23   H3R
      C23   H3S
      C23   C24
      C24   H4R
      C24   H4S
      C24   C25
      C25   H5R
      C25   H5S
      C25   C26
      C26   H6R
      C26   H6S
      C26   C27
      C27   H7R
      C27   H7S
      C27   C28
      C28   H8R
      C28   H8S
      C28   C29
      C29   H9R
      C29  C210
     C210  H10R
     C210  C211
     C211  H11R
     C211  H11S
     C211  C212
     C212  H12R
     C212  H12S
     C212  C213
     C213  H13R
     C213  H13S
     C213  C214
     C214  H14R
     C214  H14S
     C214  C215
     C215  H15R
     C215  H15S
     C215  C216
     C216  H16R
     C216  H16S
     C216  H16T
      O31   C31
      C31   C32
      C31   O32
      C32   H2X
      C32   H2Y
      C32   C33
      C33   H3X
      C33   H3Y
      C33   C34
      C34   H4X
      C34   H4Y
      C34   C35
      C35   H5X
      C35   H5Y
      C35   C36
      C36   H6X
      C36   H6Y
      C36   C37
      C37   H7X
      C37   H7Y
      C37   C38
      C38   H8X
      C38   H8Y
      C38   C39
      C39   H9X
      C39  C310
     C310  H10X
     C310  C311
     C311  H11X
     C311  H11Y
     C311  C312
     C312  H12X
     C312  H12Y
     C312  C313
     C313  H13X
     C313  H13Y
     C313  C314
     C314  H14X
     C314  H14Y
     C314  C315
     C315  H15X
     C315  H15Y
     C315  C316
     C316  H16X
     C316  H16Y
     C316  H16Z
  [ impropers ]
      C21   O21   C22   O22
      C31   O31   C32   O32
      C13   C12  O13B  O13A

[ DYPA ]
; di-palmitoleic-phosphatidic acid (diC16:1)
  [ atoms ]
        P       PL  1.5000   1
      O13      O2L -0.8200   1
      O14      O2L -0.8200   1
      O12      OHL -0.6800   1
      H12      HOL  0.3400   1
      O11     OSLP -0.6200   1
       C1     CTL2 -0.0800   1
       HA     HAL2  0.0900   1
       HB     HAL2  0.0900   1
       C2     CTL1  0.1700   2
       HS     HAL1  0.0900   2
      O21      OSL -0.4900   2
      C21       CL  0.9000   2
      O22      OBL -0.6300   2
      C22     CTL2 -0.2200   2
      H2R     HAL2  0.0900   2
      H2S     HAL2  0.0900   2
       C3     CTL2  0.0800   3
       HX     HAL2  0.0900   3
       HY     HAL2  0.0900   3
      O31      OSL -0.4900   3
      C31       CL  0.9000   3
      O32      OBL -0.6300   3
      C32     CTL2 -0.2200   3
      H2X     HAL2  0.0900   3
      H2Y     HAL2  0.0900   3
      C23     CTL2 -0.1800   4
      H3R     HAL2  0.0900   4
      H3S     HAL2  0.0900   4
      C24     CTL2 -0.1800   5
      H4R     HAL2  0.0900   5
      H4S     HAL2  0.0900   5
      C25     CTL2 -0.1800   6
      H5R     HAL2  0.0900   6
      H5S     HAL2  0.0900   6
      C26     CTL2 -0.1800   7
      H6R     HAL2  0.0900   7
      H6S     HAL2  0.0900   7
      C27     CTL2 -0.1800   8
      H7R     HAL2  0.0900   8
      H7S     HAL2  0.0900   8
      C28     CTL2 -0.1800   9
      H8R     HAL2  0.0900   9
      H8S     HAL2  0.0900   9
      C29     CEL1 -0.1500  10
      H9R     HEL1  0.1500  10
     C210     CEL1 -0.1500  11
     H10R     HEL1  0.1500  11
     C211     CTL2 -0.1800  12
     H11R     HAL2  0.0900  12
     H11S     HAL2  0.0900  12
     C212     CTL2 -0.1800  13
     H12R     HAL2  0.0900  13
     H12S     HAL2  0.0900  13
     C213     CTL2 -0.1800  14
     H13R     HAL2  0.0900  14
     H13S     HAL2  0.0900  14
     C214     CTL2 -0.1800  15
     H14R     HAL2  0.0900  15
     H14S     HAL2  0.0900  15
     C215     CTL2 -0.1800  16
     H15R     HAL2  0.0900  16
     H15S     HAL2  0.0900  16
     C216     CTL3 -0.2700  17
     H16R     HAL3  0.0900  17
     H16S     HAL3  0.0900  17
     H16T     HAL3  0.0900  17
      C33     CTL2 -0.1800  18
      H3X     HAL2  0.0900  18
      H3Y     HAL2  0.0900  18
      C34     CTL2 -0.1800  19
      H4X     HAL2  0.0900  19
      H4Y     HAL2  0.0900  19
      C35     CTL2 -0.1800  20
      H5X     HAL2  0.0900  20
      H5Y     HAL2  0.0900  20
      C36     CTL2 -0.1800  21
      H6X     HAL2  0.0900  21
      H6Y     HAL2  0.0900  21
      C37     CTL2 -0.1800  22
      H7X     HAL2  0.0900  22
      H7Y     HAL2  0.0900  22
      C38     CTL2 -0.1800  23
      H8X     HAL2  0.0900  23
      H8Y     HAL2  0.0900  23
      C39     CEL1 -0.1500  24
      H9X     HEL1  0.1500  24
     C310     CEL1 -0.1500  25
     H10X     HEL1  0.1500  25
     C311     CTL2 -0.1800  26
     H11X     HAL2  0.0900  26
     H11Y     HAL2  0.0900  26
     C312     CTL2 -0.1800  27
     H12X     HAL2  0.0900  27
     H12Y     HAL2  0.0900  27
     C313     CTL2 -0.1800  28
     H13X     HAL2  0.0900  28
     H13Y     HAL2  0.0900  28
     C314     CTL2 -0.1800  29
     H14X     HAL2  0.0900  29
     H14Y     HAL2  0.0900  29
     C315     CTL2 -0.1800  30
     H15X     HAL2  0.0900  30
     H15Y     HAL2  0.0900  30
     C316     CTL3 -0.2700  31
     H16X     HAL3  0.0900  31
     H16Y     HAL3  0.0900  31
     H16Z     HAL3  0.0900  31
  [ bonds ]
      O12     P
        P   O11
        P   O13
        P   O14
      O12   H12
      O11    C1
       C1    HA
       C1    HB
       C1    C2
       C2    HS
       C2    C3
       C2   O21
       C3    HX
       C3    HY
       C3   O31
      O21   C21
      C21   C22
      C21   O22
      C22   H2R
      C22   H2S
      C22   C23
      C23   H3R
      C23   H3S
      C23   C24
      C24   H4R
      C24   H4S
      C24   C25
      C25   H5R
      C25   H5S
      C25   C26
      C26   H6R
      C26   H6S
      C26   C27
      C27   H7R
      C27   H7S
      C27   C28
      C28   H8R
      C28   H8S
      C28   C29
      C29   H9R
      C29  C210
     C210  H10R
     C210  C211
     C211  H11R
     C211  H11S
     C211  C212
     C212  H12R
     C212  H12S
     C212  C213
     C213  H13R
     C213  H13S
     C213  C214
     C214  H14R
     C214  H14S
     C214  C215
     C215  H15R
     C215  H15S
     C215  C216
     C216  H16R
     C216  H16S
     C216  H16T
      O31   C31
      C31   C32
      C31   O32
      C32   H2X
      C32   H2Y
      C32   C33
      C33   H3X
      C33   H3Y
      C33   C34
      C34   H4X
      C34   H4Y
      C34   C35
      C35   H5X
      C35   H5Y
      C35   C36
      C36   H6X
      C36   H6Y
      C36   C37
      C37   H7X
      C37   H7Y
      C37   C38
      C38   H8X
      C38   H8Y
      C38   C39
      C39   H9X
      C39  C310
     C310  H10X
     C310  C311
     C311  H11X
     C311  H11Y
     C311  C312
     C312  H12X
     C312  H12Y
     C312  C313
     C313  H13X
     C313  H13Y
     C313  C314
     C314  H14X
     C314  H14Y
     C314  C315
     C315  H15X
     C315  H15Y
     C315  C316
     C316  H16X
     C316  H16Y
     C316  H16Z
  [ impropers ]
      C21   O21   C22   O22
      C31   O31   C32   O32

[ DYPG ]
; di-palmitoleic-phosphatidylglycerol (diC16:1)
  [ atoms ]
      C13     CTL2  0.0500   1
     H13A     HAL2  0.0900   1
     H13B     HAL2  0.0900   1
      OC3      OHL -0.6500   1
      HO3      HOL  0.4200   1
      C12     CTL1  0.1400   2
     H12A     HAL1  0.0900   2
      OC2      OHL -0.6500   2
      HO2      HOL  0.4200   2
      C11     CTL2 -0.0800   3
     H11A     HAL2  0.0900   3
     H11B     HAL2  0.0900   3
        P       PL  1.5000   3
      O13      O2L -0.7800   3
      O14      O2L -0.7800   3
      O12     OSLP -0.5700   3
      O11     OSLP -0.5700   3
       C1     CTL2 -0.0800   3
       HA     HAL2  0.0900   3
       HB     HAL2  0.0900   3
       C2     CTL1  0.1700   4
       HS     HAL1  0.0900   4
      O21      OSL -0.4900   4
      C21       CL  0.9000   4
      O22      OBL -0.6300   4
      C22     CTL2 -0.2200   4
      H2R     HAL2  0.0900   4
      H2S     HAL2  0.0900   4
       C3     CTL2  0.0800   5
       HX     HAL2  0.0900   5
       HY     HAL2  0.0900   5
      O31      OSL -0.4900   5
      C31       CL  0.9000   5
      O32      OBL -0.6300   5
      C32     CTL2 -0.2200   5
      H2X     HAL2  0.0900   5
      H2Y     HAL2  0.0900   5
      C23     CTL2 -0.1800   6
      H3R     HAL2  0.0900   6
      H3S     HAL2  0.0900   6
      C24     CTL2 -0.1800   7
      H4R     HAL2  0.0900   7
      H4S     HAL2  0.0900   7
      C25     CTL2 -0.1800   8
      H5R     HAL2  0.0900   8
      H5S     HAL2  0.0900   8
      C26     CTL2 -0.1800   9
      H6R     HAL2  0.0900   9
      H6S     HAL2  0.0900   9
      C27     CTL2 -0.1800  10
      H7R     HAL2  0.0900  10
      H7S     HAL2  0.0900  10
      C28     CTL2 -0.1800  11
      H8R     HAL2  0.0900  11
      H8S     HAL2  0.0900  11
      C29     CEL1 -0.1500  12
      H9R     HEL1  0.1500  12
     C210     CEL1 -0.1500  13
     H10R     HEL1  0.1500  13
     C211     CTL2 -0.1800  14
     H11R     HAL2  0.0900  14
     H11S     HAL2  0.0900  14
     C212     CTL2 -0.1800  15
     H12R     HAL2  0.0900  15
     H12S     HAL2  0.0900  15
     C213     CTL2 -0.1800  16
     H13R     HAL2  0.0900  16
     H13S     HAL2  0.0900  16
     C214     CTL2 -0.1800  17
     H14R     HAL2  0.0900  17
     H14S     HAL2  0.0900  17
     C215     CTL2 -0.1800  18
     H15R     HAL2  0.0900  18
     H15S     HAL2  0.0900  18
     C216     CTL3 -0.2700  19
     H16R     HAL3  0.0900  19
     H16S     HAL3  0.0900  19
     H16T     HAL3  0.0900  19
      C33     CTL2 -0.1800  20
      H3X     HAL2  0.0900  20
      H3Y     HAL2  0.0900  20
      C34     CTL2 -0.1800  21
      H4X     HAL2  0.0900  21
      H4Y     HAL2  0.0900  21
      C35     CTL2 -0.1800  22
      H5X     HAL2  0.0900  22
      H5Y     HAL2  0.0900  22
      C36     CTL2 -0.1800  23
      H6X     HAL2  0.0900  23
      H6Y     HAL2  0.0900  23
      C37     CTL2 -0.1800  24
      H7X     HAL2  0.0900  24
      H7Y     HAL2  0.0900  24
      C38     CTL2 -0.1800  25
      H8X     HAL2  0.0900  25
      H8Y     HAL2  0.0900  25
      C39     CEL1 -0.1500  26
      H9X     HEL1  0.1500  26
     C310     CEL1 -0.1500  27
     H10X     HEL1  0.1500  27
     C311     CTL2 -0.1800  28
     H11X     HAL2  0.0900  28
     H11Y     HAL2  0.0900  28
     C312     CTL2 -0.1800  29
     H12X     HAL2  0.0900  29
     H12Y     HAL2  0.0900  29
     C313     CTL2 -0.1800  30
     H13X     HAL2  0.0900  30
     H13Y     HAL2  0.0900  30
     C314     CTL2 -0.1800  31
     H14X     HAL2  0.0900  31
     H14Y     HAL2  0.0900  31
     C315     CTL2 -0.1800  32
     H15X     HAL2  0.0900  32
     H15Y     HAL2  0.0900  32
     C316     CTL3 -0.2700  33
     H16X     HAL3  0.0900  33
     H16Y     HAL3  0.0900  33
     H16Z     HAL3  0.0900  33
  [ bonds ]
      HO3   OC3
      OC3   C13
      C13  H13A
      C13  H13B
      C13   C12
      HO2   OC2
      OC2   C12
      C12  H12A
      C12   C11
      C11  H11A
      C11  H11B
      C11   O12
      O11    C1
      O12     P
        P   O11
        P   O13
        P   O14
       C1    HA
       C1    HB
       C1    C2
       C2    HS
       C2    C3
       C2   O21
       C3    HX
       C3    HY
       C3   O31
      O21   C21
      C21   C22
      C21   O22
      C22   H2R
      C22   H2S
      C22   C23
      C23   H3R
      C23   H3S
      C23   C24
      C24   H4R
      C24   H4S
      C24   C25
      C25   H5R
      C25   H5S
      C25   C26
      C26   H6R
      C26   H6S
      C26   C27
      C27   H7R
      C27   H7S
      C27   C28
      C28   H8R
      C28   H8S
      C28   C29
      C29   H9R
      C29  C210
     C210  H10R
     C210  C211
     C211  H11R
     C211  H11S
     C211  C212
     C212  H12R
     C212  H12S
     C212  C213
     C213  H13R
     C213  H13S
     C213  C214
```
