## Supporting file - scripts for "Protocols for Multi-Scale Molecular Dynamics Simulations: A Comparative Study for Intrinsically Disordered Amyloid Beta in Amber & Gromacs on CPU & GPU": metals.rtp

```
; CHARMM-port for GROMACS
; created with charmm2gmx version 0.7.dev45+g7b82040.d20221208 on 2022-12-08 10:52:46.261676
; Code: https://gitlab.com/awacha/charmm2gmx
; Documentation: https://awacha.gitlab.com/charmm2gmx
; Charmm2GMX written by András Wacha, based on the original port by 
; E. Prabhu Raman, Justin A. Lemkul, Robert Best and Alexander D. MacKerell, Jr.
; Residue topology information from the CHARMM force field

[ bondedtypes ]
; Col 1: Type of bond 
; Col 2: Type of angles 
; Col 3: Type of proper dihedrals 
; Col 4: Type of improper dihedrals 
; Col 5: Generate all dihedrals if 1, only heavy atoms of 0. 
; Col 6: Number of excluded neighbors for nonbonded interactions 
; Col 7: Generate 1,4 interactions between pairs of hydrogens if 1 
; Col 8: Remove propers over the same bond as an improper if it is 1 
; bonds  angles  dihedrals  impropers  all_dihedrals  nrexcl  HH14  RemoveDih 
    1       5        9          2            1           3      1       0

; residue topologies from file toppar_c36_jul22/metals/CHARMM_METAL/top_all22_prot_metals.inp

[ ALM ]
; Aluminium metal
  [ atoms ]
       AL       AL  0.0000   1

[ AUM ]
; Gold metal
  [ atoms ]
       AU       AU  0.0000   1

[ CUM ]
; Copper metal
  [ atoms ]
       CU       CU  0.0000   1

[ NIM ]
; Nickel metal
  [ atoms ]
       NI       NI  0.0000   1

[ PBM ]
; Lead metal
  [ atoms ]
       PB       PB  0.0000   1

[ PDM ]
; Palladium metal
  [ atoms ]
       PD       PD  0.0000   1

[ PTM ]
; Platinum metal
  [ atoms ]
       PT       PT  0.0000   1
```
