## Supporting file - scripts for "Protocols for Multi-Scale Molecular Dynamics Simulations: A Comparative Study for Intrinsically Disordered Amyloid Beta in Amber & Gromacs on CPU & GPU": na.rtp

```
; CHARMM-port for GROMACS
; created with charmm2gmx version 0.7.dev45+g7b82040.d20221208 on 2022-12-08 10:52:46.316811
; Code: https://gitlab.com/awacha/charmm2gmx
; Documentation: https://awacha.gitlab.com/charmm2gmx
; Charmm2GMX written by András Wacha, based on the original port by 
; E. Prabhu Raman, Justin A. Lemkul, Robert Best and Alexander D. MacKerell, Jr.
; Residue topology information from the CHARMM force field

[ bondedtypes ]
; Col 1: Type of bond 
; Col 2: Type of angles 
; Col 3: Type of proper dihedrals 
; Col 4: Type of improper dihedrals 
; Col 5: Generate all dihedrals if 1, only heavy atoms of 0. 
; Col 6: Number of excluded neighbors for nonbonded interactions 
; Col 7: Generate 1,4 interactions between pairs of hydrogens if 1 
; Col 8: Remove propers over the same bond as an improper if it is 1 
; bonds  angles  dihedrals  impropers  all_dihedrals  nrexcl  HH14  RemoveDih 
    1       5        9          2            1           3      1       0

; residue topologies from file toppar_c36_jul22/stream/na/toppar_all36_na_modifications.str

[ ABNS ]
; abasic deoxyribose nucleoside (susil)
  [ atoms ]
      H5T      HN5  0.4300   1
      O5'      ON5 -0.6600   1
      C5'     CN8B  0.0500   1
     H51'      HN8  0.0900   1
     H52'      HN8  0.0900   1
      C4'      CN7  0.1600   1
     H42'      HN7  0.0900   1
      O4'      ON6 -0.5000   1
      C1'     CN8B  0.0700   1
     H11'      HN8  0.0900   1
     H12'      HN8  0.0900   1
      C2'      CN8 -0.1800   1
     H21'      HN8  0.0900   1
     H22'      HN8  0.0900   1
      C3'      CN7  0.1400   1
     H31'      HN7  0.0900   1
      O3'      ON5 -0.6600   1
     H32'      HN5  0.4300   1
  [ bonds ]
      O4'   C4'
      O4'   C1'
      C4'   C5'
      C4'  H42'
      C4'   C3'
      C1'  H11'
      C1'  H12'
      C1'   C2'
      C2'  H21'
      C2'  H22'
      C3'  H31'
      C3'   O3'
      O3'  H32'
      C5'   O5'
      C5'  H51'
      C5'  H52'
      O5'   H5T
      C2'   C3'

[ APN ]
; 
  [ atoms ]
        C        C  0.5100   1
      O1'        O -0.5100   1
      C2'      CT2 -0.0300   2
      H2'      HB2  0.0900   2
     H2''      HB2  0.0900   2
      N2'        N -0.3300   2
      C5'     CT2P  0.0000   2
      H5'      HB2  0.0900   2
     H5''      HB2  0.0900   2
        N      NH1 -0.4700   3
      H1'        H  0.3100   3
      C6'      CT2 -0.0200   3
      H6'      HB2  0.0900   3
     H6''      HB2  0.0900   3
      C3'       CC  0.4300   4
      O3'        O -0.5400   4
      C4'      CT2 -0.0700   4
      H4'      HA2  0.0900   4
     H4''      HA2  0.0900   4
       N9      NN2 -0.0500   5
       C5      CN5  0.2800   5
       N7      NN4 -0.7100   5
       C8      CN4  0.3400   5
       H8      HN3  0.1200   5
       N1     NN3A -0.7400   5
       C2      CN4  0.5000   5
       H2      HN3  0.1300   5
       N3     NN3A -0.7500   5
       C4      CN5  0.4300   5
       C6      CN2  0.4600   5
       N6      NN1 -0.7700   5
      H61      HN1  0.3800   5
      H62      HN1  0.3800   5
  [ bonds ]
       +N     C
        C   O1'
        C   C2'
      C2'   H2'
      C2'  H2''
      C2'   N2'
      N2'   C5'
      C5'   H5'
      C5'  H5''
      C6'   C5'
      C6'   H6'
      C6'  H6''
      C6'     N
        N   H1'
      N2'   C3'
      C3'   O3'
      C3'   C4'
      C4'   H4'
      C4'  H4''
      C4'    N9
       N9    C4
       N9    C8
       C4    N3
       C4    C5
       N3    C2
       C2    N1
       N1    C6
       C6    N6
       N6   H61
       N6   H62
       C6    C5
       C5    N7
       N7    C8
       C8    H8
       C2    H2
  [ impropers ]
       N6    C6   H61   H62
       C6    N1    C5    N6
        N    -C   C6'   H1'
        C   O1'   C2'    +N
      C3'   O3'   C4'   N2'
      N2'   C2'   C5'   C3'

[ B5NP ]
; carbocyclic sugar with 5' OPOCH3
  [ atoms ]
      C5'     CN8B -0.0800   1
     H51'      HN8  0.0900   1
     H52'      HN8  0.0900   1
      O5'      ON2 -0.5700   1
        P        P  1.5000   1
      O1P      ON3 -0.7800   1
      O2P      ON3 -0.7800   1
      O3'      ON2 -0.5700   1
      C3'     CN8B -0.1700   1
     H31'      HN8  0.0900   1
     H32'      HN8  0.0900   1
     H33'      HN8  0.0900   1
       C4      CN7 -0.1800   2
      H41      HN7  0.0900   2
      H42      HN7  0.0900   2
       C3      CN8 -0.1800   3
      H31      HN8  0.0900   3
      H32      HN8  0.0900   3
       C1      CN6  0.0000   4
       C2      CN7  0.1400   5
      H21      HN7  0.0900   5
      O3T      ON5 -0.6600   5
      H3T      HN5  0.4300   5
       C5     CN7E -0.0900   6
      H51      HN7  0.0900   6
       C6      CN8 -0.1800   7
      H61      HN8  0.0900   7
      H62      HN8  0.0900   7
  [ bonds ]
       C1    C2
       C2    C3
       C3    C4
       C4    C5
       C5    C1
       C5    C6
       C6    C1
       C5   H51
       C2   H21
       C4   H42
       C3   H31
       C3   H32
       C4   H41
       C6   H61
       C1   C5'
       C2   O3T
       C6   H62
      C5'   O5'
      O5'     P
        P   O1P
        P   O2P
        P   O3'
      O3'   C3'
      C3'  H31'
      C3'  H32'
      C3'  H33'
      C5'  H51'
      C5'  H52'
      O3T   H3T

[ B5SP ]
; south carbcyclic sugar with C5'-OPOCH3
  [ atoms ]
       C1     CN7E -0.0900   1
      H11      HN7  0.0900   1
       C3      CN7  0.1400   2
      H31      HN7  0.0900   2
      O3T      ON5 -0.6600   2
      H3T      HN5  0.4300   2
       C6      CN8 -0.1800   3
      H61      HN8  0.0900   3
      H62      HN8  0.0900   3
       C4     CN8B -0.1800   4
      H41      HN8  0.0900   4
      H42      HN8  0.0900   4
       C5      CN6 -0.0900   5
      H51      HN7  0.0900   5
       C2     CN7E -0.0900   6
      H21      HN7  0.0900   6
      C5'     CN8B -0.0800   6
     H51'      HN8  0.0900   6
     H52'      HN8  0.0900   6
      O5'      ON2 -0.5700   6
        P        P  1.5000   6
      O1P      ON3 -0.7800   6
      O2P      ON3 -0.7800   6
      O3'      ON2 -0.5700   6
      C3'     CN8B -0.1700   6
     H31'      HN8  0.0900   6
     H32'      HN8  0.0900   6
     H33'      HN8  0.0900   6
  [ bonds ]
       C1    C2
       C2    C3
       C3    C4
       C4    C5
       C5    C1
       C5    C6
       C6    C1
       C2   C5'
       C4   H41
       C4   H42
      C5'  H51'
       C1   H11
      C5'  H52'
       C6   H61
       C6   H62
       C2   H21
       C5   H51
       C3   H31
       C3   O3T
      C5'   O5'
      O5'     P
      O3T   H3T
        P   O1P
        P   O2P
        P   O3'
      O3'   C3'
      C3'  H31'
      C3'  H32'
      C3'  H33'

[ BPET ]
; Bis-methylphosphate-ethane
  [ atoms ]
       C1      CN9 -0.1700   1
      H11      HN9  0.0900   1
      H12      HN9  0.0900   1
      H13      HN9  0.0900   1
       O2      ON2 -0.5700   1
       P3        P  1.5000   1
      O31      ON3 -0.7800   1
      O32      ON3 -0.7800   1
       O4      ON2 -0.5700   1
       C5      CN8 -0.0800   1
      H51      HN8  0.0900   1
      H52      HN8  0.0900   1
       C6      CN8 -0.0800   1
      H61      HN8  0.0900   1
      H62      HN8  0.0900   1
       O7      ON2 -0.5700   1
       P8        P  1.5000   1
      O81      ON3 -0.7800   1
      O82      ON3 -0.7800   1
       O9      ON2 -0.5700   1
      C10      CN9 -0.1700   1
     H101      HN9  0.0900   1
     H102      HN9  0.0900   1
     H103      HN9  0.0900   1
  [ bonds ]
       C1    O2
       O2    P3
       P3    O4
       O4    C5
       C5    C6
       C6    O7
       O7    P8
       P8    O9
       O9   C10
       P3   O31
       P3   O32
       P8   O81
       P8   O82
       C1   H11
       C1   H12
       C1   H13
       C5   H51
       C5   H52
       C6   H61
       C6   H62
      C10  H101
      C10  H102
      C10  H103

[ BPNP ]
; North carbocyclic sugar with 3'-OPOCH3
  [ atoms ]
       C2      CN7  0.0100   1
      H21      HN7  0.0900   1
      O3'      ON2 -0.5700   1
        P        P  1.5000   1
      O1P      ON3 -0.7800   1
      O2P      ON3 -0.7800   1
      O5'      ON2 -0.5700   1
      C5'     CN8B -0.1700   1
     H51'      HN8  0.0900   1
     H52'      HN8  0.0900   1
     H53'      HN8  0.0900   1
       C4      CN7 -0.1800   2
      H41      HN7  0.0900   2
      H42      HN7  0.0900   2
       C3      CN8 -0.1800   3
      H31      HN8  0.0900   3
      H32      HN8  0.0900   3
       C1      CN6 -0.0900   4
      H11      HN7  0.0900   4
       C5     CN7E -0.0900   5
      H51      HN7  0.0900   5
       C6      CN8 -0.1800   6
      H61      HN8  0.0900   6
      H62      HN8  0.0900   6
  [ bonds ]
       C1    C2
       C2    C3
       C3    C4
       C4    C5
       C5    C1
       C5    C6
       C6    C1
       C5   H51
       C2   H21
       C4   H42
       C3   H31
       C3   H32
       C4   H41
       C6   H61
       C1   H11
       C6   H62
       C2   O3'
      O3'     P
        P   O1P
        P   O2P
        P   O5'
      O5'   C5'
      C5'  H51'
      C5'  H52'
      C5'  H53'

[ BPSP ]
; south carbcyclic sugar with 3'-OPOCH3
  [ atoms ]
       C1     CN7E -0.0900   1
      H11      HN7  0.0900   1
       C2     CN7E -0.1800   2
      H21      HN7  0.0900   2
      H22      HN7  0.0900   2
       C6      CN8 -0.1800   3
      H61      HN8  0.0900   3
      H62      HN8  0.0900   3
       C4     CN8B -0.1800   4
      H41      HN8  0.0900   4
      H42      HN8  0.0900   4
       C5      CN6 -0.0900   5
      H51      HN7  0.0900   5
       C3      CN7  0.0100   6
      H31      HN7  0.0900   6
      O3'      ON2 -0.5700   6
        P        P  1.5000   6
      O1P      ON3 -0.7800   6
      O2P      ON3 -0.7800   6
      O5'      ON2 -0.5700   6
      C5'     CN8B -0.1700   6
     H51'      HN8  0.0900   6
     H52'      HN8  0.0900   6
     H53'      HN8  0.0900   6
  [ bonds ]
       C1    C2
       C2    C3
       C3    C4
       C4    C5
       C5    C1
       C5    C6
       C6    C1
       C4   H42
       C1   H11
       C2   H21
       C2   H22
       C6   H61
       C6   H62
       C4   H41
       C5   H51
       C3   H31
       C3   O3'
      O3'     P
        P   O1P
        P   O2P
        P   O5'
      O5'   C5'
      C5'  H51'
      C5'  H52'
      C5'  H53'

[ CNAD ]
; carbocyclic sugar with adenine base, north
  [ atoms ]
      C4S      CN7 -0.1800   1
     H41S      HN7  0.0900   1
     H42S      HN7  0.0900   1
      C2S      CN7 -0.0900   2
     H21S      HN7  0.0900   2
      C3S      CN8 -0.1800   3
     H31S      HN8  0.0900   3
     H32S      HN8  0.0900   3
      C5S      CN6 -0.0900   4
     H51S      HN7  0.0900   4
      C6S      CN8 -0.1800   5
     H61S      HN8  0.0900   5
     H62S      HN8  0.0900   5
      C1S     CN7E -0.0900   6
     H11S      HN7  0.0900   6
       C5      CN5  0.2800   7
       N7      NN4 -0.7100   7
       C8      CN4  0.3400   7
       H8      HN3  0.1200   7
       N9      NN2 -0.0500   7
       N1     NN3A -0.7400   7
       C2      CN4  0.5000   7
       H2      HN3  0.1300   7
       N3     NN3A -0.7500   7
       C4      CN5  0.4300   7
       C6      CN2  0.4600   7
       N6      NN1 -0.7700   7
      H61      HN1  0.3800   7
      H62      HN1  0.3800   7
  [ bonds ]
      C1S   C2S
      C2S   C3S
      C3S   C4S
      C4S   C5S
      C5S   C1S
      C5S   C6S
      C6S   C1S
      C1S  H11S
      C2S  H21S
      C3S  H31S
      C3S  H32S
      C4S  H41S
      C4S  H42S
      C5S  H51S
      C6S  H61S
      C6S  H62S
      C2S    N9
       N9    C4
       N9    C8
       C4    N3
       C2    N1
       C6    N6
       N6   H61
       N6   H62
       C6    C5
       C5    N7
       C8    H8
       C2    H2
       N1    C6
       C2    N3
       C4    C5
       N7    C8
  [ impropers ]
      H62    C6   H61    N6
       N6    N1    C5    C6

[ CNCY ]
; carbocyclic sugar with cytosine base, north
  [ atoms ]
      C4S      CN7 -0.1800   1
     H41S      HN7  0.0900   1
     H42S      HN7  0.0900   1
      C2S      CN7 -0.0900   2
     H21S      HN7  0.0900   2
      C3S      CN8 -0.1800   3
     H31S      HN8  0.0900   3
     H32S      HN8  0.0900   3
      C5S      CN6 -0.0900   4
     H51S      HN7  0.0900   4
      C6S      CN8 -0.1800   5
     H61S      HN8  0.0900   5
     H62S      HN8  0.0900   5
      C1S     CN7E -0.0900   6
     H11S      HN7  0.0900   6
       N1      NN2 -0.1600   7
       C6      CN3  0.1100   7
       H6      HN3  0.0500   7
       C2      CN1  0.5300   8
       O2     ON1C -0.4800   8
       N3      NN3 -0.6700   8
       C4      CN2  0.6200   8
       N4      NN1 -0.5800   9
      H41      HN1  0.3100   9
      H42      HN1  0.2700   9
       C5      CN3 -0.1000  10
       H5      HN3  0.1000  10
  [ bonds ]
      C1S   C2S
      C2S   C3S
      C3S   C4S
      C4S   C5S
      C5S   C1S
      C5S   C6S
      C6S   C1S
      C1S  H11S
      C2S  H21S
      C3S  H31S
      C3S  H32S
      C4S  H41S
      C4S  H42S
      C5S  H51S
      C6S  H61S
      C6S  H62S
      C2S    N1
       N1    C2
       N1    C6
       C2    O2
       C2    N3
       N3    C4
       C4    N4
       N4   H41
       N4   H42
       C4    C5
       C5    C6
       C5    H5
       C6    H6
  [ impropers ]
       O2    N1    N3    C2
       N4    N3    C5    C4
      H42    C4   H41    N4

[ CNGU ]
; carbocyclic sugar with guanine base, north
  [ atoms ]
      C4S      CN7 -0.1800   1
     H41S      HN7  0.0900   1
     H42S      HN7  0.0900   1
      C2S      CN7 -0.0900   2
     H21S      HN7  0.0900   2
      C3S      CN8 -0.1800   3
     H31S      HN8  0.0900   3
     H32S      HN8  0.0900   3
      C5S      CN6 -0.0900   4
     H51S      HN7  0.0900   4
      C6S      CN8 -0.1800   5
     H61S      HN8  0.0900   5
     H62S      HN8  0.0900   5
      C1S     CN7E -0.0900   6
     H11S      HN7  0.0900   6
       N9     NN2B -0.1400   7
       C4      CN5  0.1400   7
       N3     NN3G -0.6600   8
       C2      CN2  0.7600   8
       N1     NN2G -0.3800   8
       H1      HN2  0.2800   8
       N2      NN1 -0.6400   9
      H21      HN1  0.3100   9
      H22      HN1  0.3300   9
       C6      CN1  0.5500  10
       O6      ON1 -0.4700  10
       C5     CN5G -0.0800  10
       N7      NN4 -0.6900  11
       C8      CN4  0.4100  11
       H8      HN3  0.2800  11
  [ bonds ]
      C1S   C2S
      C2S   C3S
      C3S   C4S
      C4S   C5S
      C5S   C1S
      C5S   C6S
      C6S   C1S
      C1S  H11S
      C2S  H21S
      C3S  H31S
      C3S  H32S
      C4S  H41S
      C4S  H42S
      C5S  H51S
      C6S  H61S
      C6S  H62S
      C2S    N9
       N9    C4
       N9    C8
       C4    N3
       C8    H8
       C4    C5
       N3    C2
       C2    N2
       C2    N1
       N2   H21
       N2   H22
       N1    H1
       N1    C6
       C6    O6
       C6    C5
       C5    N7
       N7    C8
  [ impropers ]
       N2    N3    N1    C2
       O6    N1    C5    C6
      H22   H21    C2    N2

[ CNT1 ]
; carbocyclic sugar with thymine base, north
  [ atoms ]
      C4S      CN7 -0.1800   1
     H41S      HN7  0.0900   1
     H42S      HN7  0.0900   1
      C2S      CN7 -0.0900   2
     H21S      HN7  0.0900   2
      C3S      CN8 -0.1800   3
     H31S      HN8  0.0900   3
     H32S      HN8  0.0900   3
      C5S      CN6 -0.0900   4
     H51S      HN7  0.0900   4
      C6S      CN8 -0.1800   5
     H61S      HN8  0.0900   5
     H62S      HN8  0.0900   5
      C1S     CN7E -0.0900   6
     H11S      HN7  0.0900   6
       N1     NN2B -0.3000   7
       C6      CN3  0.1700   7
       H6      HN3  0.1300   7
       C2     CN1T  0.5700   8
       O2      ON1 -0.4700   8
       N3     NN2U -0.4600   8
       H3      HN2  0.3600   8
       C4      CN1  0.5400   9
       O4      ON1 -0.4900   9
       C5     CN3T -0.1500   9
      C5M      CN9 -0.1100   9
      H51      HN9  0.0700   9
      H52      HN9  0.0700   9
      H53      HN9  0.0700   9
  [ bonds ]
      C1S   C2S
      C2S   C3S
      C3S   C4S
      C4S   C5S
      C5S   C1S
      C5S   C6S
      C6S   C1S
      C1S  H11S
      C2S  H21S
      C3S  H31S
      C3S  H32S
      C4S  H41S
      C4S  H42S
      C5S  H51S
      C6S  H61S
      C6S  H62S
      C2S    N1
       N1    C2
       N1    C6
       C2    O2
       C4    C5
       C2    N3
       N3    H3
       N3    C4
       C4    O4
       C5   C5M
       C5    C6
       C6    H6
      C5M   H51
      C5M   H52
      C5M   H53
  [ impropers ]
       O2    N1    N3    C2
       O4    N3    C5    C4
      C5M    C4    C6    C5

[ CNT2 ]
; carbocyclic sugar with thymine base, north
  [ atoms ]
      C4S      CN7 -0.1800   1
     H41S      HN7  0.0900   1
     H42S      HN7  0.0900   1
      C2S      CN7 -0.0900   2
     H21S      HN7  0.0900   2
      C3S      CN8 -0.1800   3
     H31S      HN8  0.0900   3
     H32S      HN8  0.0900   3
      C5S      CN6 -0.0900   4
     H51S      HN7  0.0900   4
      C6S      CN8 -0.1800   5
     H61S      HN8  0.0900   5
     H62S      HN8  0.0900   5
      C1S     CN7E -0.0900   6
     H11S      HN7  0.0900   6
       N1     NN2B -0.3000   7
       C6      CN3  0.1700   7
       H6      HN3  0.1300   7
       C2     CN1T  0.5700   8
       O2      ON1 -0.4700   8
       N3     NN2U -0.4600   8
       H3      HN2  0.3600   8
       C4      CN1  0.5400   9
       O4      ON1 -0.4900   9
       C5     CN3T -0.1500   9
      C5M      CN9 -0.1100   9
      H51      HN9  0.0700   9
      H52      HN9  0.0700   9
      H53      HN9  0.0700   9
  [ bonds ]
      C1S   C2S
      C2S   C3S
      C3S   C4S
      C4S   C5S
      C5S   C1S
      C5S   C6S
      C6S   C1S
      C1S  H11S
      C2S  H21S
      C3S  H31S
      C3S  H32S
      C4S  H41S
      C4S  H42S
      C5S  H51S
      C6S  H61S
      C6S  H62S
      C2S    N1
       N1    C2
       N1    C6
       C2    O2
       C4    C5
       C2    N3
       N3    H3
       N3    C4
       C4    O4
       C5   C5M
       C5    C6
       C6    H6
      C5M   H51
      C5M   H52
      C5M   H53
  [ impropers ]
       O2    N1    N3    C2
       O4    N3    C5    C4
      C5M    C4    C6    C5

[ CNT3 ]
; carbocyclic sugar with thymine base, north
  [ atoms ]
      C4S      CN7 -0.1800   1
     H41S      HN7  0.0900   1
     H42S      HN7  0.0900   1
      C2S      CN7 -0.0900   2
     H21S      HN7  0.0900   2
      C3S      CN8 -0.1800   3
     H31S      HN8  0.0900   3
     H32S      HN8  0.0900   3
      C5S      CN6 -0.0900   4
     H51S      HN7  0.0900   4
      C6S      CN8 -0.1800   5
     H61S      HN8  0.0900   5
     H62S      HN8  0.0900   5
      C1S     CN7E -0.0900   6
     H11S      HN7  0.0900   6
       N1     NN2B -0.3000   7
       C6      CN3  0.1700   7
       H6      HN3  0.1300   7
       C2     CN1T  0.5700   8
       O2      ON1 -0.4700   8
       N3     NN2U -0.4600   8
       H3      HN2  0.3600   8
       C4      CN1  0.5400   9
       O4      ON1 -0.4900   9
       C5     CN3T -0.1500   9
      C5M      CN9 -0.1100   9
      H51      HN9  0.0700   9
      H52      HN9  0.0700   9
      H53      HN9  0.0700   9
  [ bonds ]
      C1S   C2S
      C2S   C3S
      C3S   C4S
      C4S   C5S
      C5S   C1S
      C5S   C6S
      C6S   C1S
      C1S  H11S
      C2S  H21S
      C3S  H31S
      C3S  H32S
      C4S  H41S
      C4S  H42S
      C5S  H51S
      C6S  H61S
      C6S  H62S
      C2S    N1
       N1    C2
       N1    C6
       C2    O2
       C4    C5
       C2    N3
       N3    H3
       N3    C4
       C4    O4
       C5   C5M
       C5    C6
       C6    H6
      C5M   H51
      C5M   H52
      C5M   H53
  [ impropers ]
       O2    N1    N3    C2
       O4    N3    C5    C4
      C5M    C4    C6    C5

[ CNTH ]
; carbocyclic sugar with thymine base, north
  [ atoms ]
      C4S      CN7 -0.1800   1
     H41S      HN7  0.0900   1
     H42S      HN7  0.0900   1
      C2S      CN7 -0.0900   2
     H21S      HN7  0.0900   2
      C3S      CN8 -0.1800   3
     H31S      HN8  0.0900   3
     H32S      HN8  0.0900   3
      C5S      CN6 -0.0900   4
     H51S      HN7  0.0900   4
      C6S      CN8 -0.1800   5
     H61S      HN8  0.0900   5
     H62S      HN8  0.0900   5
      C1S     CN7E -0.0900   6
     H11S      HN7  0.0900   6
       N1     NN2B -0.3000   7
       C6      CN3  0.1700   7
       H6      HN3  0.1300   7
       C2     CN1T  0.5700   8
       O2      ON1 -0.4700   8
       N3     NN2U -0.4600   8
       H3      HN2  0.3600   8
       C4      CN1  0.5400   9
       O4      ON1 -0.4900   9
       C5     CN3T -0.1500   9
      C5M      CN9 -0.1100   9
      H51      HN9  0.0700   9
      H52      HN9  0.0700   9
      H53      HN9  0.0700   9
  [ bonds ]
      C1S   C2S
      C2S   C3S
      C3S   C4S
      C4S   C5S
      C5S   C1S
      C5S   C6S
      C6S   C1S
      C1S  H11S
      C2S  H21S
      C3S  H31S
      C3S  H32S
      C4S  H41S
      C4S  H42S
      C5S  H51S
      C6S  H61S
      C6S  H62S
      C2S    N1
       N1    C2
       N1    C6
       C2    O2
       C4    C5
       C2    N3
       N3    H3
       N3    C4
       C4    O4
       C5   C5M
       C5    C6
       C6    H6
      C5M   H51
      C5M   H52
      C5M   H53
  [ impropers ]
       O2    N1    N3    C2
       O4    N3    C5    C4
      C5M    C4    C6    C5

[ CPES ]
; cyclopentane, adm jr.
  [ atoms ]
       C1      CN6 -0.1800   1
      H11      HN7  0.0900   1
      H12      HN7  0.0900   1
       C2     CN8B -0.1800   2
      H21      HN8  0.0900   2
      H22      HN8  0.0900   2
       C3      CN7 -0.1800   3
      H31      HN7  0.0900   3
      H32      HN7  0.0900   3
       C4     CN7E -0.1800   4
      H41      HN7  0.0900   4
      H42      HN7  0.0900   4
       C5      CN8 -0.1800   5
      H51      HN8  0.0900   5
      H52      HN8  0.0900   5
  [ bonds ]
       C1    C2
       C2    C3
       C3    C4
       C4    C5
       C5    C1
       C1   H11
       C1   H12
       C2   H21
       C2   H22
       C3   H31
       C3   H32
       C4   H41
       C4   H42
       C5   H51
       C5   H52

[ CPN ]
; 
  [ atoms ]
        C        C  0.5100   1
      O1'        O -0.5100   1
      C2'      CT2 -0.0300   2
      H2'      HB2  0.0900   2
     H2''      HB2  0.0900   2
      N2'        N -0.3300   2
      C5'     CT2P  0.0000   2
      H5'      HB2  0.0900   2
     H5''      HB2  0.0900   2
        N      NH1 -0.4700   3
      H1'        H  0.3100   3
      C6'      CT2 -0.0200   3
      H6'      HB2  0.0900   3
     H6''      HB2  0.0900   3
      C3'       CC  0.4300   4
      O3'        O -0.5400   4
      C4'      CT2 -0.0700   4
      H4'      HA2  0.0900   4
     H4''      HA2  0.0900   4
       N1      NN2 -0.1300   5
       C6      CN3  0.0500   5
       H6      HN3  0.1700   5
       C5      CN3 -0.1300   5
       H5      HN3  0.0700   5
       C2      CN1  0.5200   5
       O2     ON1C -0.4900   5
       N3      NN3 -0.6600   5
       C4      CN2  0.6500   5
       N4      NN1 -0.7500   5
      H41      HN1  0.3700   5
      H42      HN1  0.3300   5
  [ bonds ]
       +N     C
        C   O1'
        C   C2'
      C2'   H2'
      C2'  H2''
      C2'   N2'
      N2'   C5'
      C5'   H5'
      C5'  H5''
      C6'   C5'
      C6'   H6'
      C6'  H6''
      C6'     N
        N   H1'
      N2'   C3'
      C3'   O3'
      C3'   C4'
      C4'   H4'
      C4'  H4''
      C4'    N1
       N1    C2
       N1    C6
       C2    O2
       C2    N3
       N3    C4
       C4    N4
       N4   H41
       N4   H42
       C4    C5
       C5    C6
       C5    H5
       C6    H6
  [ impropers ]
       C2    N1    N3    O2
       C4    N3    C5    N4
        N    -C   C6'   H1'
        C   O1'   C2'    +N
      C3'   O3'   C4'   N2'
      N2'   C2'   C5'   C3'

[ CSAD ]
; carbocyclic sugar with adenine base, south
  [ atoms ]
      C4S     CN7E -0.1800   1
     H41S      HN7  0.0900   1
     H42S      HN7  0.0900   1
      C2S     CN8B -0.1800   2
     H21S      HN8  0.0900   2
     H22S      HN8  0.0900   2
      C3S      CN7 -0.1800   3
     H31S      HN7  0.0900   3
     H32S      HN7  0.0900   3
      C5S     CN7E -0.0900   4
     H51S      HN7  0.0900   4
      C6S      CN8 -0.1800   5
     H61S      HN8  0.0900   5
     H62S      HN8  0.0900   5
      C1S      CN6  0.0000   6
       C5      CN5  0.2800   6
       N7      NN4 -0.7100   6
       C8      CN4  0.3400   6
       H8      HN3  0.1200   6
       N9      NN2 -0.0500   6
       N1     NN3A -0.7400   6
       C2      CN4  0.5000   6
       H2      HN3  0.1300   6
       N3     NN3A -0.7500   6
       C4      CN5  0.4300   6
       C6      CN2  0.4600   6
       N6      NN1 -0.7700   6
      H61      HN1  0.3800   6
      H62      HN1  0.3800   6
  [ bonds ]
      C1S   C2S
      C2S   C3S
      C3S   C4S
      C4S   C5S
      C5S   C1S
      C5S   C6S
      C6S   C1S
      C2S  H21S
      C2S  H22S
      C3S  H31S
      C3S  H32S
      C4S  H41S
      C4S  H42S
      C5S  H51S
      C6S  H61S
      C6S  H62S
      C1S    N9
       N9    C4
       N9    C8
       C4    N3
       C2    N1
       C6    N6
       N6   H61
       N6   H62
       C6    C5
       C5    N7
       C8    H8
       C2    H2
       N1    C6
       C2    N3
       C4    C5
       N7    C8
  [ impropers ]
      H62    C6   H61    N6
       N6    N1    C5    C6

[ CSCY ]
; carbocyclic sugar with cytosine base, south
  [ atoms ]
      C4S     CN7E -0.1800   1
     H41S      HN7  0.0900   1
     H42S      HN7  0.0900   1
      C2S     CN8B -0.1800   2
     H21S      HN8  0.0900   2
     H22S      HN8  0.0900   2
      C3S      CN7 -0.1800   3
     H31S      HN7  0.0900   3
     H32S      HN7  0.0900   3
      C5S     CN7E -0.0900   4
     H51S      HN7  0.0900   4
      C6S      CN8 -0.1800   5
     H61S      HN8  0.0900   5
     H62S      HN8  0.0900   5
      C1S      CN6  0.0000   6
       N1      NN2 -0.1600   7
       C6      CN3  0.1100   7
       H6      HN3  0.0500   7
       C2      CN1  0.5300   8
       O2     ON1C -0.4800   8
       N3      NN3 -0.6700   8
       C4      CN2  0.6200   8
       N4      NN1 -0.5800   9
      H41      HN1  0.3100   9
      H42      HN1  0.2700   9
       C5      CN3 -0.1000  10
       H5      HN3  0.1000  10
  [ bonds ]
      C1S   C2S
      C2S   C3S
      C3S   C4S
      C4S   C5S
      C5S   C1S
      C5S   C6S
      C6S   C1S
      C2S  H21S
      C2S  H22S
      C3S  H31S
      C3S  H32S
      C4S  H41S
      C4S  H42S
      C5S  H51S
      C6S  H61S
      C6S  H62S
      C1S    N1
       N1    C2
       N1    C6
       C2    O2
       C2    N3
       N3    C4
       C4    N4
       N4   H41
       N4   H42
       C4    C5
       C5    C6
       C5    H5
       C6    H6
  [ impropers ]
       O2    N1    N3    C2
       N4    N3    C5    C4
      H42    C4   H41    N4

[ CSGU ]
; carbocyclic sugar with guanine base, south
  [ atoms ]
      C4S     CN7E -0.1800   1
     H41S      HN7  0.0900   1
     H42S      HN7  0.0900   1
      C2S     CN8B -0.1800   2
     H21S      HN8  0.0900   2
     H22S      HN8  0.0900   2
      C3S      CN7 -0.1800   3
     H31S      HN7  0.0900   3
     H32S      HN7  0.0900   3
      C5S     CN7E -0.0900   4
     H51S      HN7  0.0900   4
      C6S      CN8 -0.1800   5
     H61S      HN8  0.0900   5
     H62S      HN8  0.0900   5
      C1S      CN6  0.0000   6
       N9     NN2B -0.1400   6
       C4      CN5  0.1400   6
       N3     NN3G -0.6600   7
       C2      CN2  0.7600   7
       N1     NN2G -0.3800   7
       H1      HN2  0.2800   7
       N2      NN1 -0.6400   8
      H21      HN1  0.3100   8
      H22      HN1  0.3300   8
       C6      CN1  0.5500   9
       O6      ON1 -0.4700   9
       C5     CN5G -0.0800   9
       N7      NN4 -0.6900  10
       C8      CN4  0.4100  10
       H8      HN3  0.2800  10
  [ bonds ]
      C1S   C2S
      C2S   C3S
      C3S   C4S
      C4S   C5S
      C5S   C1S
      C5S   C6S
      C6S   C1S
      C2S  H21S
      C2S  H22S
      C3S  H31S
      C3S  H32S
      C4S  H41S
      C4S  H42S
      C5S  H51S
      C6S  H61S
      C6S  H62S
      C1S    N9
       N9    C4
       N9    C8
       C4    N3
       C8    H8
       C4    C5
       N3    C2
       C2    N2
       C2    N1
       N2   H21
       N2   H22
       N1    H1
       N1    C6
       C6    O6
       C6    C5
       C5    N7
       N7    C8
  [ impropers ]
       N2    N3    N1    C2
       O6    N1    C5    C6
      H22   H21    C2    N2

[ CSTH ]
; carbocyclic sugar with thymine base, south
  [ atoms ]
      C4S     CN7E -0.1800   1
     H41S      HN7  0.0900   1
     H42S      HN7  0.0900   1
      C2S     CN8B -0.1800   2
     H21S      HN8  0.0900   2
     H22S      HN8  0.0900   2
      C3S      CN7 -0.1800   3
     H31S      HN7  0.0900   3
     H32S      HN7  0.0900   3
      C5S     CN7E -0.0900   4
     H51S      HN7  0.0900   4
      C6S      CN8 -0.1800   5
     H61S      HN8  0.0900   5
     H62S      HN8  0.0900   5
      C1S      CN6  0.0000   6
       N1     NN2B -0.3000   6
       C6      CN3  0.1700   6
       H6      HN3  0.1300   6
       C2     CN1T  0.5700   7
       O2      ON1 -0.4700   7
       N3     NN2U -0.4600   7
       H3      HN2  0.3600   7
       C4      CN1  0.5400   8
       O4      ON1 -0.4900   8
       C5     CN3T -0.1500   8
      C5M      CN9 -0.1100   8
      H51      HN9  0.0700   8
      H52      HN9  0.0700   8
      H53      HN9  0.0700   8
  [ bonds ]
      C1S   C2S
      C2S   C3S
      C3S   C4S
      C4S   C5S
      C5S   C1S
      C5S   C6S
      C6S   C1S
      C2S  H21S
      C2S  H22S
      C3S  H31S
      C3S  H32S
      C4S  H41S
      C4S  H42S
      C5S  H51S
      C6S  H61S
      C6S  H62S
      C1S    N1
       N1    C2
       N1    C6
       C2    O2
       C4    C5
       C2    N3
       N3    H3
       N3    C4
       C4    O4
       C5   C5M
       C5    C6
       C6    H6
      C5M   H51
      C5M   H52
      C5M   H53
  [ impropers ]
       O2    N1    N3    C2
       O4    N3    C5    C4
      C5M    C4    C6    C5

[ CYPR ]
; To Protonate C5-Me CYT at N3, edarian 2009-03
  [ atoms ]
       N1      NN2 -0.1300   1
       C6      CN3  0.1000   1
       H6      HN3  0.2400   1
       C2      CN1  0.6400   1
       O2     ON1C -0.3400   1
       N3     NN2G -0.7200   1
       H3      HN2  0.4200   1
       C4      CN2  0.9000   1
       N4      NN1 -0.7500   1
      H41      HN1  0.3700   1
      H42      HN1  0.3300   1
       C5     CN3D -0.1100   1
      C5M      CN9 -0.2200   1
     HM51      HN9  0.0900   1
     HM52      HN9  0.0900   1
     HM53      HN9  0.0900   1
      CM1      CN9 -0.2700   2
     HM11      HN9  0.0900   2
     HM12      HN9  0.0900   2
     HM13      HN9  0.0900   2
  [ bonds ]
       N1    C2
       N1    C6
       C2    N3
       N3    C4
       C4    C5
       C5    C6
       N1   CM1
       C2    O2
       C4    N4
       C5   C5M
      CM1  HM11
      CM1  HM12
      CM1  HM13
       N3    H3
       N4   H41
       N4   H42
      C5M  HM51
      C5M  HM52
      C5M  HM53
       C6    H6
  [ impropers ]
       C2    N1    N3    O2
       C4    N3    C5    N4
       N4    C4   H41   H42

[ CYTH ]
; To Protonate CYT at N3, edarian 2009-03
  [ atoms ]
       N1      NN2 -0.0800   1
       C6      CN3  0.0300   1
       H6      HN3  0.2700   1
       C5      CN3 -0.1900   1
       H5      HN3  0.0900   1
       C2      CN1  0.4800   1
       O2     ON1C -0.3000   1
       N3     NN2G -0.6200   1
       H3      HN2  0.4200   1
       C4      CN2  0.8500   1
       N4      NN1 -0.6500   1
      H41      HN1  0.3700   1
      H42      HN1  0.3300   1
      C1M      CN9 -0.2700   2
     H11M      HN9  0.0900   2
     H12M      HN9  0.0900   2
     H13M      HN9  0.0900   2
  [ bonds ]
       N1    C2
       N1    C6
       C2    N3
       N3    C4
       C4    C5
       C5    C6
       N1   C1M
       C2    O2
       C4    N4
      C1M  H11M
      C1M  H12M
      C1M  H13M
       N3    H3
       N4   H41
       N4   H42
       C5    H5
       C6    H6
  [ impropers ]
       C2    N1    N3    O2
       C4    N3    C5    N4
       N4    C4   H41   H42

[ DFB ]
; Difluorobenzene
  [ atoms ]
       C1      CNA -0.2600   1
       H1      HNP  0.2300   1
       C2     CNA2  0.2700   1
       F2      FNA -0.1900   1
       C3      CNA -0.2300   1
       H3      HN3  0.1900   1
       C4     CNA2  0.2700   1
       F4      FNA -0.1900   1
       C5      CNA -0.2600   1
       H5      HNP  0.2300   1
       C6      CNA -0.3200   1
       H6      HNP  0.2600   1
  [ bonds ]
       C1    C2
       C2    C3
       C3    C4
       C4    C5
       C5    C6
       C6    C1
       C1    H1
       C2    F2
       C3    H3
       C4    F4
       C5    H5
       C6    H6

[ DFT ]
; Difluorotoluene
  [ atoms ]
       C1      CNA -0.2400   1
       C2     CNA2  0.2800   1
       C3      CNA -0.2400   1
       C4     CNA2  0.2200   1
       C5      CNA  0.1000   1
       C6      CNA -0.2800   1
       H1      HNP  0.2100   1
       F2      FNA -0.2100   1
       H3      HN3  0.1900   1
       F4      FNA -0.2100   1
      C5M      CN9 -0.2400   1
      H51      HN9  0.0700   1
      H52      HN9  0.0700   1
      H53      HN9  0.0700   1
       H6      HNP  0.2100   1
  [ bonds ]
       C1    C2
       C2    C3
       C3    C4
       C4    C5
       C5    C6
       C6    C1
       C1    H1
       C2    F2
       C3    H3
       C4    F4
       C5   C5M
       C6    H6
      C5M   H51
      C5M   H52
      C5M   H53

[ E1X ]
; N1,O6-ethanoxanthine: guanine with ethyl on the N1: C10-C11
  [ atoms ]
        P        P  1.5000   0
      O1P      ON3 -0.7800   0
      O2P      ON3 -0.7800   0
      O5'      ON2 -0.5700   0
      C5'     CN8B -0.0800   0
      H5'      HN8  0.0900   0
     H5''      HN8  0.0900   0
      C4'      CN7  0.1600   1
      H4'      HN7  0.0900   1
      O4'     ON6B -0.5000   1
      C1'     CN7B  0.1600   1
      H1'      HN7  0.0900   1
       N9     NN2B  0.1060   2
       C4      CN5 -0.0580   2
       C2     CN1T  0.7840   2
       O2      ON1 -0.4680   2
       N3     NN2U -0.4230   2
       H3      HN2  0.3320   2
       N1     NN2G -0.4230   2
       C6      CN1  0.7840   2
       O6      ON1 -0.4680   2
       C5     CN5G -0.0580   2
       N7      NN4 -0.5360   2
       C8      CN4  0.2800   2
       H8      HN3  0.1320   2
      C10      CN8 -0.1640   2
     H101      HN8  0.0900   2
     H102      HN8  0.0900   2
      C11      CN9 -0.2700   3
     H111      HN9  0.0900   3
     H112      HN9  0.0900   3
     H113      HN9  0.0900   3
      C2'     CN7B  0.1400   4
     H2''      HN7  0.0900   4
      O2'      ON5 -0.6600   4
      H2'      HN5  0.4300   4
      C3'      CN7  0.0100   5
      H3'      HN7  0.0900   5
      O3'      ON2 -0.5700   5
  [ bonds ]
        P   O1P
        P   O2P
        P   O5'
      O5'   C5'
      C5'   C4'
      C4'   O4'
      C4'   C3'
      O4'   C1'
      C1'    N9
      C1'   C2'
       N9    C4
       N9    C8
       C4    N3
       N3    H3
       C6    O6
       C2    N3
       C4    C5
       N7    C8
       C5    N7
       C6    C5
       C2    O2
       C2    N1
       N1    C6
       N1   C10
      C10  H101
      C10  H102
      C10   C11
      C11  H111
      C11  H112
      C11  H113
      C2'   C3'
      C3'   O3'
      O3'    +P
      C2'   O2'
      O2'   H2'
      C1'   H1'
      C2'  H2''
      C3'   H3'
      C4'   H4'
      C5'   H5'
      C5'  H5''
       C8    H8
  [ impropers ]
       C2    N3    N1    O2
       C6    N1    C5    O6

[ E1XE ]
; N1,O6-ethanoxanthine: ethyl on N1
  [ atoms ]
       N9     NN2B -0.2260   1
       H9      HN2  0.3320   1
       C4      CN5 -0.0580   1
       C2     CN1T  0.7840   1
       O2      ON1 -0.4680   1
       N3     NN2U -0.4230   1
       H3      HN2  0.3320   1
       N1     NN2G -0.4230   1
       C6      CN1  0.7840   1
       O6      ON1 -0.4680   1
       C5     CN5G -0.0580   1
       N7      NN4 -0.5360   1
       C8      CN4  0.2800   1
       H8      HN3  0.1320   1
      C10      CN8 -0.1640   1
     H101      HN8  0.0900   1
     H102      HN8  0.0900   1
      C11      CN9 -0.2700   2
     H111      HN9  0.0900   2
     H112      HN9  0.0900   2
     H113      HN9  0.0900   2
  [ bonds ]
       H9    N9
       N9    C4
       N9    C8
       C4    N3
       N3    H3
       C2    N3
       C4    C5
       N7    C8
       C5    N7
       C6    C5
       C6    O6
       C2    O2
       C2    N1
       N1    C6
       C8    H8
       N1   C10
      C10  H101
      C10  H102
      C10   C11
      C11  H111
      C11  H112
      C11  H113
  [ impropers ]
       C2    N3    N1    O2
       C6    N1    C5    O6

[ E1XM ]
; N1,O6-ethanoxanthine: methyl on N1
  [ atoms ]
       N9     NN2B -0.2260   1
       H9      HN2  0.3320   1
       C4      CN5 -0.0580   1
       C2     CN1T  0.7840   1
       O2      ON1 -0.4680   1
       N3     NN2U -0.4230   1
       H3      HN2  0.3320   1
       N1     NN2G -0.4230   1
       C6      CN1  0.7840   1
       O6      ON1 -0.4680   1
       C5     CN5G -0.0580   1
       N7      NN4 -0.5360   1
       C8      CN4  0.2800   1
       H8      HN3  0.1320   1
      C10      CN9 -0.2540   1
     H101      HN9  0.0900   1
     H102      HN9  0.0900   1
     H103      HN9  0.0900   1
  [ bonds ]
       H9    N9
       N9    C4
       N9    C8
       C4    N3
       N3    H3
       C2    N3
       C4    C5
       N7    C8
       C5    N7
       C6    C5
       C6    O6
       C2    O2
       C2    N1
       N1    C6
       C8    H8
       N1   C10
      C10  H101
      C10  H102
      C10  H103
  [ impropers ]
       C2    N3    N1    O2
       C6    N1    C5    O6

[ GPN ]
; 
  [ atoms ]
        C        C  0.5100   1
      O1'        O -0.5100   1
      C2'      CT2 -0.0300   2
      H2'      HB2  0.0900   2
     H2''      HB2  0.0900   2
      N2'        N -0.3300   2
      C5'     CT2P  0.0000   2
      H5'      HB2  0.0900   2
     H5''      HB2  0.0900   2
        N      NH1 -0.4700   3
      H1'        H  0.3100   3
      C6'      CT2 -0.0200   3
      H6'      HB2  0.0900   3
     H6''      HB2  0.0900   3
      C3'       CC  0.4300   4
      O3'        O -0.5400   4
      C4'      CT2 -0.0700   4
      H4'      HA2  0.0900   4
     H4''      HA2  0.0900   4
       N9     NN2B -0.0200   5
       C4      CN5  0.2600   5
       N2      NN1 -0.6800   5
      H21      HN1  0.3200   5
      H22      HN1  0.3500   5
       N3     NN3G -0.7400   5
       C2      CN2  0.7500   5
       N1     NN2G -0.3400   5
       H1      HN2  0.2600   5
       C6      CN1  0.5400   5
       O6      ON1 -0.5100   5
       C5     CN5G  0.0000   5
       N7      NN4 -0.6000   5
       C8      CN4  0.2500   5
       H8      HN3  0.1600   5
  [ bonds ]
       +N     C
        C   O1'
        C   C2'
      C2'   H2'
      C2'  H2''
      C2'   N2'
      N2'   C5'
      C5'   H5'
      C5'  H5''
      C6'   C5'
      C6'   H6'
      C6'  H6''
      C6'     N
        N   H1'
      N2'   C3'
      C3'   O3'
      C3'   C4'
      C4'   H4'
      C4'  H4''
      C4'    N9
       N9    C4
       N9    C8
       C4    N3
       C4    C5
       N3    C2
       C2    N2
       C2    N1
       N2   H21
       N2   H22
       N1    H1
       N1    C6
       C6    O6
       C6    C5
       C5    N7
       N7    C8
       C8    H8
  [ impropers ]
       C2    N3    N1    N2
       C6    N1    C5    O6
       N2   H21    C2   H22
        N    -C   C6'   H1'
        C   O1'   C2'    +N
      C3'   O3'   C4'   N2'
      N2'   C2'   C5'   C3'

[ N4EM ]
; C5-Me CYT with N4-Ethyl-Methyl, edarian 2009-06
  [ atoms ]
       N1      NN2 -0.1300   1
       C6      CN3 -0.0900   1
       H6      HN3  0.1800   1
       C2      CN1  0.7700   1
       O2     ON1C -0.5700   1
       N3      NN3 -0.6500   1
       C4      CN2  0.5200   1
       N4      NN1 -0.5200   1
      H42      HN1  0.3300   1
       C5     CN3D -0.1100   1
      C5M      CN9 -0.2200   1
     HM51      HN9  0.0900   1
     HM52      HN9  0.0900   1
     HM53      HN9  0.0900   1
      CM1      CN9 -0.2700   2
     HM11      HN9  0.0900   2
     HM12      HN9  0.0900   2
     HM13      HN9  0.0900   2
      C41      CN8  0.0400   3
     H411      HN8  0.0900   3
     H412      HN8  0.0900   3
      C42      CN9 -0.2700   3
     H421      HN9  0.0900   3
     H422      HN9  0.0900   3
     H423      HN9  0.0900   3
  [ bonds ]
       N1    C2
       N1    C6
       C2    N3
       N3    C4
       C4    C5
       C5    C6
       N1   CM1
       C2    O2
       C4    N4
       C5   C5M
       N4   C41
      C41   C42
      CM1  HM11
      CM1  HM12
      CM1  HM13
      C5M  HM51
      C5M  HM52
      C5M  HM53
       C6    H6
       N4   H42
      C41  H411
      C41  H412
      C42  H421
      C42  H422
      C42  H423
  [ impropers ]
       C2    N1    N3    O2
       C4    N3    C5    N4
       N4    C4   C41   H42

[ PHA ]
; Phosphoramidate (backbone for DNA)
  [ atoms ]
       P1        P  1.5700   1
       O3      ON3 -0.8200   1
       O4      ON3 -0.8200   1
       O2      ON2 -0.5600   1
       N1      NN1 -0.8600   1
       H1      HN2  0.3300   1
       C1     CN8B -0.1900   1
      H11      HN8  0.0900   1
      H12      HN8  0.0900   1
      H13      HN8  0.0900   1
       C2      CN7 -0.1900   1
      H21      HN7  0.0900   1
      H22      HN7  0.0900   1
      H23      HN7  0.0900   1
  [ bonds ]
       P1    N1
       P1    O2
       P1    O3
       P1    O4
       N1    C2
       N1    H1
       O2    C1
       C1   H11
       C1   H12
       C1   H13
       C2   H21
       C2   H22
       C2   H23

[ THF2 ]
; THF-2'OME, delete H22'->OM neutral, edarian, 2009-07
  [ atoms ]
      O4'     ON6B -0.4000   1
      C4'      CN7  0.0200   1
      C3'      CN7 -0.1800   1
      C1'     CN7B  0.0200   1
     H11'      HN7  0.0900   1
     H12'      HN7  0.0900   1
     H31'      HN7  0.0900   1
     H32'      HN7  0.0900   1
     H41'      HN7  0.0900   1
     H42'      HN7  0.0900   1
      C2'     CN7B  0.1200   2
     H21'      HN7  0.0900   2
      O2'     ON2M -0.3600   2
       CM      CN9 -0.1200   2
      HM1      HN9  0.0900   2
      HM2      HN9  0.0900   2
      HM3      HN9  0.0900   2
  [ bonds ]
      C1'   O4'
      C1'   C2'
      C2'   C3'
      C3'   C4'
      C4'   O4'
      C1'  H11'
      C1'  H12'
      C3'  H31'
      C3'  H32'
      C4'  H41'
      C4'  H42'
      C2'  H21'
      O2'   C2'
      O2'    CM
       CM   HM1
       CM   HM2
       CM   HM3

[ THNI ]
; tetrahydrofuran with 3'-NH2, 5'-CH2OH, 1'-imidazole
  [ atoms ]
      O4'      ON6 -0.5000   1
      C4'      CN7  0.1600   1
     H42'      HN7  0.0900   1
      C1'     CN7B  0.1600   1
     H12'      HN7  0.0900   1
      C2'      CN8 -0.1800   2
     H21'      HN8  0.0900   2
     H22'      HN8  0.0900   2
       CG     CPH1 -0.0500   3
       HG      HR3  0.0900   3
      CD2     CPH1  0.2200   3
      HD2      HR3  0.1000   3
      ND1      NR1 -0.0400   3
      CE1     CPH2  0.2500   3
      HE1      HR1  0.1300   3
      NE2      NR2 -0.7000   3
     H31'      HN7  0.0900   4
      C3'      CN7  0.1400   4
       N1      NN1 -0.9100   4
       H1      HN2  0.3400   4
       H2      HN2  0.3400   4
      C5'     CN8B -0.1700   5
     H51'      HN8  0.0900   5
     H52'      HN8  0.0900   5
      O5'      ON2 -0.1000   5
      H5'      HN8  0.0900   5
  [ bonds ]
      C1'   O4'
      C1'   C2'
      C2'   C3'
      C3'   C4'
      C4'   O4'
      C4'   C5'
      C3'    N1
       N1    H1
       N1    H2
      C1'  H12'
      C2'  H21'
      C2'  H22'
      C3'  H31'
      C4'  H42'
      C5'  H51'
      C5'  H52'
      C5'   O5'
      O5'   H5'
      C1'   ND1
      ND1   CE1
      CE1   NE2
      NE2   CD2
      CD2    CG
       CG   ND1
      CE1   HE1
      CD2   HD2
       CG    HG

[ THNP ]
; Tetrahydrofuran with 3'-NH-PO2-OCH3, 5'-CH2OH, 1'-imidazole
  [ atoms ]
      O4'      ON6 -0.5000   1
      C4'      CN7  0.1600   1
     H42'      HN7  0.0900   1
      C1'     CN7B  0.1600   1
     H12'      HN7  0.0900   1
      C2'      CN8 -0.1800   2
     H21'      HN8  0.0900   2
     H22'      HN8  0.0900   2
       CG     CPH1 -0.0500   3
       HG      HR3  0.0900   3
      CD2     CPH1  0.2200   3
      HD2      HR3  0.1000   3
      ND1      NR1 -0.0400   3
      CE1     CPH2  0.2500   3
      HE1      HR1  0.1300   3
      NE2      NR2 -0.7000   3
     H31'      HN7  0.0900   4
      C3'      CN7  0.1400   4
       N1      NN1 -0.8600   4
       P1        P  1.5700   4
       H1      HN2  0.3300   4
      C5'     CN8B -0.1700   5
     H51'      HN8  0.0900   5
     H52'      HN8  0.0900   5
      O5'      ON2 -0.5900   5
      H5'      HN8  0.4300   5
       O3      ON3 -0.8200   5
       O4      ON3 -0.8200   5
       O5      ON2 -0.5600   5
       C5     CN8B -0.1900   5
      H51      HN8  0.0900   5
      H52      HN8  0.0900   5
      H53      HN8  0.0900   5
  [ bonds ]
      C1'   O4'
      C1'   C2'
      C2'   C3'
      C3'   C4'
      C4'   O4'
      C4'   C5'
      C3'    N1
       N1    H1
      C1'  H12'
      C2'  H21'
      C2'  H22'
      C3'  H31'
      C4'  H42'
      C5'  H51'
      C5'  H52'
      C5'   O5'
      O5'   H5'
      C1'   ND1
      ND1   CE1
      CE1   NE2
      NE2   CD2
      CD2    CG
       CG   ND1
      CE1   HE1
      CD2   HD2
       CG    HG
       P1    N1
       P1    O5
       P1    O3
       P1    O4
       O5    C5
       C5   H51
       C5   H52
       C5   H53

[ TPHC ]
; monoanionic 3'phosphoramidate-tetrahydrofuran
  [ atoms ]
      O4'      ON6 -0.5000   1
      C1'     CN7B  0.0700   1
     H11'      HN7  0.0900   1
     H12'      HN7  0.0900   1
      C4'      CN7  0.0700   1
     H41'      HN7  0.0900   1
     H42'      HN7  0.0900   1
      C2'      CN8 -0.1800   2
     H21'      HN8  0.0900   2
     H22'      HN8  0.0900   2
      C3'      CN7 -0.0100   3
     H31'      HN7  0.0900   3
       N1      NN1 -0.8600   3
       H1      HN2  0.3300   3
       P1        P  1.5700   3
       O3      ON3 -0.8200   3
       O4      ON3 -0.8200   3
       O2      ON2 -0.5600   3
      C5'     CN8B -0.1900   3
     H51'      HN8  0.0900   3
     H52'      HN8  0.0900   3
     H53'      HN8  0.0900   3
  [ bonds ]
      C1'   O4'
      C1'   C2'
      C2'   C3'
      C3'   C4'
      C4'   O4'
      C3'    N1
       N1    H1
      C1'  H11'
      C1'  H12'
      C2'  H21'
      C2'  H22'
      C3'  H31'
      C4'  H41'
      C4'  H42'
       N1    P1
       P1    O3
       P1    O4
       P1    O2
       O2   C5'
      C5'  H51'
      C5'  H52'
      C5'  H53'

[ TPN ]
; 
  [ atoms ]
        C        C  0.5100   1
      O1'        O -0.5100   1
      C2'      CT2 -0.0300   2
      H2'      HB2  0.0900   2
     H2''      HB2  0.0900   2
      N2'        N -0.3300   2
      C5'     CT2P  0.0000   2
      H5'      HB2  0.0900   2
     H5''      HB2  0.0900   2
        N      NH1 -0.4700   3
      H1'        H  0.3100   3
      C6'      CT2 -0.0200   3
      H6'      HB2  0.0900   3
     H6''      HB2  0.0900   3
      C3'       CC  0.4300   4
      O3'        O -0.5400   4
      C4'      CT2 -0.0700   4
      H4'      HA2  0.0900   4
     H4''      HA2  0.0900   4
       N1     NN2B -0.3400   5
       C6      CN3  0.1700   5
       H6      HN3  0.1700   5
       C2     CN1T  0.5100   5
       O2      ON1 -0.4100   5
       N3     NN2U -0.4600   5
       H3      HN2  0.3600   5
       C4      CN1  0.5000   5
       O4      ON1 -0.4500   5
       C5     CN3T -0.1500   5
      C5M      CN9 -0.1100   5
      H51      HN9  0.0700   5
      H52      HN9  0.0700   5
      H53      HN9  0.0700   5
  [ bonds ]
       +N     C
        C   O1'
        C   C2'
      C2'   H2'
      C2'  H2''
      C2'   N2'
      N2'   C5'
      C5'   H5'
      C5'  H5''
      C6'   C5'
      C6'   H6'
      C6'  H6''
      C6'     N
        N   H1'
      N2'   C3'
      C3'   O3'
      C3'   C4'
      C4'   H4'
      C4'  H4''
      C4'    N1
       N1    C2
       N1    C6
       C2    O2
       C2    N3
       N3    H3
       N3    C4
       C4    O4
       C4    C5
       C5   C5M
       C5    C6
       C6    H6
      C5M   H51
      C5M   H52
      C5M   H53
  [ impropers ]
       C2    N1    N3    O2
       C4    N3    C5    O4
       C5    C4    C6   C5M
        N    -C   C6'   H1'
        C   O1'   C2'    +N
      C3'   O3'   C4'   N2'
      N2'   C2'   C5'   C3'

[ UPN ]
; 
  [ atoms ]
        C        C  0.5100   1
      O1'        O -0.5100   1
      C2'      CT2 -0.0300   2
      H2'      HB2  0.0900   2
     H2''      HB2  0.0900   2
      N2'        N -0.3300   2
      C5'     CT2P  0.0000   2
      H5'      HB2  0.0900   2
     H5''      HB2  0.0900   2
        N      NH1 -0.4700   3
      H1'        H  0.3100   3
      C6'      CT2 -0.0200   3
      H6'      HB2  0.0900   3
     H6''      HB2  0.0900   3
      C3'       CC  0.4300   4
      O3'        O -0.5400   4
      C4'      CT2 -0.0700   4
      H4'      HA2  0.0900   4
     H4''      HA2  0.0900   4
       N1     NN2B -0.3400   5
       C6      CN3  0.2000   5
       H6      HN3  0.1400   5
       C2     CN1T  0.5500   5
       O2      ON1 -0.4500   5
       N3     NN2U -0.4600   5
       H3      HN2  0.3600   5
       C4      CN1  0.5300   5
       O4      ON1 -0.4800   5
       C5      CN3 -0.1500   5
       H5      HN3  0.1000   5
  [ bonds ]
       +N     C
        C   O1'
        C   C2'
      C2'   H2'
      C2'  H2''
      C2'   N2'
      N2'   C5'
      C5'   H5'
      C5'  H5''
      C6'   C5'
      C6'   H6'
      C6'  H6''
      C6'     N
        N   H1'
      N2'   C3'
      C3'   O3'
      C3'   C4'
      C4'   H4'
      C4'  H4''
      C4'    N1
       N1    C2
       N1    C6
       C2    O2
       C2    N3
       N3    H3
       N3    C4
       C4    O4
       C4    C5
       C5    H5
       C5    C6
       C6    H6
  [ impropers ]
       C2    N1    N3    O2
       C4    N3    C5    O4
        N    -C   C6'   H1'
        C   O1'   C2'    +N
      C3'   O3'   C4'   N2'
      N2'   C2'   C5'   C3'

[ XPN ]
; 
  [ atoms ]
        C        C  0.5100   1
      O1'        O -0.5100   1
      C2'      CT2 -0.0300   2
      H2'      HB2  0.0900   2
     H2''      HB2  0.0900   2
      N2'        N -0.3300   2
      C5'     CT2P  0.0000   2
      H5'      HB2  0.0600   2
     H5''      HB2  0.0600   2
      H53      HB2  0.0600   2
      C3'       CC  0.4300   3
      O3'        O -0.5400   3
      C4'      CT2 -0.0700   3
      H4'      HA2  0.0600   3
     H4''      HA2  0.0600   3
      H43      HA2  0.0600   3
  [ bonds ]
       +N     C
        C   O1'
        C   C2'
      C2'   H2'
      C2'  H2''
      C2'   N2'
      N2'   C5'
      C5'   H5'
      C5'  H5''
      C5'   H53
      N2'   C3'
      C3'   O3'
      C3'   C4'
      C4'   H4'
      C4'  H4''
      C4'   H43
  [ impropers ]
        C   O1'   C2'    +N
      C3'   O3'   C4'   N2'
      N2'   C2'   C5'   C3'

[ YPN ]
; 
  [ atoms ]
      C2'      CT2 -0.0300   1
      H2'      HB2  0.0600   1
     H2''      HB2  0.0600   1
      H23      HB2  0.0600   1
      N2'        N -0.3300   1
      C5'     CT2P  0.0000   1
      H5'      HB2  0.0900   1
     H5''      HB2  0.0900   1
        N      NH1 -0.4700   2
      H1'        H  0.3100   2
      C6'      CT2 -0.0200   2
      H6'      HB2  0.0900   2
     H6''      HB2  0.0900   2
      C3'       CC  0.4300   3
      O3'        O -0.5400   3
      C4'      CT2 -0.0700   3
      H4'      HA2  0.0600   3
     H4''      HA2  0.0600   3
      H43      HA2  0.0600   3
  [ bonds ]
      H23   C2'
      C2'   H2'
      C2'  H2''
      C2'   N2'
      N2'   C5'
      C5'   H5'
      C5'  H5''
      C6'   C5'
      C6'   H6'
      C6'  H6''
      C6'     N
        N   H1'
      N2'   C3'
      C3'   O3'
      C3'   C4'
      C4'   H4'
      C4'  H4''
      C4'   H43
  [ impropers ]
        N    -C   C6'   H1'
      C3'   O3'   C4'   N2'
      N2'   C2'   C5'   C3'

; residue topologies from file toppar_c36_jul22/stream/na/toppar_all36_na_nad_ppi.str

[ ADP ]
; adenosine diphosphate, jjp1/adm jr.
  [ atoms ]
      C4'      CN7  0.1600   1
      H4'      HN7  0.0900   1
      O4'     ON6B -0.5000   1
      C1'     CN7B  0.1600   1
      H1'      HN7  0.0900   1
       C5      CN5  0.2800   2
       N7      NN4 -0.7100   2
       C8      CN4  0.3400   2
       H8      HN3  0.1200   2
       N9      NN2 -0.0500   2
       N1     NN3A -0.7400   2
       C2      CN4  0.5000   2
       H2      HN3  0.1300   2
       N3     NN3A -0.7500   2
       C4      CN5  0.4300   2
       C6      CN2  0.4600   2
       N6      NN1 -0.7700   2
      H61      HN1  0.3800   2
      H62      HN1  0.3800   2
      C2'     CN7B  0.1400   3
     H2''      HN7  0.0900   3
      O2'      ON5 -0.6600   3
      H2'      HN5  0.4300   3
      C3'      CN7  0.1400   4
      H3'      HN7  0.0900   4
      O3'      ON5 -0.6600   4
      H3T      HN5  0.4300   4
      C5'     CN8B -0.0800   5
      H5'      HN8  0.0900   5
     H5''      HN8  0.0900   5
      O5'      ON2 -0.6200   5
       PA        P  1.5000   5
      O1A      ON3 -0.8200   5
      O2A      ON3 -0.8200   5
      O3A      ON2 -0.7400   5
       PB       P3  1.1000   5
      O1B      ON3 -0.9000   5
      O2B      ON3 -0.9000   5
      O3B      ON3 -0.9000   5
  [ bonds ]
       PB   O3A
       PB   O1B
       PB   O2B
       PB   O3B
      O3A    PA
       PA   O1A
       PA   O2A
       PA   O5'
      O3'   H3T
      O5'   C5'
      C5'   C4'
      C4'   O4'
      C4'   C3'
      O4'   C1'
      C1'    N9
      C1'   C2'
       N9    C4
       N9    C8
       C4    N3
       C2    N1
       C6    N6
       N6   H61
       N6   H62
       C6    C5
       C5    N7
      C2'   C3'
      C2'   O2'
      O2'   H2'
      C3'   O3'
      C1'   H1'
      C2'  H2''
      C3'   H3'
      C4'   H4'
      C5'   H5'
      C5'  H5''
       C8    H8
       C2    H2
       N1    C6
       N3    C2
       C4    C5
       N7    C8
  [ impropers ]
       N6    C6   H61   H62
       C6    N1    C5    N6

[ AMP ]
; adenosine monophosphate, jjp1/adm jr.
  [ atoms ]
      C4'      CN7  0.1600   1
      H4'      HN7  0.0900   1
      O4'     ON6B -0.5000   1
      C1'     CN7B  0.1600   1
      H1'      HN7  0.0900   1
       C5      CN5  0.2800   2
       N7      NN4 -0.7100   2
       C8      CN4  0.3400   2
       H8      HN3  0.1200   2
       N9      NN2 -0.0500   2
       N1     NN3A -0.7400   2
       C2      CN4  0.5000   2
       H2      HN3  0.1300   2
       N3     NN3A -0.7500   2
       C4      CN5  0.4300   2
       C6      CN2  0.4600   2
       N6      NN1 -0.7700   2
      H61      HN1  0.3800   2
      H62      HN1  0.3800   2
      C2'     CN7B  0.1400   3
     H2''      HN7  0.0900   3
      O2'      ON5 -0.6600   3
      H2'      HN5  0.4300   3
      C3'      CN7  0.1400   4
      H3'      HN7  0.0900   4
      O3'      ON5 -0.6600   4
      H3T      HN5  0.4300   4
      C5'     CN8B -0.1800   5
      H5'      HN8  0.0900   5
     H5''      HN8  0.0900   5
      O5'      ON2 -0.4000   6
       PA        P  1.1000   6
      O1A      ON3 -0.9000   6
      O2A      ON3 -0.9000   6
      O3A      ON3 -0.9000   6
  [ bonds ]
       PA   O1A
       PA   O2A
       PA   O3A
       PA   O5'
      O3'   H3T
      O5'   C5'
      C5'   C4'
      C4'   O4'
      C4'   C3'
      O4'   C1'
      C1'    N9
      C1'   C2'
       N9    C4
       N9    C8
       C4    N3
       C2    N1
       C6    N6
       N6   H61
       N6   H62
       C6    C5
       C5    N7
      C2'   C3'
      C2'   O2'
      O2'   H2'
      C3'   O3'
      C1'   H1'
      C2'  H2''
      C3'   H3'
      C4'   H4'
      C5'   H5'
      C5'  H5''
       C8    H8
       C2    H2
       N1    C6
       N3    C2
       C4    C5
       N7    C8
  [ impropers ]
       N6    C6   H61   H62
       C6    N1    C5    N6

[ ATP ]
; adenosine triphosphate , jjp1/adm jr.
  [ atoms ]
      C4'      CN7  0.1600   1
      H4'      HN7  0.0900   1
      O4'     ON6B -0.5000   1
      C1'     CN7B  0.1600   1
      H1'      HN7  0.0900   1
       C5      CN5  0.2800   2
       N7      NN4 -0.7100   2
       C8      CN4  0.3400   2
       H8      HN3  0.1200   2
       N9      NN2 -0.0500   2
       N1     NN3A -0.7400   2
       C2      CN4  0.5000   2
       H2      HN3  0.1300   2
       N3     NN3A -0.7500   2
       C4      CN5  0.4300   2
       C6      CN2  0.4600   2
       N6      NN1 -0.7700   2
      H61      HN1  0.3800   2
      H62      HN1  0.3800   2
      C2'     CN7B  0.1400   3
     H2''      HN7  0.0900   3
      O2'      ON5 -0.6600   3
      H2'      HN5  0.4300   3
      C3'      CN7  0.1400   4
      H3'      HN7  0.0900   4
      O3'      ON5 -0.6600   4
      H3T      HN5  0.4300   4
      C5'     CN8B -0.0800   5
      H5'      HN8  0.0900   5
     H5''      HN8  0.0900   5
      O5'      ON2 -0.6200   5
       PA        P  1.5000   5
      O1A      ON3 -0.8200   5
      O2A      ON3 -0.8200   5
      O3A      ON2 -0.7400   5
       PB       P3  1.5000   5
      O1B      ON3 -0.8200   5
      O2B      ON3 -0.8200   5
      O3B      ON2 -0.8600   5
       PG       P3  1.1000   5
      O1G      ON3 -0.9000   5
      O2G      ON3 -0.9000   5
      O3G      ON3 -0.9000   5
  [ bonds ]
      O5'   C5'
      O5'    PA
       PA   O1A
       PA   O2A
       PA   O3A
      O3A    PB
       PB   O1B
       PB   O2B
       PB   O3B
      O3B    PG
       PG   O1G
       PG   O2G
       PG   O3G
      C5'   C4'
      C4'   O4'
      C4'   C3'
      O4'   C1'
      C1'    N9
      C1'   C2'
       N9    C4
       N9    C8
       C4    N3
       C2    N1
       C6    N6
       N6   H61
       N6   H62
       C6    C5
       C5    N7
      C2'   C3'
      C2'   O2'
      O2'   H2'
      C3'   O3'
      O3'   H3T
      C1'   H1'
      C2'  H2''
      C3'   H3'
      C4'   H4'
      C5'   H5'
      C5'  H5''
       C8    H8
       C2    H2
       N1    C6
       N3    C2
       C4    C5
       N7    C8
  [ impropers ]
       N6    C6   H61   H62
       C6    N1    C5    N6

[ CDP ]
; cytosine diphosphate, adm jr.
  [ atoms ]
      C4'      CN7  0.1600   0
      H4'      HN7  0.0900   0
      O4'     ON6B -0.5000   0
      C1'     CN7B  0.1600   0
      H1'      HN7  0.0900   0
       N1      NN2 -0.1300   1
       C6      CN3  0.0500   1
       H6      HN3  0.1700   1
       C5      CN3 -0.1300   1
       H5      HN3  0.0700   1
       C2      CN1  0.5200   1
       O2     ON1C -0.4900   1
       N3      NN3 -0.6600   1
       C4      CN2  0.6500   1
       N4      NN1 -0.7500   1
      H41      HN1  0.3700   1
      H42      HN1  0.3300   1
      C2'     CN7B  0.1400   2
     H2''      HN7  0.0900   2
      O2'      ON5 -0.6600   2
      H2'      HN5  0.4300   2
      C3'      CN7  0.1400   3
      H3'      HN7  0.0900   3
      O3'      ON5 -0.6600   3
      H3T      HN5  0.4300   3
      C5'     CN8B -0.0800   4
      H5'      HN8  0.0900   4
     H5''      HN8  0.0900   4
      O5'      ON2 -0.6200   4
       PA        P  1.5000   4
      O1A      ON3 -0.8200   4
      O2A      ON3 -0.8200   4
      O3A      ON2 -0.7400   4
       PB       P3  1.1000   4
      O1B      ON3 -0.9000   4
      O2B      ON3 -0.9000   4
      O3B      ON3 -0.9000   4
  [ bonds ]
       N1    C2
       C2    N3
       N3    C4
       C4    C5
       C5    C6
       N1    C6
       C4    N4
       N4   H41
       N4   H42
       C2    O2
       C5    H5
       C6    H6
      C1'    N1
      C1'   C2'
       PB   O3A
       PB   O1B
       PB   O2B
       PB   O3B
      O3A    PA
       PA   O1A
       PA   O2A
       PA   O5'
      O3'   H3T
      O5'   C5'
      C5'   C4'
      C4'   O4'
      C4'   C3'
      O4'   C1'
      C2'   C3'
      C2'   O2'
      O2'   H2'
      C3'   O3'
      C1'   H1'
      C2'  H2''
      C3'   H3'
      C4'   H4'
      C5'   H5'
      C5'  H5''
  [ impropers ]
       C2    N1    N3    O2
       C4    N3    C5    N4
       N4    C4   H41   H42

[ CMP ]
; cytosine monophosphate, adm jr.
  [ atoms ]
      C4'      CN7  0.1600   1
      H4'      HN7  0.0900   1
      O4'     ON6B -0.5000   1
      C1'     CN7B  0.1600   1
      H1'      HN7  0.0900   1
       N1      NN2 -0.1300   2
       C6      CN3  0.0500   2
       H6      HN3  0.1700   2
       C5      CN3 -0.1300   2
       H5      HN3  0.0700   2
       C2      CN1  0.5200   2
       O2     ON1C -0.4900   2
       N3      NN3 -0.6600   2
       C4      CN2  0.6500   2
       N4      NN1 -0.7500   2
      H41      HN1  0.3700   2
      H42      HN1  0.3300   2
      C2'     CN7B  0.1400   3
     H2''      HN7  0.0900   3
      O2'      ON5 -0.6600   3
      H2'      HN5  0.4300   3
      C3'      CN7  0.1400   4
      H3'      HN7  0.0900   4
      O3'      ON5 -0.6600   4
      H3T      HN5  0.4300   4
      C5'     CN8B -0.1800   5
      H5'      HN8  0.0900   5
     H5''      HN8  0.0900   5
      O5'      ON2 -0.4000   6
       PA        P  1.1000   6
      O1A      ON3 -0.9000   6
      O2A      ON3 -0.9000   6
      O3A      ON3 -0.9000   6
  [ bonds ]
       N1    C2
       C2    N3
       N3    C4
       C4    C5
       C5    C6
       N1    C6
       C4    N4
       N4   H41
       N4   H42
       C2    O2
       C5    H5
       C6    H6
      C1'    N1
      C1'   C2'
       PA   O1A
       PA   O2A
       PA   O3A
       PA   O5'
      O3'   H3T
      O5'   C5'
      C5'   C4'
      C4'   O4'
      C4'   C3'
      O4'   C1'
      C2'   C3'
      C2'   O2'
      O2'   H2'
      C3'   O3'
      C1'   H1'
      C2'  H2''
      C3'   H3'
      C4'   H4'
      C5'   H5'
      C5'  H5''
  [ impropers ]
       C2    N1    N3    O2
       C4    N3    C5    N4
       N4    C4   H41   H42

[ CTP ]
; cytosine triphosphate , adm jr.
  [ atoms ]
      C4'      CN7  0.1600   0
      H4'      HN7  0.0900   0
      O4'     ON6B -0.5000   0
      C1'     CN7B  0.1600   0
      H1'      HN7  0.0900   0
       N1      NN2 -0.1300   1
       C6      CN3  0.0500   1
       H6      HN3  0.1700   1
       C5      CN3 -0.1300   1
       H5      HN3  0.0700   1
       C2      CN1  0.5200   1
       O2     ON1C -0.4900   1
       N3      NN3 -0.6600   1
       C4      CN2  0.6500   1
       N4      NN1 -0.7500   1
      H41      HN1  0.3700   1
      H42      HN1  0.3300   1
      C2'     CN7B  0.1400   2
     H2''      HN7  0.0900   2
      O2'      ON5 -0.6600   2
      H2'      HN5  0.4300   2
      C3'      CN7  0.1400   3
      H3'      HN7  0.0900   3
      O3'      ON5 -0.6600   3
      H3T      HN5  0.4300   3
      C5'     CN8B -0.0800   4
      H5'      HN8  0.0900   4
     H5''      HN8  0.0900   4
      O5'      ON2 -0.6200   4
       PA        P  1.5000   4
      O1A      ON3 -0.8200   4
      O2A      ON3 -0.8200   4
      O3A      ON2 -0.7400   4
       PB       P3  1.5000   4
      O1B      ON3 -0.8200   4
      O2B      ON3 -0.8200   4
      O3B      ON2 -0.8600   4
       PG       P3  1.1000   4
      O1G      ON3 -0.9000   4
      O2G      ON3 -0.9000   4
      O3G      ON3 -0.9000   4
  [ bonds ]
       N1    C2
       C2    N3
       N3    C4
       C4    C5
       C5    C6
       N1    C6
       C4    N4
       N4   H41
       N4   H42
       C2    O2
       C5    H5
       C6    H6
      C1'    N1
      C1'   C2'
      O5'   C5'
      O5'    PA
       PA   O1A
       PA   O2A
       PA   O3A
      O3A    PB
       PB   O1B
       PB   O2B
       PB   O3B
      O3B    PG
       PG   O1G
       PG   O2G
       PG   O3G
      C5'   C4'
      C4'   O4'
      C4'   C3'
      O4'   C1'
      C2'   C3'
      C2'   O2'
      O2'   H2'
      C3'   O3'
      O3'   H3T
      C1'   H1'
      C2'  H2''
      C3'   H3'
      C4'   H4'
      C5'   H5'
      C5'  H5''
  [ impropers ]
       C2    N1    N3    O2
       C4    N3    C5    N4
       N4    C4   H41   H42

[ GDP ]
; guanine diphosphate, adm jr.
  [ atoms ]
      C4'      CN7  0.1600   1
      H4'      HN7  0.0900   1
      O4'     ON6B -0.5000   1
      C1'     CN7B  0.1600   1
      H1'      HN7  0.0900   1
       N9     NN2B -0.0200   2
       C4      CN5  0.2600   2
       N2      NN1 -0.6800   2
      H21      HN1  0.3200   2
      H22      HN1  0.3500   2
       N3     NN3G -0.7400   2
       C2      CN2  0.7500   2
       N1     NN2G -0.3400   2
       H1      HN2  0.2600   2
       C6      CN1  0.5400   2
       O6      ON1 -0.5100   2
       C5     CN5G  0.0000   2
       N7      NN4 -0.6000   2
       C8      CN4  0.2500   2
       H8      HN3  0.1600   2
      C2'     CN7B  0.1400   3
     H2''      HN7  0.0900   3
      O2'      ON5 -0.6600   3
      H2'      HN5  0.4300   3
      C3'      CN7  0.1400   4
      H3'      HN7  0.0900   4
      O3'      ON5 -0.6600   4
      H3T      HN5  0.4300   4
      C5'     CN8B -0.0800   5
      H5'      HN8  0.0900   5
     H5''      HN8  0.0900   5
      O5'      ON2 -0.6200   5
       PA        P  1.5000   5
      O1A      ON3 -0.8200   5
      O2A      ON3 -0.8200   5
      O3A      ON2 -0.7400   5
       PB       P3  1.1000   5
      O1B      ON3 -0.9000   5
      O2B      ON3 -0.9000   5
      O3B      ON3 -0.9000   5
  [ bonds ]
       N9    C4
       N9    C8
       C4    N3
       N3    C2
       C2    N1
       N1    C6
       C6    C5
       C5    N7
       C4    C5
       N7    C8
       C6    O6
       C8    H8
       C2    N2
       N2   H21
       N2   H22
       N1    H1
      C1'    N9
      C1'   C2'
       PB   O3A
       PB   O1B
       PB   O2B
       PB   O3B
      O3A    PA
       PA   O1A
       PA   O2A
       PA   O5'
      O3'   H3T
      O5'   C5'
      C5'   C4'
      C4'   O4'
      C4'   C3'
      O4'   C1'
      C2'   C3'
      C2'   O2'
      O2'   H2'
      C3'   O3'
      C1'   H1'
      C2'  H2''
      C3'   H3'
      C4'   H4'
      C5'   H5'
      C5'  H5''
  [ impropers ]
       C2    N3    N1    N2
       C6    N1    C5    O6
       N2   H21    C2   H22

[ GMP ]
; guanine monophosphate, adm jr.
  [ atoms ]
      C4'      CN7  0.1600   1
      H4'      HN7  0.0900   1
      O4'     ON6B -0.5000   1
      C1'     CN7B  0.1600   1
      H1'      HN7  0.0900   1
       N9     NN2B -0.0200   2
       C4      CN5  0.2600   2
       N2      NN1 -0.6800   2
      H21      HN1  0.3200   2
      H22      HN1  0.3500   2
       N3     NN3G -0.7400   2
       C2      CN2  0.7500   2
       N1     NN2G -0.3400   2
       H1      HN2  0.2600   2
       C6      CN1  0.5400   2
       O6      ON1 -0.5100   2
       C5     CN5G  0.0000   2
       N7      NN4 -0.6000   2
       C8      CN4  0.2500   2
       H8      HN3  0.1600   2
      C2'     CN7B  0.1400   3
     H2''      HN7  0.0900   3
      O2'      ON5 -0.6600   3
      H2'      HN5  0.4300   3
      C3'      CN7  0.1400   4
      H3'      HN7  0.0900   4
      O3'      ON5 -0.6600   4
      H3T      HN5  0.4300   4
      C5'     CN8B -0.1800   5
      H5'      HN8  0.0900   5
     H5''      HN8  0.0900   5
      O5'      ON2 -0.4000   6
       PA        P  1.1000   6
      O1A      ON3 -0.9000   6
      O2A      ON3 -0.9000   6
      O3A      ON3 -0.9000   6
  [ bonds ]
       N9    C4
       N9    C8
       C4    N3
       N3    C2
       C2    N1
       N1    C6
       C6    C5
       C5    N7
       C4    C5
       N7    C8
       C6    O6
       C8    H8
       C2    N2
       N2   H21
       N2   H22
       N1    H1
      C1'    N9
      C1'   C2'
       PA   O1A
       PA   O2A
       PA   O3A
       PA   O5'
      O3'   H3T
      O5'   C5'
      C5'   C4'
      C4'   O4'
      C4'   C3'
      O4'   C1'
      C2'   C3'
      C2'   O2'
      O2'   H2'
      C3'   O3'
      C1'   H1'
      C2'  H2''
      C3'   H3'
      C4'   H4'
      C5'   H5'
      C5'  H5''
  [ impropers ]
       C2    N3    N1    N2
       C6    N1    C5    O6
       N2   H21    C2   H22

[ GTP ]
; guanine triphosphate , adm jr.
  [ atoms ]
      C4'      CN7  0.1600   0
      H4'      HN7  0.0900   0
      O4'     ON6B -0.5000   0
      C1'     CN7B  0.1600   0
      H1'      HN7  0.0900   0
       N9     NN2B -0.0200   1
       C4      CN5  0.2600   1
       N2      NN1 -0.6800   1
      H21      HN1  0.3200   1
      H22      HN1  0.3500   1
       N3     NN3G -0.7400   1
       C2      CN2  0.7500   1
       N1     NN2G -0.3400   1
       H1      HN2  0.2600   1
       C6      CN1  0.5400   1
       O6      ON1 -0.5100   1
       C5     CN5G  0.0000   1
       N7      NN4 -0.6000   1
       C8      CN4  0.2500   1
       H8      HN3  0.1600   1
      C2'     CN7B  0.1400   2
     H2''      HN7  0.0900   2
      O2'      ON5 -0.6600   2
      H2'      HN5  0.4300   2
      C3'      CN7  0.1400   3
      H3'      HN7  0.0900   3
      O3'      ON5 -0.6600   3
      H3T      HN5  0.4300   3
      C5'     CN8B -0.0800   4
      H5'      HN8  0.0900   4
     H5''      HN8  0.0900   4
      O5'      ON2 -0.6200   4
       PA        P  1.5000   4
      O1A      ON3 -0.8200   4
      O2A      ON3 -0.8200   4
      O3A      ON2 -0.7400   4
       PB       P3  1.5000   4
      O1B      ON3 -0.8200   4
      O2B      ON3 -0.8200   4
      O3B      ON2 -0.8600   4
       PG       P3  1.1000   4
      O1G      ON3 -0.9000   4
      O2G      ON3 -0.9000   4
      O3G      ON3 -0.9000   4
  [ bonds ]
       N9    C4
       N9    C8
       C4    N3
       N3    C2
       C2    N1
       N1    C6
       C6    C5
       C5    N7
       C4    C5
       N7    C8
       C6    O6
       C8    H8
       C2    N2
       N2   H21
       N2   H22
       N1    H1
      C1'    N9
      C1'   C2'
      O5'   C5'
      O5'    PA
       PA   O1A
       PA   O2A
       PA   O3A
      O3A    PB
       PB   O1B
       PB   O2B
       PB   O3B
      O3B    PG
       PG   O1G
       PG   O2G
       PG   O3G
      C5'   C4'
      C4'   O4'
      C4'   C3'
      O4'   C1'
      C2'   C3'
      C2'   O2'
      O2'   H2'
      C3'   O3'
      O3'   H3T
      C1'   H1'
      C2'  H2''
      C3'   H3'
      C4'   H4'
      C5'   H5'
      C5'  H5''
  [ impropers ]
       C2    N3    N1    N2
       C6    N1    C5    O6
       N2   H21    C2   H22

[ NAD ]
; oxidized nicotinamide adenine dinucleotide, jjp1/adm jr.
  [ atoms ]
      C4B      CN7  0.1600   1
      H4B      HN7  0.0900   1
      O4B     ON6B -0.5000   1
      C1B     CN7B  0.1600   1
      H1B      HN7  0.0900   1
      C5A      CN5  0.2800   2
      N7A      NN4 -0.7100   2
      C8A      CN4  0.3400   2
      H8A      HN3  0.1200   2
      N9A      NN2 -0.0500   2
      N1A     NN3A -0.7400   2
      C2A      CN4  0.5000   2
      H2A      HN3  0.1300   2
      N3A     NN3A -0.7500   2
      C4A      CN5  0.4300   2
      C6A      CN2  0.4600   2
      N6A      NN1 -0.7700   2
     H61A      HN1  0.3800   2
     H62A      HN1  0.3800   2
      C2B     CN7B  0.1400   3
      H2B      HN7  0.0900   3
      O2B      ON5 -0.6600   3
     HO2A      HN5  0.4300   3
      C3B      CN7  0.1400   4
      H3B      HN7  0.0900   4
      O3B      ON5 -0.6600   4
     HO3A      HN5  0.4300   4
      C5B     CN8B -0.0800   5
     H51A      HN8  0.0900   5
     H52A      HN8  0.0900   5
       PA        P  1.5000   5
      O1A      ON3 -0.8200   5
      O2A      ON3 -0.8200   5
      O5B      ON2 -0.6200   5
       O3      ON2 -0.6800   5
       PN        P  1.5000   5
      O1N      ON3 -0.8200   5
      O2N      ON3 -0.8200   5
      O5D      ON2 -0.6200   5
      C5D     CN8B -0.0800   5
     H51N      HN8  0.0900   5
     H52N      HN8  0.0900   5
      C2D     CN7B  0.1400   6
      H2D      HN7  0.0900   6
      O2D      ON5 -0.6600   6
     HO2N      HN5  0.4300   6
      C3D      CN7  0.1400   7
      H3D      HN7  0.0900   7
      O3D      ON5 -0.6600   7
     HO3N      HN5  0.4300   7
      C1D     CN7B  0.1600   8
      H1D      HN7  0.0900   8
      C4D      CN7  0.1600   8
      H4D      HN7  0.0900   8
      O4D     ON6B -0.5000   8
      N1N      NN2 -0.0700   9
      C6N     CN3B  0.1600   9
      HN6     HN3B  0.1900   9
      C5N      CN3 -0.1000   9
      H5N     HN3B  0.1600   9
      C4N     CN3A -0.0500   9
     H41N     HN3B  0.1600   9
      C3N      CN3  0.0500   9
      C2N     CN3B  0.1800   9
      H2N     HN3B  0.1600   9
      C7N     CN1A  0.6800   9
      O7N      ON1 -0.4000   9
      N7N      NN1 -0.8200   9
     H71N      HN1  0.3400   9
     H72N      HN1  0.3600   9
  [ bonds ]
      N1A   C2A
      N3A   C4A
      C5A   C6A
      C6A   N6A
      C5A   N7A
      C8A   N9A
      N9A   C4A
      C2A   H2A
      N6A  H61A
      N6A  H62A
      C8A   H8A
      C6A   N1A
      C2A   N3A
      C4A   C5A
      N7A   C8A
      N9A   C1B
      C1B   C2B
      C2B   C3B
      C3B   C4B
      C4B   O4B
      O4B   C1B
      C1B   H1B
      C2B   O2B
      O2B  HO2A
      C2B   H2B
      C3B   H3B
      C3B   O3B
      O3B  HO3A
      C4B   H4B
      C4B   C5B
      C5B  H52A
      C5B  H51A
      C5B   O5B
      O5B    PA
       PA   O1A
       PA   O2A
       PA    O3
       O3    PN
       PN   O1N
       PN   O2N
       PN   O5D
      O5D   C5D
      C5D  H51N
      C5D  H52N
      C5D   C4D
      C4D   O4D
      O4D   C1D
      C1D   C2D
      C2D   C3D
      C3D   C4D
      C1D   H1D
      C2D   H2D
      C2D   O2D
      O2D  HO2N
      C3D   H3D
      C3D   O3D
      O3D  HO3N
      C4D   H4D
      C1D   N1N
      N1N   C2N
      C3N   C4N
      C5N   C6N
      C2N   H2N
      C3N   C7N
      C7N   O7N
      C7N   N7N
      N7N  H71N
      N7N  H72N
      C4N  H41N
      C5N   H5N
      C6N   HN6
      C2N   C3N
      C4N   C5N
      C6N   N1N
  [ impropers ]
      N6A   C6A  H61A  H62A
      C6A   N1A   C5A   N6A
      C7N   N7N   C3N   O7N
      C7N   C3N   N7N   O7N
      N7N   C7N  H71N  H72N
      N7N   C7N  H72N  H71N
      C6N   N1N   C5N   HN6
      C5N   C6N   C4N   H5N
      C4N   C5N   C3N  H41N
      C2N   C3N   N1N   H2N

[ NAD1 ]
; oxidized nicotinamide adenine dinucleotide, jjp1/adm jr.
  [ atoms ]
     AC4'      CN7  0.1600   1
     AH4'      HN7  0.0900   1
     AO4'     ON6B -0.5000   1
     AC1'     CN7B  0.1600   1
     AH1'      HN7  0.0900   1
      AC5      CN5  0.2800   2
      AN7      NN4 -0.7100   2
      AC8      CN4  0.3400   2
      AH8      HN3  0.1200   2
      AN9      NN2 -0.0500   2
      AN1     NN3A -0.7400   2
      AC2      CN4  0.5000   2
      AH2      HN3  0.1300   2
      AN3     NN3A -0.7500   2
      AC4      CN5  0.4300   2
      AC6      CN2  0.4600   2
      AN6      NN1 -0.7700   2
     AH61      HN1  0.3800   2
     AH62      HN1  0.3800   2
     AC2'     CN7B  0.1400   3
     AH2'      HN7  0.0900   3
     AO2'      ON5 -0.6600   3
     AH2T      HN5  0.4300   3
     AC3'      CN7  0.1400   4
     AH3'      HN7  0.0900   4
     AO3'      ON5 -0.6600   4
     AH3T      HN5  0.4300   4
     AC5'     CN8B -0.0800   5
     AH5'      HN8  0.0900   5
     AH5S      HN8  0.0900   5
       AP        P  1.5000   5
      AO1      ON3 -0.8200   5
      AO2      ON3 -0.8200   5
     AO5'      ON2 -0.6200   5
       O3      ON2 -0.6800   5
       NP        P  1.5000   5
      NO1      ON3 -0.8200   5
      NO2      ON3 -0.8200   5
     NO5'      ON2 -0.6200   5
     NC5'     CN8B -0.0800   5
     NH5S      HN8  0.0900   5
     NH5'      HN8  0.0900   5
     NC2'     CN7B  0.1400   6
     NH2'      HN7  0.0900   6
     NO2'      ON5 -0.6600   6
     NH2T      HN5  0.4300   6
     NC3'      CN7  0.1400   7
     NH3'      HN7  0.0900   7
     NO3'      ON5 -0.6600   7
     NH3T      HN5  0.4300   7
     NC1'     CN7B  0.1600   8
     NH1'      HN7  0.0900   8
     NC4'      CN7  0.1600   8
     NH4'      HN7  0.0900   8
     NO4'     ON6B -0.5000   8
      NN1      NN2 -0.0700   9
      NC6     CN3B  0.1600   9
      NH6     HN3B  0.1900   9
      NC5      CN3 -0.1000   9
      NH5     HN3B  0.1600   9
      NC4     CN3A -0.0500   9
      NH4     HN3B  0.1600   9
      NC3      CN3  0.0500   9
      NC2     CN3B  0.1800   9
      NH2     HN3B  0.1600   9
      NC7     CN1A  0.6800   9
      NO7      ON1 -0.4000   9
      NN7      NN1 -0.8200   9
     NH71      HN1  0.3400   9
     NH72      HN1  0.3600   9
  [ bonds ]
      AN1   AC2
      AN3   AC4
      AC5   AC6
      AC6   AN6
      AC5   AN7
      AC8   AN9
      AN9   AC4
      AC2   AH2
      AN6  AH61
      AN6  AH62
      AC8   AH8
      AC6   AN1
      AC2   AN3
      AC4   AC5
      AN7   AC8
      AN9  AC1'
     AC1'  AC2'
     AC2'  AC3'
     AC3'  AC4'
     AC4'  AO4'
     AO4'  AC1'
     AC1'  AH1'
     AC2'  AO2'
     AO2'  AH2T
     AC2'  AH2'
     AC3'  AH3'
     AC3'  AO3'
     AO3'  AH3T
     AC4'  AH4'
     AC4'  AC5'
     AC5'  AH5S
     AC5'  AH5'
     AC5'  AO5'
     AO5'    AP
       AP   AO1
       AP   AO2
       AP    O3
       O3    NP
       NP   NO1
       NP   NO2
       NP  NO5'
     NO5'  NC5'
     NC5'  NH5S
     NC5'  NH5'
     NC5'  NC4'
     NC4'  NO4'
     NO4'  NC1'
     NC1'  NC2'
     NC2'  NC3'
     NC3'  NC4'
     NC1'  NH1'
     NC2'  NH2'
     NC2'  NO2'
     NO2'  NH2T
     NC3'  NH3'
     NC3'  NO3'
     NO3'  NH3T
     NC4'  NH4'
     NC1'   NN1
      NN1   NC2
      NC3   NC4
      NC5   NC6
      NC2   NH2
      NC3   NC7
      NC7   NO7
      NC7   NN7
      NN7  NH71
      NN7  NH72
      NC4   NH4
      NC5   NH5
      NC6   NH6
      NC2   NC3
      NC4   NC5
      NC6   NN1
  [ impropers ]
      AN6   AC6  AH61  AH62
      AC6   AN1   AC5   AN6
      NC7   NN7   NC3   NO7
      NC7   NC3   NN7   NO7
      NN7   NC7  NH71  NH72
      NN7   NC7  NH72  NH71
      NC6   NN1   NC5   NH6
      NC5   NC6   NC4   NH5
      NC4   NC5   NC3   NH4
      NC2   NC3   NN1   NH2

[ NADH ]
; reduced nicotinamide adenine dinucleotide, jjp1/adm jr.
  [ atoms ]
     AC4'      CN7  0.1600   1
     AH4'      HN7  0.0900   1
     AO4'     ON6B -0.5000   1
     AC1'     CN7B  0.1600   1
     AH1'      HN7  0.0900   1
      AC5      CN5  0.2800   2
      AN7      NN4 -0.7100   2
      AC8      CN4  0.3400   2
      AH8      HN3  0.1200   2
      AN9      NN2 -0.0500   2
      AN1     NN3A -0.7400   2
      AC2      CN4  0.5000   2
      AH2      HN3  0.1300   2
      AN3     NN3A -0.7500   2
      AC4      CN5  0.4300   2
      AC6      CN2  0.4600   2
      AN6      NN1 -0.7700   2
     AH61      HN1  0.3800   2
     AH62      HN1  0.3800   2
     AC2'     CN7B  0.1400   3
     AH2'      HN7  0.0900   3
     AO2'      ON5 -0.6600   3
     AH2T      HN5  0.4300   3
     AC3'      CN7  0.1400   4
     AH3'      HN7  0.0900   4
     AO3'      ON5 -0.6600   4
     AH3T      HN5  0.4300   4
     AC5'     CN8B -0.0800   5
     AH5'      HN8  0.0900   5
     AH5S      HN8  0.0900   5
       AP        P  1.5000   5
      AO1      ON3 -0.8200   5
      AO2      ON3 -0.8200   5
     AO5'      ON2 -0.6200   5
       O3      ON2 -0.6800   5
       NP        P  1.5000   5
      NO1      ON3 -0.8200   5
      NO2      ON3 -0.8200   5
     NO5'      ON2 -0.6200   5
     NC5'     CN8B -0.0800   5
     NH5S      HN8  0.0900   5
     NH5'      HN8  0.0900   5
     NC2'     CN7B  0.1400   6
     NH2'      HN7  0.0900   6
     NO2'      ON5 -0.6600   6
     NH2T      HN5  0.4300   6
     NC3'      CN7  0.1400   7
     NH3'      HN7  0.0900   7
     NO3'      ON5 -0.6600   7
     NH3T      HN5  0.4300   7
     NC1'     CN7B  0.1600   8
     NH1'      HN7  0.0900   8
     NC4'      CN7  0.1600   8
     NH4'      HN7  0.0900   8
     NO4'     ON6B -0.5000   8
      NN1      NN2 -0.2700   9
      NC6     CN3C -0.0600   9
      NH6      HN6  0.1700   9
      NC5      CN3 -0.1800   9
      NH5      HN6  0.1400   9
      NC4      CN8 -0.2800   9
      NH4      HN8  0.0900   9
     NH42      HN8  0.0900   9
      NC3      CN3  0.3600   9
      NC2     CN3C -0.1000   9
      NH2      HN6  0.1400   9
      NC7     CN1A  0.5500   9
      NO7      ON1 -0.5100   9
      NN7      NN1 -0.7200   9
     NH71      HN1  0.2600   9
     NH72      HN1  0.3200   9
  [ bonds ]
      AN1   AC2
      AN3   AC4
      AC5   AC6
      AC6   AN6
      AC5   AN7
      AC8   AN9
      AN9   AC4
      AC2   AH2
      AN6  AH61
      AN6  AH62
      AC8   AH8
      AC6   AN1
      AC2   AN3
      AC4   AC5
      AN7   AC8
      AN9  AC1'
     AC1'  AC2'
     AC2'  AC3'
     AC3'  AC4'
     AC4'  AO4'
     AO4'  AC1'
     AC1'  AH1'
     AC2'  AO2'
     AO2'  AH2T
     AC2'  AH2'
     AC3'  AH3'
     AC3'  AO3'
     AO3'  AH3T
     AC4'  AH4'
     AC4'  AC5'
     AC5'  AH5S
     AC5'  AH5'
     AC5'  AO5'
     AO5'    AP
       AP   AO1
       AP   AO2
       AP    O3
       O3    NP
       NP   NO1
       NP   NO2
       NP  NO5'
     NO5'  NC5'
     NC5'  NH5S
     NC5'  NH5'
     NC5'  NC4'
     NC4'  NO4'
     NO4'  NC1'
     NC1'  NC2'
     NC2'  NC3'
     NC3'  NC4'
     NC1'  NH1'
     NC2'  NH2'
     NC2'  NO2'
     NO2'  NH2T
     NC3'  NH3'
     NC3'  NO3'
     NO3'  NH3T
     NC4'  NH4'
     NC1'   NN1
      NN1   NC2
      NC3   NC4
      NC4   NC5
      NC6   NN1
      NC2   NH2
      NC3   NC7
      NC7   NO7
      NC7   NN7
      NN7  NH71
      NN7  NH72
      NC4   NH4
      NC4  NH42
      NC5   NH5
      NC6   NH6
      NC2   NC3
      NC5   NC6
  [ impropers ]
      AN6   AC6  AH61  AH62
      AC6   AN1   AC5   AN6
      NC7   NN7   NC3   NO7
      NC7   NC3   NN7   NO7
      NN7   NC7  NH71  NH72
      NN7   NC7  NH72  NH71
      NC6   NN1   NC5   NH6
      NC5   NC6   NC4   NH5
      NC4   NC5   NC3   NH4
      NC2   NC3   NN1   NH2

[ NADP ]
; oxidized nicotinamide adenine dinucleotide,
  [ atoms ]
     AC4'      CN7  0.1600   1
     AH4'      HN7  0.0900   1
     AO4'     ON6B -0.5000   1
     AC1'     CN7B  0.1600   1
     AH1'      HN7  0.0900   1
      AC5      CN5  0.2800   2
      AN7      NN4 -0.7100   2
      AC8      CN4  0.3400   2
      AH8      HN3  0.1200   2
      AN9      NN2 -0.0500   2
      AN1     NN3A -0.7400   2
      AC2      CN4  0.5000   2
      AH2      HN3  0.1300   2
      AN3     NN3A -0.7500   2
      AC4      CN5  0.4300   2
      AC6      CN2  0.4600   2
      AN6      NN1 -0.7700   2
     AH61      HN1  0.3800   2
     AH62      HN1  0.3800   2
     AC2'     CN7B  0.0100   3
     AH2'      HN7  0.0900   3
     AO2'      ON2 -0.6200   3
      AP2        P  1.5000   3
     AO1P      ON3 -0.8200   3
     AO2P      ON3 -0.8200   3
     AO2T      ON4 -0.6800   3
     AH2T      HN4  0.3400   3
     AC3'      CN7  0.1400   4
     AH3'      HN7  0.0900   4
     AO3'      ON5 -0.6600   4
     AH3T      HN5  0.4300   4
     AC5'     CN8B -0.0800   5
     AH5'      HN8  0.0900   5
     AH5S      HN8  0.0900   5
       AP        P  1.5000   5
      AO1      ON3 -0.8200   5
      AO2      ON3 -0.8200   5
     AO5'      ON2 -0.6200   5
       O3      ON2 -0.6800   5
       NP        P  1.5000   5
      NO1      ON3 -0.8200   5
      NO2      ON3 -0.8200   5
     NO5'      ON2 -0.6200   5
     NC5'     CN8B -0.0800   5
     NH5S      HN8  0.0900   5
     NH5'      HN8  0.0900   5
     NC2'     CN7B  0.1400   6
     NH2'      HN7  0.0900   6
     NO2'      ON5 -0.6600   6
     NH2T      HN5  0.4300   6
     NC3'      CN7  0.1400   7
     NH3'      HN7  0.0900   7
     NO3'      ON5 -0.6600   7
     NH3T      HN5  0.4300   7
     NC1'     CN7B  0.1600   8
     NH1'      HN7  0.0900   8
     NC4'      CN7  0.1600   8
     NH4'      HN7  0.0900   8
     NO4'     ON6B -0.5000   8
      NN1      NN2 -0.0700   9
      NC6     CN3B  0.1600   9
      NH6     HN3B  0.1900   9
      NC5      CN3 -0.1000   9
      NH5     HN3B  0.1600   9
      NC4     CN3A -0.0500   9
      NH4     HN3B  0.1600   9
      NC3      CN3  0.0500   9
      NC2     CN3B  0.1800   9
      NH2     HN3B  0.1600   9
      NC7     CN1A  0.6800   9
      NO7      ON1 -0.4000   9
      NN7      NN1 -0.8200   9
     NH71      HN1  0.3400   9
     NH72      HN1  0.3600   9
  [ bonds ]
      AN1   AC2
      AN3   AC4
      AC5   AC6
      AC6   AN6
      AC5   AN7
      AC8   AN9
      AN9   AC4
      AC2   AH2
      AN6  AH61
      AN6  AH62
      AC8   AH8
      AC6   AN1
      AC2   AN3
      AC4   AC5
      AN7   AC8
      AN9  AC1'
     AC1'  AC2'
     AC2'  AC3'
     AC3'  AC4'
     AC4'  AO4'
     AO4'  AC1'
     AC1'  AH1'
     AC2'  AO2'
     AO2'   AP2
     AC2'  AH2'
     AC3'  AH3'
     AC3'  AO3'
     AO3'  AH3T
     AC4'  AH4'
     AC4'  AC5'
     AC5'  AH5S
     AC5'  AH5'
     AC5'  AO5'
     AO5'    AP
       AP   AO1
       AP   AO2
       AP    O3
       O3    NP
       NP   NO1
       NP   NO2
       NP  NO5'
     NO5'  NC5'
     NC5'  NH5S
     NC5'  NH5'
     NC5'  NC4'
     NC4'  NO4'
     NO4'  NC1'
     NC1'  NC2'
     NC2'  NC3'
     NC3'  NC4'
     NC1'  NH1'
     NC2'  NH2'
     NC2'  NO2'
     NO2'  NH2T
     NC3'  NH3'
     NC3'  NO3'
     NO3'  NH3T
     NC4'  NH4'
     NC1'   NN1
      NN1   NC2
      NC3   NC4
      NC5   NC6
      NC2   NH2
      NC3   NC7
      NC7   NO7
      NC7   NN7
      NN7  NH71
      NN7  NH72
      NC4   NH4
      NC5   NH5
      NC6   NH6
      AP2  AO1P
      AP2  AO2P
      AP2  AO2T
     AO2T  AH2T
      NC2   NC3
      NC4   NC5
      NC6   NN1
  [ impropers ]
      AN6   AC6  AH61  AH62
      AC6   AN1   AC5   AN6
      NC7   NN7   NC3   NO7
      NC7   NC3   NN7   NO7
      NN7   NC7  NH71  NH72
      NN7   NC7  NH72  NH71
      NC6   NN1   NC5   NH6
      NC5   NC6   NC4   NH5
      NC4   NC5   NC3   NH4
      NC2   NC3   NN1   NH2

[ NAI ]
; reduced nicotinamide adenine dinucleotide, NADH, jjp1/adm jr.
  [ atoms ]
      C4B      CN7  0.1600   1
      H4B      HN7  0.0900   1
      O4B     ON6B -0.5000   1
      C1B     CN7B  0.1600   1
      H1B      HN7  0.0900   1
      C5A      CN5  0.2800   2
      N7A      NN4 -0.7100   2
      C8A      CN4  0.3400   2
      H8A      HN3  0.1200   2
      N9A      NN2 -0.0500   2
      N1A     NN3A -0.7400   2
      C2A      CN4  0.5000   2
      H2A      HN3  0.1300   2
      N3A     NN3A -0.7500   2
      C4A      CN5  0.4300   2
      C6A      CN2  0.4600   2
      N6A      NN1 -0.7700   2
     H61A      HN1  0.3800   2
     H62A      HN1  0.3800   2
      C2B     CN7B  0.1400   3
      H2B      HN7  0.0900   3
      O2B      ON5 -0.6600   3
     HO2A      HN5  0.4300   3
      C3B      CN7  0.1400   4
      H3B      HN7  0.0900   4
      O3B      ON5 -0.6600   4
     HO3A      HN5  0.4300   4
      C5B     CN8B -0.0800   5
     H51A      HN8  0.0900   5
     H52A      HN8  0.0900   5
       PA        P  1.5000   5
      O1A      ON3 -0.8200   5
      O2A      ON3 -0.8200   5
      O5B      ON2 -0.6200   5
       O3      ON2 -0.6800   5
       PN        P  1.5000   5
      O1N      ON3 -0.8200   5
      O2N      ON3 -0.8200   5
      O5D      ON2 -0.6200   5
      C5D     CN8B -0.0800   5
     H51N      HN8  0.0900   5
     H52N      HN8  0.0900   5
      C2D     CN7B  0.1400   6
      H2D      HN7  0.0900   6
      O2D      ON5 -0.6600   6
     HO2N      HN5  0.4300   6
      C3D      CN7  0.1400   7
      H3D      HN7  0.0900   7
      O3D      ON5 -0.6600   7
     HO3N      HN5  0.4300   7
      C1D     CN7B  0.1600   8
      H1D      HN7  0.0900   8
      C4D      CN7  0.1600   8
      H4D      HN7  0.0900   8
      O4D     ON6B -0.5000   8
      N1N      NN2 -0.2700   9
      C6N     CN3C -0.0600   9
      HN6      HN6  0.1700   9
      C5N      CN3 -0.1800   9
      H5N      HN6  0.1400   9
      C4N      CN8 -0.2800   9
     H41N      HN8  0.0900   9
     H42N      HN8  0.0900   9
      C3N      CN3  0.3600   9
      C2N     CN3C -0.1000   9
      H2N      HN6  0.1400   9
      C7N     CN1A  0.5500   9
      O7N      ON1 -0.5100   9
      N7N      NN1 -0.7200   9
     H71N      HN1  0.2600   9
     H72N      HN1  0.3200   9
  [ bonds ]
      N1A   C2A
      N3A   C4A
      C5A   C6A
      C6A   N6A
      C5A   N7A
      C8A   N9A
      N9A   C4A
      C2A   H2A
      N6A  H61A
      N6A  H62A
      C8A   H8A
      C6A   N1A
      C2A   N3A
      C4A   C5A
      N7A   C8A
      N9A   C1B
      C1B   C2B
      C2B   C3B
      C3B   C4B
      C4B   O4B
      O4B   C1B
      C1B   H1B
      C2B   O2B
      O2B  HO2A
      C2B   H2B
      C3B   H3B
      C3B   O3B
      O3B  HO3A
      C4B   H4B
      C4B   C5B
      C5B  H52A
      C5B  H51A
      C5B   O5B
      O5B    PA
       PA   O1A
       PA   O2A
       PA    O3
       O3    PN
       PN   O1N
       PN   O2N
       PN   O5D
      O5D   C5D
      C5D  H51N
      C5D  H52N
      C5D   C4D
      C4D   O4D
      O4D   C1D
      C1D   C2D
      C2D   C3D
      C3D   C4D
      C1D   H1D
      C2D   H2D
      C2D   O2D
      O2D  HO2N
      C3D   H3D
      C3D   O3D
      O3D  HO3N
      C4D   H4D
      C1D   N1N
      N1N   C2N
      C3N   C4N
      C4N   C5N
      C6N   N1N
      C2N   H2N
      C3N   C7N
      C7N   O7N
      C7N   N7N
      N7N  H71N
      N7N  H72N
      C4N  H41N
      C4N  H42N
      C5N   H5N
      C6N   HN6
      C2N   C3N
      C5N   C6N
  [ impropers ]
      N6A   C6A  H61A  H62A
      C6A   N1A   C5A   N6A
      C7N   N7N   C3N   O7N
      C7N   C3N   N7N   O7N
      N7N   C7N  H71N  H72N
      N7N   C7N  H72N  H71N
      C6N   N1N   C5N   HN6
      C5N   C6N   C4N   H5N
      C4N   C5N   C3N  H41N
      C2N   C3N   N1N   H2N

[ NAP ]
; oxidized nicotinamide adenine dinucleotide, NADP+, adm jr.
  [ atoms ]
      C4B      CN7  0.1600   1
      H4B      HN7  0.0900   1
      O4B     ON6B -0.5000   1
      C1B     CN7B  0.1600   1
      H1B      HN7  0.0900   1
      C5A      CN5  0.2800   2
      N7A      NN4 -0.7100   2
      C8A      CN4  0.3400   2
      H8A      HN3  0.1200   2
      N9A      NN2 -0.0500   2
      N1A     NN3A -0.7400   2
      C2A      CN4  0.5000   2
      H2A      HN3  0.1300   2
      N3A     NN3A -0.7500   2
      C4A      CN5  0.4300   2
      C6A      CN2  0.4600   2
      N6A      NN1 -0.7700   2
     H61A      HN1  0.3800   2
     H62A      HN1  0.3800   2
      C2B     CN7B  0.0100   3
      H2B      HN7  0.0900   3
      O2B      ON2 -0.6200   3
      P2B        P  1.5000   3
      O1X      ON3 -0.8200   3
      O2X      ON3 -0.8200   3
      O3X      ON4 -0.6800   3
     HO2A      HN4  0.3400   3
      C3B      CN7  0.1400   4
      H3B      HN7  0.0900   4
      O3B      ON5 -0.6600   4
     HO3A      HN5  0.4300   4
      C5B     CN8B -0.0800   5
     H51A      HN8  0.0900   5
     H52A      HN8  0.0900   5
       PA        P  1.5000   5
      O1A      ON3 -0.8200   5
      O2A      ON3 -0.8200   5
      O5B      ON2 -0.6200   5
       O3      ON2 -0.6800   5
       PN        P  1.5000   5
      O1N      ON3 -0.8200   5
      O2N      ON3 -0.8200   5
      O5D      ON2 -0.6200   5
      C5D     CN8B -0.0800   5
     H51N      HN8  0.0900   5
     H52N      HN8  0.0900   5
      C2D     CN7B  0.1400   6
      H2D      HN7  0.0900   6
      O2D      ON5 -0.6600   6
     HO2N      HN5  0.4300   6
      C3D      CN7  0.1400   7
      H3D      HN7  0.0900   7
      O3D      ON5 -0.6600   7
     HO3N      HN5  0.4300   7
      C1D     CN7B  0.1600   8
      H1D      HN7  0.0900   8
      C4D      CN7  0.1600   8
      H4D      HN7  0.0900   8
      O4D     ON6B -0.5000   8
      N1N      NN2 -0.0700   9
      C6N     CN3B  0.1600   9
      HN6     HN3B  0.1900   9
      C5N      CN3 -0.1000   9
      H5N     HN3B  0.1600   9
      C4N     CN3A -0.0500   9
     H41N     HN3B  0.1600   9
      C3N      CN3  0.0500   9
      C2N     CN3B  0.1800   9
      H2N     HN3B  0.1600   9
      C7N     CN1A  0.6800   9
      O7N      ON1 -0.4000   9
      N7N      NN1 -0.8200   9
     H71N      HN1  0.3400   9
     H72N      HN1  0.3600   9
  [ bonds ]
      N1A   C2A
      N3A   C4A
      C5A   C6A
      C6A   N6A
      C5A   N7A
      C8A   N9A
      N9A   C4A
      C2A   H2A
      N6A  H61A
      N6A  H62A
      C8A   H8A
      C6A   N1A
      C2A   N3A
      C4A   C5A
      N7A   C8A
      N9A   C1B
      C1B   C2B
      C2B   C3B
      C3B   C4B
      C4B   O4B
      O4B   C1B
      C1B   H1B
      C2B   O2B
      O2B   P2B
      C2B   H2B
      C3B   H3B
      C3B   O3B
      O3B  HO3A
      C4B   H4B
      C4B   C5B
      C5B  H52A
      C5B  H51A
      C5B   O5B
      O5B    PA
       PA   O1A
       PA   O2A
       PA    O3
       O3    PN
       PN   O1N
       PN   O2N
       PN   O5D
      O5D   C5D
      C5D  H51N
      C5D  H52N
      C5D   C4D
      C4D   O4D
      O4D   C1D
      C1D   C2D
      C2D   C3D
      C3D   C4D
      C1D   H1D
      C2D   H2D
      C2D   O2D
      O2D  HO2N
      C3D   H3D
      C3D   O3D
      O3D  HO3N
      C4D   H4D
      C1D   N1N
      N1N   C2N
      C3N   C4N
      C5N   C6N
      C2N   H2N
      C3N   C7N
      C7N   O7N
      C7N   N7N
      N7N  H71N
      N7N  H72N
      C4N  H41N
      C5N   H5N
      C6N   HN6
      P2B   O1X
      P2B   O2X
      P2B   O3X
      O3X  HO2A
      C2N   C3N
      C4N   C5N
      C6N   N1N
  [ impropers ]
      N6A   C6A  H61A  H62A
      C6A   N1A   C5A   N6A
      C7N   N7N   C3N   O7N
      C7N   C3N   N7N   O7N
      N7N   C7N  H71N  H72N
      N7N   C7N  H72N  H71N
      C6N   N1N   C5N   HN6
      C5N   C6N   C4N   H5N
      C4N   C5N   C3N  H41N
      C2N   C3N   N1N   H2N

[ NDP ]
; reduced nicotinamide adenine dinucleotide, NADPH, VARNAI/adm jr.
  [ atoms ]
      C4B      CN7  0.1600   1
      H4B      HN7  0.0900   1
      O4B     ON6B -0.5000   1
      C1B     CN7B  0.1600   1
      H1B      HN7  0.0900   1
      C5A      CN5  0.2800   2
      N7A      NN4 -0.7100   2
      C8A      CN4  0.3400   2
      H8A      HN3  0.1200   2
      N9A      NN2 -0.0500   2
      N1A     NN3A -0.7400   2
      C2A      CN4  0.5000   2
      H2A      HN3  0.1300   2
      N3A     NN3A -0.7500   2
      C4A      CN5  0.4300   2
      C6A      CN2  0.4600   2
      N6A      NN1 -0.7700   2
     H61A      HN1  0.3800   2
     H62A      HN1  0.3800   2
      C2B     CN7B  0.0100   3
      H2B      HN7  0.0900   3
      O2B      ON2 -0.6200   3
      P2B        P  1.5000   3
      O1X      ON3 -0.8200   3
      O2X      ON3 -0.8200   3
      O3X      ON4 -0.6800   3
     HO2A      HN4  0.3400   3
      C3B      CN7  0.1400   4
      H3B      HN7  0.0900   4
      O3B      ON5 -0.6600   4
     HO3A      HN5  0.4300   4
      C5B     CN8B -0.0800   5
     H51A      HN8  0.0900   5
     H52A      HN8  0.0900   5
       PA        P  1.5000   5
      O1A      ON3 -0.8200   5
      O2A      ON3 -0.8200   5
      O5B      ON2 -0.6200   5
       O3      ON2 -0.6800   5
       PN        P  1.5000   5
      O1N      ON3 -0.8200   5
      O2N      ON3 -0.8200   5
      O5D      ON2 -0.6200   5
      C5D     CN8B -0.0800   5
     H51N      HN8  0.0900   5
     H52N      HN8  0.0900   5
      C2D     CN7B  0.1400   6
      H2D      HN7  0.0900   6
      O2D      ON5 -0.6600   6
     HO2N      HN5  0.4300   6
      C3D      CN7  0.1400   7
      H3D      HN7  0.0900   7
      O3D      ON5 -0.6600   7
     HO3N      HN5  0.4300   7
      C1D     CN7B  0.1600   8
      H1D      HN7  0.0900   8
      C4D      CN7  0.1600   8
      H4D      HN7  0.0900   8
      O4D     ON6B -0.5000   8
      N1N      NN2 -0.2700   9
      C6N     CN3C -0.0600   9
      HN6      HN6  0.1700   9
      C5N      CN3 -0.1800   9
      H5N      HN6  0.1400   9
      C4N      CN8 -0.2800   9
     H41N      HN8  0.0900   9
     H42N      HN8  0.0900   9
      C3N      CN3  0.3600   9
      C2N     CN3C -0.1000   9
      H2N      HN6  0.1400   9
      C7N     CN1A  0.5500   9
      O7N      ON1 -0.5100   9
      N7N      NN1 -0.7200   9
     H71N      HN1  0.2600   9
     H72N      HN1  0.3200   9
  [ bonds ]
      N1A   C2A
      N3A   C4A
      C5A   C6A
      C6A   N6A
      C5A   N7A
      C8A   N9A
      N9A   C4A
      C2A   H2A
      N6A  H61A
      N6A  H62A
      C8A   H8A
      C6A   N1A
      C2A   N3A
      C4A   C5A
      N7A   C8A
      N9A   C1B
      C1B   C2B
      C2B   C3B
      C3B   C4B
      C4B   O4B
      O4B   C1B
      C1B   H1B
      C2B   O2B
      O2B   P2B
      C2B   H2B
      C3B   H3B
      C3B   O3B
      O3B  HO3A
      C4B   H4B
      C4B   C5B
      C5B  H52A
      C5B  H51A
      C5B   O5B
      O5B    PA
       PA   O1A
       PA   O2A
       PA    O3
       O3    PN
       PN   O1N
       PN   O1N
       PN   O5D
      O5D   C5D
      C5D  H51N
      C5D  H52N
      C5D   C4D
      C4D   O4D
      O4D   C1D
      C1D   C2D
      C2D   C3D
      C3D   C4D
      C1D   H1D
      C2D   H2D
      C2D   O2D
      O2D  HO2N
      C3D   H3D
      C3D   O3D
      O3D  HO3N
      C4D   H4D
      C1D   N1N
      N1N   C2N
      C3N   C4N
      C5N   C6N
      C2N   H2N
      C3N   C7N
      C7N   O7N
      C7N   N7N
      N7N  H71N
      N7N  H72N
      C4N  H41N
      C4N  H42N
      C5N   H5N
      C6N   HN6
      P2B   O1X
      P2B   O2X
      P2B   O3X
      O3X  HO2A
      C2N   C3N
      C4N   C5N
      C6N   N1N
  [ impropers ]
      N6A   C6A  H61A  H62A
      C6A   N1A   C5A   N6A
      C7N   N7N   C3N   O7N
      C7N   C3N   N7N   O7N
      N7N   C7N  H71N  H72N
      N7N   C7N  H72N  H71N
      C6N   N1N   C5N   HN6
      C5N   C6N   C4N   H5N
      C4N   C5N   C3N  H41N
      C2N   C3N   N1N   H2N

[ NDPH ]
; reduced nicotinamide adenine dinucleotide
  [ atoms ]
     AC4'      CN7  0.1600   1
     AH4'      HN7  0.0900   1
     AO4'     ON6B -0.5000   1
     AC1'     CN7B  0.1600   1
     AH1'      HN7  0.0900   1
      AC5      CN5  0.2800   2
      AN7      NN4 -0.7100   2
      AC8      CN4  0.3400   2
      AH8      HN3  0.1200   2
      AN9      NN2 -0.0500   2
      AN1     NN3A -0.7400   2
      AC2      CN4  0.5000   2
      AH2      HN3  0.1300   2
      AN3     NN3A -0.7500   2
      AC4      CN5  0.4300   2
      AC6      CN2  0.4600   2
      AN6      NN1 -0.7700   2
     AH61      HN1  0.3800   2
     AH62      HN1  0.3800   2
     AC2'     CN7B  0.0100   3
     AH2'      HN7  0.0900   3
     AO2'      ON2 -0.6200   3
      AP2        P  1.5000   3
     AO1P      ON3 -0.8200   3
     AO2P      ON3 -0.8200   3
     AO2T      ON4 -0.6800   3
     AH2T      HN4  0.3400   3
     AC3'      CN7  0.1400   4
     AH3'      HN7  0.0900   4
     AO3'      ON5 -0.6600   4
     AH3T      HN5  0.4300   4
     AC5'     CN8B -0.0800   5
     AH5'      HN8  0.0900   5
     AH5S      HN8  0.0900   5
       AP        P  1.5000   5
      AO1      ON3 -0.8200   5
      AO2      ON3 -0.8200   5
     AO5'      ON2 -0.6200   5
       O3      ON2 -0.6800   5
       NP        P  1.5000   5
      NO1      ON3 -0.8200   5
      NO2      ON3 -0.8200   5
     NO5'      ON2 -0.6200   5
     NC5'     CN8B -0.0800   5
     NH5S      HN8  0.0900   5
     NH5'      HN8  0.0900   5
     NC2'     CN7B  0.1400   6
     NH2'      HN7  0.0900   6
     NO2'      ON5 -0.6600   6
     NH2T      HN5  0.4300   6
     NC3'      CN7  0.1400   7
     NH3'      HN7  0.0900   7
     NO3'      ON5 -0.6600   7
     NH3T      HN5  0.4300   7
     NC1'     CN7B  0.1600   8
     NH1'      HN7  0.0900   8
     NC4'      CN7  0.1600   8
     NH4'      HN7  0.0900   8
     NO4'     ON6B -0.5000   8
      NN1      NN2 -0.2700   9
      NC6     CN3C -0.0600   9
      NH6      HN6  0.1700   9
      NC5      CN3 -0.1800   9
      NH5      HN6  0.1400   9
      NC4      CN8 -0.2800   9
      NH4      HN8  0.0900   9
     NH42      HN8  0.0900   9
      NC3      CN3  0.3600   9
      NC2     CN3C -0.1000   9
      NH2      HN6  0.1400   9
      NC7     CN1A  0.5500   9
      NO7      ON1 -0.5100   9
      NN7      NN1 -0.7200   9
     NH71      HN1  0.2600   9
     NH72      HN1  0.3200   9
  [ bonds ]
      AN1   AC2
      AN3   AC4
      AC5   AC6
      AC6   AN6
      AC5   AN7
      AC8   AN9
      AN9   AC4
      AC2   AH2
      AN6  AH61
      AN6  AH62
      AC8   AH8
      AC6   AN1
      AC2   AN3
      AC4   AC5
      AN7   AC8
      AN9  AC1'
     AC1'  AC2'
     AC2'  AC3'
     AC3'  AC4'
     AC4'  AO4'
     AO4'  AC1'
     AC1'  AH1'
     AC2'  AO2'
     AO2'   AP2
     AC2'  AH2'
     AC3'  AH3'
     AC3'  AO3'
     AO3'  AH3T
     AC4'  AH4'
     AC4'  AC5'
     AC5'  AH5S
     AC5'  AH5'
     AC5'  AO5'
     AO5'    AP
       AP   AO1
       AP   AO2
       AP    O3
       O3    NP
       NP   NO1
       NP   NO2
       NP  NO5'
     NO5'  NC5'
     NC5'  NH5S
     NC5'  NH5'
     NC5'  NC4'
     NC4'  NO4'
     NO4'  NC1'
     NC1'  NC2'
     NC2'  NC3'
     NC3'  NC4'
     NC1'  NH1'
     NC2'  NH2'
     NC2'  NO2'
     NO2'  NH2T
     NC3'  NH3'
     NC3'  NO3'
     NO3'  NH3T
     NC4'  NH4'
     NC1'   NN1
      NN1   NC2
      NC3   NC4
      NC5   NC6
      NC2   NH2
      NC3   NC7
      NC7   NO7
      NC7   NN7
      NN7  NH71
      NN7  NH72
      NC4   NH4
      NC4  NH42
      NC5   NH5
      NC6   NH6
      AP2  AO1P
      AP2  AO2P
      AP2  AO2T
     AO2T  AH2T
      NC2   NC3
      NC4   NC5
      NC6   NN1
  [ impropers ]
      AN6   AC6  AH61  AH62
      AC6   AN1   AC5   AN6
      NC7   NN7   NC3   NO7
      NC7   NC3   NN7   NO7
      NN7   NC7  NH71  NH72
      NN7   NC7  NH72  NH71
      NC6   NN1   NC5   NH6
      NC5   NC6   NC4   NH5
      NC4   NC5   NC3   NH4
      NC2   NC3   NN1   NH2

[ NIC ]
; oxidized nicotinamide, jjp1/adm jr.
  [ atoms ]
       H1      HN2  0.4500   1
       N2      NN2 -0.5200   1
       C3     CN3B  0.1600   1
       H4     HN3B  0.1900   1
       C5      CN3 -0.1000   1
       H6     HN3B  0.1600   1
       C7     CN3A -0.0500   1
       H8     HN3B  0.1600   1
       C9      CN3  0.0500   1
      C10     CN3B  0.1800   1
      H11     HN3B  0.1600   1
      C12     CN1A  0.6800   1
      O13      ON1 -0.4000   1
      N14      NN1 -0.8200   1
      H15      HN1  0.3400   1
      H16      HN1  0.3600   1
  [ bonds ]
       N2    H1
       C3    H4
       C3    C5
       C5    H6
       C7    H8
       C7    C9
       N2   C10
      C10   H11
       C9   C12
      C12   N14
      N14   H15
      N14   H16
      C12   O13
       C9   C10
       C5    C7
       N2    C3
  [ impropers ]
      C12   N14    C9   O13
      C12    C9   N14   O13
      N14   C12   H16   H15
      N14   C12   H15   H16
       N2   C10    C3    H1
       C3    N2    C5    H4
       C5    C3    C7    H6
       C7    C5    C9    H8
      C10    C9    N2   H11

[ NICH ]
; reduced nicotinamide, jjp1/adm jr.
  [ atoms ]
       H1      HN2  0.4200   1
       N2      NN2 -0.6900   1
       C3     CN3C -0.0600   1
       H4      HN6  0.1700   1
       C5      CN3 -0.1800   1
       H6      HN6  0.1400   1
       C7      CN8 -0.2800   1
       H8      HN8  0.0900   1
      H17      HN8  0.0900   1
      C10     CN3C -0.1000   1
      H11      HN6  0.1400   1
       C9      CN3  0.3600   1
      C12     CN1A  0.5500   1
      O13      ON1 -0.5100   1
      N14      NN1 -0.7200   1
      H15      HN1  0.2600   1
      H16      HN1  0.3200   1
  [ bonds ]
       N2    H1
       N2    C3
       C3    H4
       C5    H6
       C5    C7
       C7    H8
       C7   H17
       C7    C9
       N2   C10
      C10   H11
       C9   C12
      C12   N14
      N14   H15
      N14   H16
      C12   O13
       C9   C10
       C3    C5
  [ impropers ]
      C12   N14    C9   O13
      C12    C9   N14   O13
      N14   C12   H16   H15
      N14   C12   H15   H16
       N2   C10    C3    H1
       C3    N2    C5    H4
       C5    C3    C7    H6
      C10    C9    N2   H11

[ PPI1 ]
; Inorganic phosphate, jjp1/adm jr.
  [ atoms ]
       C1      CN9 -0.1700   1
      O11      ON2 -0.6200   1
       P1        P  1.5000   1
      O12      ON2 -0.7400   1
      O13      ON3 -0.8200   1
      O14      ON3 -0.8200   1
       P2       P3  1.1000   1
      O22      ON3 -0.9000   1
      O23      ON3 -0.9000   1
      O24      ON3 -0.9000   1
      H11      HN9  0.0900   1
      H12      HN9  0.0900   1
      H13      HN9  0.0900   1
  [ bonds ]
       P1   O11
       P1   O12
       P1   O13
       P1   O14
      O11    C1
       C1   H11
       C1   H12
       C1   H13
      O12    P2
       P2   O22
       P2   O23
       P2   O24

[ PPI2 ]
; Inorganic phosphate, protonated, adm jr.
  [ atoms ]
       C1      CN9 -0.1700   1
      O11      ON2 -0.6200   1
       P1        P  1.4600   1
      O12      ON2 -0.6300   1
      O13      ON3 -0.8300   1
      O14      ON3 -0.8300   1
       P2       P4  1.3400   1
      O22      ON4 -0.7200   1
      H22      HN4  0.4500   1
      O23      ON3 -0.8600   1
      O24      ON3 -0.8600   1
      H11      HN9  0.0900   1
      H12      HN9  0.0900   1
      H13      HN9  0.0900   1
  [ bonds ]
       P1   O11
       P1   O12
       P1   O13
       P1   O14
      O11    C1
       C1   H11
       C1   H12
       C1   H13
      O12    P2
       P2   O22
       P2   O23
       P2   O24
      O22   H22

[ TDP ]
; thymine diphosphate, adm jr.
  [ atoms ]
      C4'      CN7  0.1600   1
      H4'      HN7  0.0900   1
      O4'     ON6B -0.5000   1
      C1'     CN7B  0.1600   1
      H1'      HN7  0.0900   1
       N1     NN2B -0.3400   2
       C6      CN3  0.1700   2
       H6      HN3  0.1700   2
       C2     CN1T  0.5100   2
       O2      ON1 -0.4100   2
       N3     NN2U -0.4600   2
       H3      HN2  0.3600   2
       C4      CN1  0.5000   2
       O4      ON1 -0.4500   2
       C5     CN3T -0.1500   2
      C5M      CN9 -0.1100   2
      H51      HN9  0.0700   2
      H52      HN9  0.0700   2
      H53      HN9  0.0700   2
      C2'     CN7B  0.1400   3
     H2''      HN7  0.0900   3
      O2'      ON5 -0.6600   3
      H2'      HN5  0.4300   3
      C3'      CN7  0.1400   4
      H3'      HN7  0.0900   4
      O3'      ON5 -0.6600   4
      H3T      HN5  0.4300   4
      C5'     CN8B -0.0800   5
      H5'      HN8  0.0900   5
     H5''      HN8  0.0900   5
      O5'      ON2 -0.6200   5
       PA        P  1.5000   5
      O1A      ON3 -0.8200   5
      O2A      ON3 -0.8200   5
      O3A      ON2 -0.7400   5
       PB       P3  1.1000   5
      O1B      ON3 -0.9000   5
      O2B      ON3 -0.9000   5
      O3B      ON3 -0.9000   5
  [ bonds ]
       N1    C2
       C2    N3
       N3    C4
       C4    C5
       C5    C6
       N1    C6
       C2    O2
       C4    O4
       N3    H3
       C6    H6
       C5   C5M
      C5M   H51
      C5M   H52
      C5M   H53
      C1'    N1
      C1'   C2'
       PB   O3A
       PB   O1B
       PB   O2B
       PB   O3B
      O3A    PA
       PA   O1A
       PA   O2A
       PA   O5'
      O3'   H3T
      O5'   C5'
      C5'   C4'
      C4'   O4'
      C4'   C3'
      O4'   C1'
      C2'   C3'
      C2'   O2'
      O2'   H2'
      C3'   O3'
      C1'   H1'
      C2'  H2''
      C3'   H3'
      C4'   H4'
      C5'   H5'
      C5'  H5''
  [ impropers ]
       C2    N1    N3    O2
       C4    N3    C5    O4
       C5    C4    C6   C5M

[ TMP ]
; thymine monophosphate, adm jr.
  [ atoms ]
      C4'      CN7  0.1600   1
      H4'      HN7  0.0900   1
      O4'     ON6B -0.5000   1
      C1'     CN7B  0.1600   1
      H1'      HN7  0.0900   1
       N1     NN2B -0.3400   2
       C6      CN3  0.1700   2
       H6      HN3  0.1700   2
       C2     CN1T  0.5100   2
       O2      ON1 -0.4100   2
       N3     NN2U -0.4600   2
       H3      HN2  0.3600   2
       C4      CN1  0.5000   2
       O4      ON1 -0.4500   2
       C5     CN3T -0.1500   2
      C5M      CN9 -0.1100   2
      H51      HN9  0.0700   2
      H52      HN9  0.0700   2
      H53      HN9  0.0700   2
      C2'     CN7B  0.1400   3
     H2''      HN7  0.0900   3
      O2'      ON5 -0.6600   3
      H2'      HN5  0.4300   3
      C3'      CN7  0.1400   4
      H3'      HN7  0.0900   4
      O3'      ON5 -0.6600   4
      H3T      HN5  0.4300   4
      C5'     CN8B -0.1800   5
      H5'      HN8  0.0900   5
     H5''      HN8  0.0900   5
      O5'      ON2 -0.4000   6
       PA        P  1.1000   6
      O1A      ON3 -0.9000   6
      O2A      ON3 -0.9000   6
      O3A      ON3 -0.9000   6
  [ bonds ]
       N1    C2
       C2    N3
       N3    C4
       C4    C5
       C5    C6
       N1    C6
       C2    O2
       C4    O4
       N3    H3
       C6    H6
       C5   C5M
      C5M   H51
      C5M   H52
      C5M   H53
      C1'    N1
      C1'   C2'
       PA   O1A
       PA   O2A
       PA   O3A
       PA   O5'
      O3'   H3T
      O5'   C5'
      C5'   C4'
      C4'   O4'
      C4'   C3'
      O4'   C1'
      C2'   C3'
      C2'   O2'
      O2'   H2'
      C3'   O3'
      C1'   H1'
      C2'  H2''
      C3'   H3'
      C4'   H4'
      C5'   H5'
      C5'  H5''
  [ impropers ]
       C2    N1    N3    O2
       C4    N3    C5    O4
       C5    C4    C6   C5M

[ TTP ]
; thymine triphosphate, adm jr.
  [ atoms ]
      C4'      CN7  0.1600   1
      H4'      HN7  0.0900   1
      O4'     ON6B -0.5000   1
      C1'     CN7B  0.1600   1
      H1'      HN7  0.0900   1
       N1     NN2B -0.3400   2
       C6      CN3  0.1700   2
       H6      HN3  0.1700   2
       C2     CN1T  0.5100   2
       O2      ON1 -0.4100   2
       N3     NN2U -0.4600   2
       H3      HN2  0.3600   2
       C4      CN1  0.5000   2
       O4      ON1 -0.4500   2
       C5     CN3T -0.1500   2
      C5M      CN9 -0.1100   2
      H51      HN9  0.0700   2
      H52      HN9  0.0700   2
      H53      HN9  0.0700   2
      C2'     CN7B  0.1400   3
     H2''      HN7  0.0900   3
      O2'      ON5 -0.6600   3
      H2'      HN5  0.4300   3
      C3'      CN7  0.1400   4
      H3'      HN7  0.0900   4
      O3'      ON5 -0.6600   4
      H3T      HN5  0.4300   4
      C5'     CN8B -0.0800   5
      H5'      HN8  0.0900   5
     H5''      HN8  0.0900   5
      O5'      ON2 -0.6200   5
       PA        P  1.5000   5
      O1A      ON3 -0.8200   5
      O2A      ON3 -0.8200   5
      O3A      ON2 -0.7400   5
       PB       P3  1.5000   5
      O1B      ON3 -0.8200   5
      O2B      ON3 -0.8200   5
      O3B      ON2 -0.8600   5
       PG       P3  1.1000   5
      O1G      ON3 -0.9000   5
      O2G      ON3 -0.9000   5
      O3G      ON3 -0.9000   5
  [ bonds ]
       N1    C2
       C2    N3
       N3    C4
       C4    C5
       C5    C6
       N1    C6
       C2    O2
       C4    O4
       N3    H3
       C6    H6
       C5   C5M
      C5M   H51
      C5M   H52
      C5M   H53
      C1'    N1
      C1'   C2'
      O5'   C5'
      O5'    PA
       PA   O1A
       PA   O2A
       PA   O3A
      O3A    PB
       PB   O1B
       PB   O2B
       PB   O3B
      O3B    PG
       PG   O1G
       PG   O2G
       PG   O3G
      C5'   C4'
      C4'   O4'
      C4'   C3'
      O4'   C1'
      C2'   C3'
      C2'   O2'
      O2'   H2'
      C3'   O3'
      O3'   H3T
      C1'   H1'
      C2'  H2''
      C3'   H3'
      C4'   H4'
      C5'   H5'
      C5'  H5''
  [ impropers ]
       C2    N1    N3    O2
       C4    N3    C5    O4
       C5    C4    C6   C5M

[ UDP ]
; uracil diphosphate, adm jr.
  [ atoms ]
      C4'      CN7  0.1600   1
      H4'      HN7  0.0900   1
      O4'     ON6B -0.5000   1
      C1'     CN7B  0.1600   1
      H1'      HN7  0.0900   1
       N1     NN2B -0.3400   2
       C6      CN3  0.2000   2
       H6      HN3  0.1400   2
       C2     CN1T  0.5500   2
       O2      ON1 -0.4500   2
       N3     NN2U -0.4600   2
       H3      HN2  0.3600   2
       C4      CN1  0.5300   2
       O4      ON1 -0.4800   2
       C5      CN3 -0.1500   2
       H5      HN3  0.1000   2
      C2'     CN7B  0.1400   3
     H2''      HN7  0.0900   3
      O2'      ON5 -0.6600   3
      H2'      HN5  0.4300   3
      C3'      CN7  0.1400   4
      H3'      HN7  0.0900   4
      O3'      ON5 -0.6600   4
      H3T      HN5  0.4300   4
      C5'     CN8B -0.0800   5
      H5'      HN8  0.0900   5
     H5''      HN8  0.0900   5
      O5'      ON2 -0.6200   5
       PA        P  1.5000   5
      O1A      ON3 -0.8200   5
      O2A      ON3 -0.8200   5
      O3A      ON2 -0.7400   5
       PB       P3  1.1000   5
      O1B      ON3 -0.9000   5
      O2B      ON3 -0.9000   5
      O3B      ON3 -0.9000   5
  [ bonds ]
       N1    C2
       C2    N3
       N3    C4
       C4    C5
       C5    C6
       N1    C6
       N3    H3
       C2    O2
       C4    O4
       C5    H5
       C6    H6
      C1'    N1
      C1'   C2'
       PB   O3A
       PB   O1B
       PB   O2B
       PB   O3B
      O3A    PA
       PA   O1A
       PA   O2A
       PA   O5'
      O3'   H3T
      O5'   C5'
      C5'   C4'
      C4'   O4'
      C4'   C3'
      O4'   C1'
      C2'   C3'
      C2'   O2'
      O2'   H2'
      C3'   O3'
      C1'   H1'
      C2'  H2''
      C3'   H3'
      C4'   H4'
      C5'   H5'
      C5'  H5''
  [ impropers ]
       C2    N1    N3    O2
       C4    N3    C5    O4

[ UMP ]
; uracil monophosphate, adm jr.
  [ atoms ]
      C4'      CN7  0.1600   1
      H4'      HN7  0.0900   1
      O4'     ON6B -0.5000   1
      C1'     CN7B  0.1600   1
      H1'      HN7  0.0900   1
       N1     NN2B -0.3400   2
       C6      CN3  0.2000   2
       H6      HN3  0.1400   2
       C2     CN1T  0.5500   2
       O2      ON1 -0.4500   2
       N3     NN2U -0.4600   2
       H3      HN2  0.3600   2
       C4      CN1  0.5300   2
       O4      ON1 -0.4800   2
       C5      CN3 -0.1500   2
       H5      HN3  0.1000   2
      C2'     CN7B  0.1400   3
     H2''      HN7  0.0900   3
      O2'      ON5 -0.6600   3
      H2'      HN5  0.4300   3
      C3'      CN7  0.1400   4
      H3'      HN7  0.0900   4
      O3'      ON5 -0.6600   4
      H3T      HN5  0.4300   4
      C5'     CN8B -0.1800   5
      H5'      HN8  0.0900   5
     H5''      HN8  0.0900   5
      O5'      ON2 -0.4000   6
       PA        P  1.1000   6
      O1A      ON3 -0.9000   6
      O2A      ON3 -0.9000   6
      O3A      ON3 -0.9000   6
  [ bonds ]
       N1    C2
       C2    N3
       N3    C4
       C4    C5
       C5    C6
       N1    C6
       N3    H3
       C2    O2
       C4    O4
       C5    H5
       C6    H6
      C1'    N1
      C1'   C2'
       PA   O1A
       PA   O2A
       PA   O3A
       PA   O5'
      O3'   H3T
      O5'   C5'
      C5'   C4'
      C4'   O4'
      C4'   C3'
      O4'   C1'
      C2'   C3'
      C2'   O2'
      O2'   H2'
      C3'   O3'
      C1'   H1'
      C2'  H2''
      C3'   H3'
      C4'   H4'
      C5'   H5'
      C5'  H5''
  [ impropers ]
       C2    N1    N3    O2
       C4    N3    C5    O4

[ UTP ]
; uracil triphosphate, adm jr.
  [ atoms ]
      C4'      CN7  0.1600   1
      H4'      HN7  0.0900   1
      O4'     ON6B -0.5000   1
      C1'     CN7B  0.1600   1
      H1'      HN7  0.0900   1
       N1     NN2B -0.3400   2
       C6      CN3  0.2000   2
       H6      HN3  0.1400   2
       C2     CN1T  0.5500   2
       O2      ON1 -0.4500   2
       N3     NN2U -0.4600   2
       H3      HN2  0.3600   2
       C4      CN1  0.5300   2
       O4      ON1 -0.4800   2
       C5      CN3 -0.1500   2
       H5      HN3  0.1000   2
      C2'     CN7B  0.1400   3
     H2''      HN7  0.0900   3
      O2'      ON5 -0.6600   3
      H2'      HN5  0.4300   3
      C3'      CN7  0.1400   4
      H3'      HN7  0.0900   4
      O3'      ON5 -0.6600   4
      H3T      HN5  0.4300   4
      C5'     CN8B -0.0800   5
      H5'      HN8  0.0900   5
     H5''      HN8  0.0900   5
      O5'      ON2 -0.6200   5
       PA        P  1.5000   5
      O1A      ON3 -0.8200   5
      O2A      ON3 -0.8200   5
      O3A      ON2 -0.7400   5
       PB       P3  1.5000   5
      O1B      ON3 -0.8200   5
      O2B      ON3 -0.8200   5
      O3B      ON2 -0.8600   5
       PG       P3  1.1000   5
      O1G      ON3 -0.9000   5
      O2G      ON3 -0.9000   5
      O3G      ON3 -0.9000   5
  [ bonds ]
       N1    C2
       C2    N3
       N3    C4
       C4    C5
       C5    C6
       N1    C6
       N3    H3
       C2    O2
       C4    O4
       C5    H5
       C6    H6
      C1'    N1
      C1'   C2'
      O5'   C5'
      O5'    PA
       PA   O1A
       PA   O2A
       PA   O3A
      O3A    PB
       PB   O1B
       PB   O2B
       PB   O3B
      O3B    PG
       PG   O1G
       PG   O2G
       PG   O3G
      C5'   C4'
      C4'   O4'
      C4'   C3'
      O4'   C1'
      C2'   C3'
      C2'   O2'
      O2'   H2'
      C3'   O3'
      O3'   H3T
      C1'   H1'
      C2'  H2''
      C3'   H3'
      C4'   H4'
      C5'   H5'
      C5'  H5''
  [ impropers ]
       C2    N1    N3    O2
       C4    N3    C5    O4

; residue topologies from file toppar_c36_jul22/top_all36_na.rtf

[ ADE ]
; H61  H62!
  [ atoms ]
        P        P  1.5000   0
      O1P      ON3 -0.7800   0
      O2P      ON3 -0.7800   0
      O5'      ON2 -0.5700   0
      C5'     CN8B -0.0800   0
      H5'      HN8  0.0900   0
     H5''      HN8  0.0900   0
      C4'      CN7  0.1600   1
      H4'      HN7  0.0900   1
      O4'     ON6B -0.5000   1
      C1'     CN7B  0.1600   1
      H1'      HN7  0.0900   1
       N9      NN2 -0.0500   2
       C5      CN5  0.2800   2
       N7      NN4 -0.7100   2
       C8      CN4  0.3400   2
       H8      HN3  0.1200   2
       N1     NN3A -0.7400   2
       C2      CN4  0.5000   2
       H2      HN3  0.1300   2
       N3     NN3A -0.7500   2
       C4      CN5  0.4300   2
       C6      CN2  0.4600   2
       N6      NN1 -0.7700   2
      H61      HN1  0.3800   2
      H62      HN1  0.3800   2
      C2'     CN7B  0.1400   3
     H2''      HN7  0.0900   3
      O2'      ON5 -0.6600   3
      H2'      HN5  0.4300   3
      C3'      CN7  0.0100   4
      H3'      HN7  0.0900   4
      O3'      ON2 -0.5700   4
  [ bonds ]
        P   O1P
        P   O2P
        P   O5'
      O5'   C5'
      C5'   C4'
      C4'   O4'
      C4'   C3'
      O4'   C1'
      C1'    N9
      C1'   C2'
       N9    C4
       N9    C8
       C4    N3
       C2    N1
       C6    N6
       N6   H61
       N6   H62
       C6    C5
       C5    N7
      C2'   C3'
      C2'   O2'
      O2'   H2'
      C3'   O3'
      O3'    +P
      C1'   H1'
      C2'  H2''
      C3'   H3'
      C4'   H4'
      C5'   H5'
      C5'  H5''
       C8    H8
       C2    H2
       N1    C6
       C2    N3
       C4    C5
       N7    C8
  [ impropers ]
       N6    C6   H61   H62
       C6    N1    C5    N6

[ CYT ]
; 
  [ atoms ]
        P        P  1.5000   0
      O1P      ON3 -0.7800   0
      O2P      ON3 -0.7800   0
      O5'      ON2 -0.5700   0
      C5'     CN8B -0.0800   0
      H5'      HN8  0.0900   0
     H5''      HN8  0.0900   0
      C4'      CN7  0.1600   1
      H4'      HN7  0.0900   1
      O4'     ON6B -0.5000   1
      C1'     CN7B  0.1600   1
      H1'      HN7  0.0900   1
       N1      NN2 -0.1300   2
       C6      CN3  0.0500   2
       H6      HN3  0.1700   2
       C5      CN3 -0.1300   2
       H5      HN3  0.0700   2
       C2      CN1  0.5200   2
       O2     ON1C -0.4900   2
       N3      NN3 -0.6600   2
       C4      CN2  0.6500   2
       N4      NN1 -0.7500   2
      H41      HN1  0.3700   2
      H42      HN1  0.3300   2
      C2'     CN7B  0.1400   3
     H2''      HN7  0.0900   3
      O2'      ON5 -0.6600   3
      H2'      HN5  0.4300   3
      C3'      CN7  0.0100   4
      H3'      HN7  0.0900   4
      O3'      ON2 -0.5700   4
  [ bonds ]
        P   O1P
        P   O2P
        P   O5'
      O5'   C5'
      C5'   C4'
      C4'   O4'
      C4'   C3'
      O4'   C1'
      C1'    N1
      C1'   C2'
       N1    C2
       N1    C6
       C2    N3
       C4    N4
       N4   H41
       N4   H42
       C4    C5
      C2'   C3'
      C3'   O3'
      O3'    +P
      C2'   O2'
      O2'   H2'
      C1'   H1'
      C2'  H2''
      C3'   H3'
      C4'   H4'
      C5'   H5'
      C5'  H5''
       C5    H5
       C6    H6
       C2    O2
       C5    C6
       N3    C4
  [ impropers ]
       C2    N1    N3    O2
       C4    N3    C5    N4
       N4    C4   H41   H42

[ D5MC ]
; 
  [ atoms ]
        P       P2  1.5000   1
      O1P      ON3 -0.7800   2
      O2P      ON3 -0.7800   2
      O5'      ON2 -0.5700   2
      C5'     CN8B -0.0800   2
      H5'      HN8  0.0900   2
     H5''      HN8  0.0900   2
      C4'      CN7  0.1600   3
      H4'      HN7  0.0900   3
      O4'      ON6 -0.5000   3
      C1'     CN7B  0.1600   3
      H1'      HN7  0.0900   3
       N1      NN2 -0.1300   4
       C6      CN3  0.0500   4
       H6      HN3  0.1700   4
       C2      CN1  0.5200   4
       O2     ON1C -0.4900   4
       N3      NN3 -0.6600   4
       C4      CN2  0.6500   4
       N4      NN1 -0.7500   4
      H41      HN1  0.3700   4
      H42      HN1  0.3300   4
       C5     CN3D -0.1100   5
      C5M      CN9 -0.2200   5
     H5M1      HN9  0.0900   5
     H5M2      HN9  0.0900   5
     H5M3      HN9  0.0900   5
      C2'      CN8 -0.1800   6
     H2''      HN8  0.0900   6
      H2'      HN8  0.0900   6
      C3'      CN7  0.0100   7
      H3'      HN7  0.0900   7
      O3'      ON2 -0.5700   7
  [ bonds ]
        P   O1P
        P   O2P
        P   O5'
      O5'   C5'
      C5'   C4'
      C4'   O4'
      C4'   C3'
      O4'   C1'
      C1'    N1
      C1'   C2'
       N1    C2
       N1    C6
       C2    N3
       C4    N4
       N4   H41
       N4   H42
       C4    C5
      C2'   C3'
      C3'   O3'
      O3'    +P
      C1'   H1'
      C2'  H2''
      C3'   H3'
      C4'   H4'
      C5'   H5'
      C5'  H5''
       C6    H6
       C2    O2
       C5    C6
       N3    C4
      C2'   H2'
       C5   C5M
      C5M  H5M1
      C5M  H5M2
      C5M  H5M3
  [ impropers ]
       C2    N1    N3    O2
       C4    N3    C5    N4
       N4    C4   H41   H42

[ DA ]
; H61  H62!
  [ atoms ]
        P       P2  1.5000   1
      O1P      ON3 -0.7800   2
      O2P      ON3 -0.7800   2
      O5'      ON2 -0.5700   2
      C5'     CN8B -0.0800   2
      H5'      HN8  0.0900   2
     H5''      HN8  0.0900   2
      C4'      CN7  0.1600   3
      H4'      HN7  0.0900   3
      O4'      ON6 -0.5000   3
      C1'     CN7B  0.1600   3
      H1'      HN7  0.0900   3
       N9      NN2 -0.0500   4
       C5      CN5  0.2800   4
       N7      NN4 -0.7100   4
       C8      CN4  0.3400   4
       H8      HN3  0.1200   4
       N1     NN3A -0.7400   4
       C2      CN4  0.5000   4
       H2      HN3  0.1300   4
       N3     NN3A -0.7500   4
       C4      CN5  0.4300   4
       C6      CN2  0.4600   4
       N6      NN1 -0.7700   4
      H61      HN1  0.3800   4
      H62      HN1  0.3800   4
      C2'      CN8 -0.1800   5
     H2''      HN8  0.0900   5
      H2'      HN8  0.0900   5
      C3'      CN7  0.0100   6
      H3'      HN7  0.0900   6
      O3'      ON2 -0.5700   6
  [ bonds ]
        P   O1P
        P   O2P
        P   O5'
      O5'   C5'
      C5'   C4'
      C4'   O4'
      C4'   C3'
      O4'   C1'
      C1'    N9
      C1'   C2'
       N9    C4
       N9    C8
       C4    N3
       C2    N1
       C6    N6
       N6   H61
       N6   H62
       C6    C5
       C5    N7
      C2'   C3'
      C3'   O3'
      O3'    +P
      C1'   H1'
      C2'  H2''
      C3'   H3'
      C4'   H4'
      C5'   H5'
      C5'  H5''
       C8    H8
       C2    H2
       N1    C6
       C2    N3
       C4    C5
       N7    C8
      C2'   H2'
  [ impropers ]
       N6    C6   H61   H62
       C6    N1    C5    N6

[ DC ]
; 
  [ atoms ]
        P       P2  1.5000   1
      O1P      ON3 -0.7800   2
      O2P      ON3 -0.7800   2
      O5'      ON2 -0.5700   2
      C5'     CN8B -0.0800   2
      H5'      HN8  0.0900   2
     H5''      HN8  0.0900   2
      C4'      CN7  0.1600   3
      H4'      HN7  0.0900   3
      O4'      ON6 -0.5000   3
      C1'     CN7B  0.1600   3
      H1'      HN7  0.0900   3
       N1      NN2 -0.1300   4
       C6      CN3  0.0500   4
       H6      HN3  0.1700   4
       C5      CN3 -0.1300   4
       H5      HN3  0.0700   4
       C2      CN1  0.5200   4
       O2     ON1C -0.4900   4
       N3      NN3 -0.6600   4
       C4      CN2  0.6500   4
       N4      NN1 -0.7500   4
      H41      HN1  0.3700   4
      H42      HN1  0.3300   4
      C2'      CN8 -0.1800   5
     H2''      HN8  0.0900   5
      H2'      HN8  0.0900   5
      C3'      CN7  0.0100   6
      H3'      HN7  0.0900   6
      O3'      ON2 -0.5700   6
  [ bonds ]
        P   O1P
        P   O2P
        P   O5'
      O5'   C5'
      C5'   C4'
      C4'   O4'
      C4'   C3'
      O4'   C1'
      C1'    N1
      C1'   C2'
       N1    C2
       N1    C6
       C2    N3
       C4    N4
       N4   H41
       N4   H42
       C4    C5
      C2'   C3'
      C3'   O3'
      O3'    +P
      C1'   H1'
      C2'  H2''
      C3'   H3'
      C4'   H4'
      C5'   H5'
      C5'  H5''
       C5    H5
       C6    H6
       C2    O2
       C5    C6
       N3    C4
      C2'   H2'
  [ impropers ]
       C2    N1    N3    O2
       C4    N3    C5    N4
       N4    C4   H41   H42

[ DG ]
; O6
  [ atoms ]
        P       P2  1.5000   1
      O1P      ON3 -0.7800   2
      O2P      ON3 -0.7800   2
      O5'      ON2 -0.5700   2
      C5'     CN8B -0.0800   2
      H5'      HN8  0.0900   2
     H5''      HN8  0.0900   2
      C4'      CN7  0.1600   3
      H4'      HN7  0.0900   3
      O4'      ON6 -0.5000   3
      C1'     CN7B  0.1600   3
      H1'      HN7  0.0900   3
       N9     NN2B -0.0200   4
       C4      CN5  0.2600   4
       N2      NN1 -0.6800   4
      H21      HN1  0.3200   4
      H22      HN1  0.3500   4
       N3     NN3G -0.7400   4
       C2      CN2  0.7500   4
       N1     NN2G -0.3400   4
       H1      HN2  0.2600   4
       C6      CN1  0.5400   4
       O6      ON1 -0.5100   4
       C5     CN5G  0.0000   4
       N7      NN4 -0.6000   4
       C8      CN4  0.2500   4
       H8      HN3  0.1600   4
      C2'      CN8 -0.1800   5
     H2''      HN8  0.0900   5
      H2'      HN8  0.0900   5
      C3'      CN7  0.0100   6
      H3'      HN7  0.0900   6
      O3'      ON2 -0.5700   6
  [ bonds ]
        P   O1P
        P   O2P
        P   O5'
      O5'   C5'
      C5'   C4'
      C4'   O4'
      C4'   C3'
      O4'   C1'
      C1'    N9
      C1'   C2'
       N9    C4
       N9    C8
       C4    N3
       C2    N2
       C2    N1
       N2   H21
       N2   H22
       N1    H1
       N1    C6
       C6    C5
       C5    N7
      C2'   C3'
      C3'   O3'
      O3'    +P
      C1'   H1'
      C2'  H2''
      C3'   H3'
      C4'   H4'
      C5'   H5'
      C5'  H5''
       C8    H8
       C2    N3
       C4    C5
       N7    C8
       C6    O6
      C2'   H2'
  [ impropers ]
       C2    N3    N1    N2
       C6    N1    C5    O6
       N2   H21    C2   H22

[ DT ]
; H51    O4
  [ atoms ]
        P       P2  1.5000   1
      O1P      ON3 -0.7800   2
      O2P      ON3 -0.7800   2
      O5'      ON2 -0.5700   2
      C5'     CN8B -0.0800   2
      H5'      HN8  0.0900   2
     H5''      HN8  0.0900   2
      C4'      CN7  0.1600   3
      H4'      HN7  0.0900   3
      O4'      ON6 -0.5000   3
      C1'     CN7B  0.1600   3
      H1'      HN7  0.0900   3
       N1     NN2B -0.3400   4
       C6      CN3  0.1700   4
       H6      HN3  0.1700   4
       C2     CN1T  0.5100   4
       O2      ON1 -0.4100   4
       N3     NN2U -0.4600   4
       H3      HN2  0.3600   4
       C4      CN1  0.5000   4
       O4      ON1 -0.4500   4
       C5     CN3T -0.1500   4
      C5M      CN9 -0.1100   4
      H51      HN9  0.0700   4
      H52      HN9  0.0700   4
      H53      HN9  0.0700   4
      C2'      CN8 -0.1800   5
     H2''      HN8  0.0900   5
      H2'      HN8  0.0900   5
      C3'      CN7  0.0100   6
      H3'      HN7  0.0900   6
      O3'      ON2 -0.5700   6
  [ bonds ]
        P   O1P
        P   O2P
        P   O5'
      O5'   C5'
      C5'   C4'
      C4'   O4'
      C4'   C3'
      O4'   C1'
      C1'    N1
      C1'   C2'
       N1    C2
       N1    C6
       C2    N3
       N3    H3
       N3    C4
       C4    C5
       C5   C5M
      C2'   C3'
      C3'   O3'
      O3'    +P
      C1'   H1'
      C2'  H2''
      C3'   H3'
      C4'   H4'
      C5'   H5'
      C5'  H5''
       C6    H6
      C5M   H51
      C5M   H52
      C5M   H53
       C2    O2
       C4    O4
       C5    C6
      C2'   H2'
  [ impropers ]
       C2    N1    N3    O2
       C4    N3    C5    O4
       C5    C4    C6   C5M

[ DU ]
; O4
  [ atoms ]
        P       P2  1.5000   1
      O1P      ON3 -0.7800   2
      O2P      ON3 -0.7800   2
      O5'      ON2 -0.5700   2
      C5'     CN8B -0.0800   2
      H5'      HN8  0.0900   2
     H5''      HN8  0.0900   2
      C4'      CN7  0.1600   3
      H4'      HN7  0.0900   3
      O4'      ON6 -0.5000   3
      C1'     CN7B  0.1600   3
      H1'      HN7  0.0900   3
       N1     NN2B -0.3400   4
       C6      CN3  0.2000   4
       H6      HN3  0.1400   4
       C2     CN1T  0.5500   4
       O2      ON1 -0.4500   4
       N3     NN2U -0.4600   4
       H3      HN2  0.3600   4
       C4      CN1  0.5300   4
       O4      ON1 -0.4800   4
       C5      CN3 -0.1500   4
       H5      HN3  0.1000   4
      C2'      CN8 -0.1800   5
     H2''      HN8  0.0900   5
      H2'      HN8  0.0900   5
      C3'      CN7  0.0100   6
      H3'      HN7  0.0900   6
      O3'      ON2 -0.5700   6
  [ bonds ]
        P   O1P
        P   O2P
        P   O5'
      O5'   C5'
      C5'   C4'
      C4'   O4'
      C4'   C3'
      O4'   C1'
      C1'    N1
      C1'   C2'
       N1    C2
       N1    C6
       C2    N3
       N3    H3
       N3    C4
       C4    C5
      C2'   C3'
      C3'   O3'
      O3'    +P
      C1'   H1'
      C2'  H2''
      C3'   H3'
      C4'   H4'
      C5'   H5'
      C5'  H5''
       C5    H5
       C6    H6
       C2    O2
       C4    O4
       C5    C6
      C2'   H2'
  [ impropers ]
       C2    N1    N3    O2
       C4    N3    C5    O4

[ GUA ]
; O6
  [ atoms ]
        P        P  1.5000   0
      O1P      ON3 -0.7800   0
      O2P      ON3 -0.7800   0
      O5'      ON2 -0.5700   0
      C5'     CN8B -0.0800   0
      H5'      HN8  0.0900   0
     H5''      HN8  0.0900   0
      C4'      CN7  0.1600   1
      H4'      HN7  0.0900   1
      O4'     ON6B -0.5000   1
      C1'     CN7B  0.1600   1
      H1'      HN7  0.0900   1
       N9     NN2B -0.0200   2
       C4      CN5  0.2600   2
       N2      NN1 -0.6800   2
      H21      HN1  0.3200   2
      H22      HN1  0.3500   2
       N3     NN3G -0.7400   2
       C2      CN2  0.7500   2
       N1     NN2G -0.3400   2
       H1      HN2  0.2600   2
       C6      CN1  0.5400   2
       O6      ON1 -0.5100   2
       C5     CN5G  0.0000   2
       N7      NN4 -0.6000   2
       C8      CN4  0.2500   2
       H8      HN3  0.1600   2
      C2'     CN7B  0.1400   3
     H2''      HN7  0.0900   3
      O2'      ON5 -0.6600   3
      H2'      HN5  0.4300   3
      C3'      CN7  0.0100   4
      H3'      HN7  0.0900   4
      O3'      ON2 -0.5700   4
  [ bonds ]
        P   O1P
        P   O2P
        P   O5'
      O5'   C5'
      C5'   C4'
      C4'   O4'
      C4'   C3'
      O4'   C1'
      C1'    N9
      C1'   C2'
       N9    C4
       N9    C8
       C4    N3
       C2    N2
       C2    N1
       N2   H21
       N2   H22
       N1    H1
       N1    C6
       C6    C5
       C5    N7
      C2'   C3'
      C3'   O3'
      O3'    +P
      C2'   O2'
      O2'   H2'
      C1'   H1'
      C2'  H2''
      C3'   H3'
      C4'   H4'
      C5'   H5'
      C5'  H5''
       C8    H8
       C2    N3
       C4    C5
       N7    C8
       C6    O6
  [ impropers ]
       C2    N3    N1    N2
       C6    N1    C5    O6
       N2   H21    C2   H22

[ PSAM ]
; H61  H62!
  [ atoms ]
      C5'     CN8B  0.0300   1
       CG      CT2  0.0300   1
      HG1      HA2  0.0900   1
      HG2      HA2  0.0900   1
       SD       SP  0.3600   1
     H5'1      HN8  0.0900   1
     H5'2      HN8  0.0900   1
       CE      CT3 -0.0500   1
      HE1      HA3  0.0900   1
      HE2      HA3  0.0900   1
      HE3      HA3  0.0900   1
      C4'      CN7  0.1600   2
      H4'      HN7  0.0900   2
      O4'     ON6B -0.5000   2
      C1'     CN7B  0.1600   2
      H1'      HN7  0.0900   2
       N9      NN2 -0.0500   3
       C5      CN5  0.2800   3
       N7      NN4 -0.7100   3
       C8      CN4  0.3400   3
       H8      HN3  0.1200   3
       N1     NN3A -0.7400   3
       C2      CN4  0.5000   3
       H2      HN3  0.1300   3
       N3     NN3A -0.7500   3
       C4      CN5  0.4300   3
       C6      CN2  0.4600   3
       N6      NN1 -0.7700   3
      C2'     CN7B  0.1400   4
      O2'      ON5 -0.6600   4
      H2'      HN7  0.0900   4
     HO2'      HN5  0.4300   4
      C3'      CN7  0.1400   5
      H3'      HN7  0.0900   5
      O3'      ON5 -0.6600   5
     HO3'      HN5  0.4300   5
        N      NH3 -0.3000   6
      HN1       HC  0.3300   6
      HN2       HC  0.3300   6
      HN3       HC  0.3300   6
       CA      CT1  0.2100   6
       HA      HB1  0.1000   6
       CB      CT2 -0.1800   7
      HB1      HA2  0.0900   7
      HB2      HA2  0.0900   7
        C       CC  0.3400   8
        O       OC -0.6700   8
      OXT       OC -0.6700   8
     HN61      HN1  0.3800   9
     HN62      HN1  0.3800   9
  [ bonds ]
      C5'   C4'
      C4'   O4'
      C4'   C3'
      O4'   C1'
      C1'    N9
      C1'   C2'
       N9    C4
       N9    C8
       C4    N3
       C2    N1
       C6    N6
       C6    C5
       C5    N7
      C2'   C3'
      C2'   O2'
      C3'   O3'
      C1'   H1'
      C3'   H3'
      C4'   H4'
       C8    H8
       C2    H2
       N1    C6
       C2    N3
       C4    C5
       N7    C8
        C     O
        N    CA
      O3'  HO3'
       CB    CA
       CG    CB
       SD    CG
      C5'    SD
        C    CA
       SD    CE
       CE   HE1
       CE   HE2
       CE   HE3
       CA    HA
       CB   HB1
       CB   HB2
       CG   HG1
       CG   HG2
      HN1     N
      HN2     N
      HN3     N
      OXT     C
      C1'   C2'
       N6  HN61
       N6  HN62
      C2'   C3'
      C2'   O2'
      O2'  HO2'
      C2'   H2'
      C5'  H5'1
      C5'  H5'2
  [ impropers ]
       C6    N1    C5    N6
        O    CA   OXT     C

[ SAC ]
; H61  H62!
  [ atoms ]
      C5'     CN8B -0.1300   1
      H5'      HN8  0.0900   1
     H5''      HN8  0.0900   1
       CG      CT2 -0.1400   1
      HG1      HA2  0.0900   1
      HG2      HA2  0.0900   1
       SD        S -0.0900   1
      C4'      CN7  0.1600   2
      H4'      HN7  0.0900   2
      O4'     ON6B -0.5000   2
      C1'     CN7B  0.1600   2
      H1'      HN7  0.0900   2
       N9      NN2 -0.0500   3
       C5      CN5  0.2800   3
       N7      NN4 -0.7100   3
       C8      CN4  0.3400   3
       H8      HN3  0.1200   3
       N1     NN3A -0.7400   3
       C2      CN4  0.5000   3
       H2      HN3  0.1300   3
       N3     NN3A -0.7500   3
       C4      CN5  0.4300   3
       C6      CN2  0.4600   3
       N6      NN1 -0.7700   3
      H61      HN1  0.3800   3
      H62      HN1  0.3800   3
      C2'     CN7B  0.1400   4
     H2''      HN7  0.0900   4
      O2'      ON5 -0.6600   4
      H2'      HN5  0.4300   4
      C3'      CN7  0.1400   5
      H3'      HN7  0.0900   5
      O3'      ON5 -0.6600   5
      H3T      HN5  0.4300   5
        N      NH3 -0.3000   6
      HT1       HC  0.3300   6
      HT2       HC  0.3300   6
      HT3       HC  0.3300   6
       CA      CT1  0.2100   6
       HA      HB1  0.1000   6
       CB      CT2 -0.1800   7
      HB1      HA2  0.0900   7
      HB2      HA2  0.0900   7
        C       CC  0.3400   8
      OT1       OC -0.6700   8
      OT2       OC -0.6700   8
  [ bonds ]
      C5'   C4'
      C4'   O4'
      C4'   C3'
      O4'   C1'
      C1'    N9
      C1'   C2'
       N9    C4
       N9    C8
       C4    N3
       C2    N1
       C6    N6
       N6   H61
       N6   H62
       C6    C5
       C5    N7
      C2'   C3'
      C2'   O2'
      O2'   H2'
      C3'   O3'
      C1'   H1'
      C2'  H2''
      C3'   H3'
      C4'   H4'
      C5'   H5'
      C5'  H5''
       C8    H8
       C2    H2
       N1    C6
       C2    N3
       C4    C5
       N7    C8
        C   OT1
        N    CA
      O3'   H3T
       CB    CA
       CG    CB
       SD    CG
      C5'    SD
        C    CA
       CA    HA
       CB   HB1
       CB   HB2
       CG   HG1
       CG   HG2
      HT1     N
      HT2     N
      HT3     N
      OT2     C
  [ impropers ]
       N6    C6   H61   H62
       C6    N1    C5    N6
      OT1    CA   OT2     C

[ THY ]
; H51    O4
  [ atoms ]
        P        P  1.5000   0
      O1P      ON3 -0.7800   0
      O2P      ON3 -0.7800   0
      O5'      ON2 -0.5700   0
      C5'     CN8B -0.0800   0
      H5'      HN8  0.0900   0
     H5''      HN8  0.0900   0
      C4'      CN7  0.1600   1
      H4'      HN7  0.0900   1
      O4'     ON6B -0.5000   1
      C1'     CN7B  0.1600   1
      H1'      HN7  0.0900   1
       N1     NN2B -0.3400   2
       C6      CN3  0.1700   2
       H6      HN3  0.1700   2
       C2     CN1T  0.5100   2
       O2      ON1 -0.4100   2
       N3     NN2U -0.4600   2
       H3      HN2  0.3600   2
       C4      CN1  0.5000   2
       O4      ON1 -0.4500   2
       C5     CN3T -0.1500   2
      C5M      CN9 -0.1100   2
      H51      HN9  0.0700   2
      H52      HN9  0.0700   2
      H53      HN9  0.0700   2
      C2'     CN7B  0.1400   3
     H2''      HN7  0.0900   3
      O2'      ON5 -0.6600   3
      H2'      HN5  0.4300   3
      C3'      CN7  0.0100   4
      H3'      HN7  0.0900   4
      O3'      ON2 -0.5700   4
  [ bonds ]
        P   O1P
        P   O2P
        P   O5'
      O5'   C5'
      C5'   C4'
      C4'   O4'
      C4'   C3'
      O4'   C1'
      C1'    N1
      C1'   C2'
       N1    C2
       N1    C6
       C2    N3
       N3    H3
       N3    C4
       C4    C5
       C5   C5M
      C2'   C3'
      C3'   O3'
      O3'    +P
      C2'   O2'
      O2'   H2'
      C1'   H1'
      C2'  H2''
      C3'   H3'
      C4'   H4'
      C5'   H5'
      C5'  H5''
       C6    H6
      C5M   H51
      C5M   H52
      C5M   H53
       C2    O2
       C4    O4
       C5    C6
  [ impropers ]
       C2    N1    N3    O2
       C4    N3    C5    O4
       C5    C4    C6   C5M

[ URA ]
; O4
  [ atoms ]
        P        P  1.5000   0
      O1P      ON3 -0.7800   0
      O2P      ON3 -0.7800   0
      O5'      ON2 -0.5700   0
      C5'     CN8B -0.0800   0
      H5'      HN8  0.0900   0
     H5''      HN8  0.0900   0
      C4'      CN7  0.1600   1
      H4'      HN7  0.0900   1
      O4'     ON6B -0.5000   1
      C1'     CN7B  0.1600   1
      H1'      HN7  0.0900   1
       N1     NN2B -0.3400   2
       C6      CN3  0.2000   2
       H6      HN3  0.1400   2
       C2     CN1T  0.5500   2
       O2      ON1 -0.4500   2
       N3     NN2U -0.4600   2
       H3      HN2  0.3600   2
       C4      CN1  0.5300   2
       O4      ON1 -0.4800   2
       C5      CN3 -0.1500   2
       H5      HN3  0.1000   2
      C2'     CN7B  0.1400   3
     H2''      HN7  0.0900   3
      O2'      ON5 -0.6600   3
      H2'      HN5  0.4300   3
      C3'      CN7  0.0100   4
      H3'      HN7  0.0900   4
      O3'      ON2 -0.5700   4
  [ bonds ]
        P   O1P
        P   O2P
        P   O5'
      O5'   C5'
      C5'   C4'
      C4'   O4'
      C4'   C3'
      O4'   C1'
      C1'    N1
      C1'   C2'
       N1    C2
       N1    C6
       C2    N3
       N3    H3
       N3    C4
       C4    C5
      C2'   C3'
      C3'   O3'
      O3'    +P
      C2'   O2'
      O2'   H2'
      C1'   H1'
      C2'  H2''
      C3'   H3'
      C4'   H4'
      C5'   H5'
      C5'  H5''
       C5    H5
       C6    H6
       C2    O2
       C4    O4
       C5    C6
  [ impropers ]
       C2    N1    N3    O2
       C4    N3    C5    O4
```
