## Supporting file - scripts for "Protocols for Multi-Scale Molecular Dynamics Simulations: A Comparative Study for Intrinsically Disordered Amyloid Beta in Amber & Gromacs on CPU & GPU": silicates.hdb

```
; Hydrogen addition database generated by charmm2gmx
; CHARMM-port for GROMACS
; created with charmm2gmx version 0.7.dev45+g7b82040.d20221208 on 2022-12-08 11:45:58.124685
; Code: https://gitlab.com/awacha/charmm2gmx
; Documentation: https://awacha.gitlab.com/charmm2gmx
; Charmm2GMX written by András Wacha, based on the original port by 
; E. Prabhu Raman, Justin A. Lemkul, Robert Best and Alexander D. MacKerell, Jr.
Q011       4
1       1       H37     SI1     O5      O9     
1       2       H38     O16     SI28    O12    
1       2       H39     SI25    O13     SI2    
1       2       H40     O32     SI24    O20    
SiM2       4
1       2       H14     O4      SI2     O1     
1       2       H15     O5      SI2     O1     
3       4       H       SI6     O3      SI2    
3       4       H1      SI10    O1      SI2    
SiO4       4
1       2       H6      O1      SI2     O3     
1       2       H9      O3      SI2     O1     
1       2       H7      O4      SI2     O1     
1       2       H8      O5      SI2     O1     
```
