## Supporting file - scripts for "Protocols for Multi-Scale Molecular Dynamics Simulations: A Comparative Study for Intrinsically Disordered Amyloid Beta in Amber & Gromacs on CPU & GPU": initram-v5.sh

```
#!/bin/bash

PROGRAM=initram.sh
VERSION=0.1
VERSTAG=devel-20130709-21-TAW
AUTHOR="Tsjerk A. Wassenaar, PhD"
YEAR="2013"
AFFILIATION="
University of Calgary
2500 University Drive NW
Calgary, Alberta
Canada, T2N 1N4"

CMD="$0 $@"

DESCRIPTION=$(cat << __DESCRIPTION__
This is a convenience script to convert a coarse-grained system
into a united-atom or all-atom representation by projection
and subsequent relaxation. The script is a wrapper around 
backward.py, which is called for the projection of the coarse-
grained system to unit-atom or all-atom, and GROMACS, which is
used for energy minimization and further relaxation using 
molecular dynamics.

The script requires a COARSE-GRAINED input structure and a 
corresponding ATOMISTIC topology file. The topology file will
be used to define the target particle list, allowing setting 
protonation states, virtual sites, and even mutations by 
providing an alternative topology. Atom list, atom names and 
residue names from the topology file take precedence over the
ones in the structure file.

The script has a number of options to control the backmapping
process. The default options are chosen to give a robust protocol,
which can be used for backmapping of virtually any system. This 
protocol is tested for systems containing protein, membrane and 
solvent, with a total target size of up to a million particles.

The default protocol consists of the following steps:

1. Projection
2. Energy minimization (500 steps), excluding non-bonded interactions 
   between atoms in selected groups, e.g. membrane and protein.
3. Energy minimization (500 steps)
4. Position restrained NVT simulation (300K), with time step 0.2 fs
5. Position restrained NVT simulation (300K), with time step 0.5 fs
6. Position restrained NVT simulation (300K), with time step 1.0 fs
7. Position restrained NVT simulation (300K), with time step 2.0 fs

These steps can be modified using the options, as listed below. 

It is possible to extend the protocol using a number of user-supplied
run parameter (.mdp) files. These will be run after step 7. Multiple
mdp files can be supplied, which will be processed in the order given
(e.g., -mdp param1.mdp -mdp param2.mdp).

At the end of the process timing information is given summarizing the 
time per step and the cumulative run time. 

__DESCRIPTION__
)


# These will be looked for before running
DEPENDENCIES=(backward.py gmx)


# Get script directory
#
# A: Test if program name contains a slash        (1) 
#    If so, change directory to program directory (2)
# B: Echo working directory, which will always be 
#    the program directory
#
#       |---------------A---------------|  |B|
#       |--------1--------|    |---2----|
SDIR=$( [[ $0 != ${0%/*} ]] && cd ${0%/*}; pwd )


# - main options:
INP=
TOP=
OUT=backmapped.gro
OTP=backmapped.top
NDX=backmapped.ndx
RAW=projected.gro
BW=0-backward.gro
CG=martini
AA=gromos54a7
NUM=1
NP=0
KICK=0.05
KEEP=false
TRJ=false
EMSTEPS=500
NBSTEPS=500
MDSTEPS=500
DT=0.0002,0.0005,0.001,0.002
MDP=()
POSRE=true

# - em/md options

OPTIONS=$(cat << __OPTIONS__

## OPTIONS ##

  INITRAM options:
    -f       Input coarse grained structure                               *FILE:  None
    -p       Input atomistic target topology                              *FILE:  None
    -po      Output processed topology                                    *FILE:  $OTP
    -o       Output atomistic structure                                   *FILE:  $OUT
    -from    Coarse grained force field                                   *STR:   $CG
    -to      Target forcefield                                            *STR:   $AA
    -n       Number of runs                                               *INT:   $NUM
    -np      Number of processors/threads                                 *INT:   $NP
    -fc      Position restraint force constant                            *FLOAT: None
    -kick    Random kick size                                             *FLOAT: $KICK
    -keep    Do not delete intermediate files                             *BOOL:  false
    -trj     Write a trajectory for each stage of relaxation              *BOOL:  false
    -em      Number of steps for EM with bonded interactions only         *INT:   $EMSTEPS
    -nb      Number of steps for EM with nonbonded interactions           *INT:   $NBSTEPS
    -md      Number of steps for MD cycles                                *INT:   $MDSTEPS
    -dt      Time steps for successive MD cycles (comma separated list)   *STR:   $DT                          
    -nopr    Disable position restraints                                  *BOOL:  false
    -mdp     User provided MDP file for post-hoc simulations              *FILE:  None
             Multiple instances possible
__OPTIONS__
)


USAGE ()
{
    cat << __USAGE__

$PROGRAM version $VERSION:

$DESCRIPTION

$OPTIONS

(c)$YEAR $AUTHOR
$AFFILIATION

__USAGE__
}


BAD_OPTION ()
{
  echo
  echo "Unknown option "$1" found on command-line"
  echo "It may be a good idea to read the usage:"
  echo -e $USAGE

  exit 1
}


while [ -n "$1" ]; do
  case $1 in
        -h)                   USAGE      ; exit 0 ;;
    # File options
        -f)	              INP=$2      ; shift 2; continue ;;
        -p)                   TOP=$2      ; shift 2; continue ;;
       -po)                   OTP=$2      ; shift 2; continue ;;
        -o)                   OUT=$2      ; shift 2; continue ;;
        -n)                   NUM=$2      ; shift 2; continue ;;
       -np)                    NP=$2      ; shift 2; continue ;;
     -from)                    CG=$2      ; shift 2; continue ;;
       -to)                    AA=$2      ; shift 2; continue ;;
     -kick)                  KICK=$2      ; shift 2; continue ;;
     -keep)                  KEEP=true    ; shift  ; continue ;;
      -trj)                   TRJ=true    ; shift  ; continue ;;
       -em)               EMSTEPS=$2      ; shift 2; continue ;;
       -nb)               NBSTEPS=$2      ; shift 2; continue ;;
       -md)               MDSTEPS=$2      ; shift 2; continue ;; 
       -dt)                    DT=$2      ; shift 2; continue ;; 
     -nopr)                 POSRE=false   ; shift  ; continue ;;
      -mdp)       MDP[${#MDP[@]}]=$2      ; shift 2; continue ;;
         *)       BAD_OPTION $1;;
  esac
done


cat << __RUNINFO__

$PROGRAM version $VERSION:

(c)$YEAR $AUTHOR
$AFFILIATION

Now executing...

$CMD

__RUNINFO__


# Bookkeeping

# Check input
[[ -z $INP ]] && echo FATAL ERROR: MISSING INPUT STRUCTURE FILE && exit 1
[[ -z $TOP ]] && echo FATAL ERROR: MISSING INPUT TOPOLOGY FILE && exit 1

# Check dependencies
missing=false
echo Checking dependencies:
for i in ${DEPENDENCIES[@]}
do
  echo -n "$i ... "
  which $i || which $SDIR/$i || missing=true
  $missing && echo Missing dependency: $i && exit 1
done

# Array for temporary files
GARBAGE=()

# Function for trashing temporary files
trash()
{
    for item in $@; do GARBAGE[${#GARBAGE[@]}]=$item; done
}


# Define for position restraints
$POSRE && MDPDEF=-DPOSRES || MDPDEF=

# Starting time
START=$(date +%s)


###########################################
## STEP 1: GENERATING STARTING STRUCTURE ##
###########################################


GRO=$BW

B="$SDIR/backward.py -f $INP -raw $RAW -o $GRO -kick $KICK -sol -p $TOP -po $OTP -n $NDX -from $CG -to $AA"
echo $B; $B || exit

BM=$(date +%s)

trash $RAW $GRO 


###############################################
## STEP 2: EM WITHOUT NONBONDED INTERACTIONS ##
###############################################


# Step counter
i=1

# Basename
BASE=$i-EM

# Run parameter file
mdp=$BASE.mdp


# If TRJ is true then write each frame
$TRJ && NSTXTCOUT=1 || NSTXTCOUT=0


cat << __MDP__ > $mdp

define=-DFLEXIBLE
integrator=steep
nsteps=$EMSTEPS
emstep=0.1
pbc=xyz

; Table extension is needed initially 
table-extension=2

; During first steps nonbonded interactions
; are excluded within groups membrane and protein
;energygrps=Protein Membrane Solvent
;energygrp_excl=Protein Protein Membrane Membrane

; for gmx5, need cutoff-scheme = Verlet
cutoff-scheme = Verlet

; Usually no trajectory is written, 
; but this can be changed (-trj)
nstxout=$NSTXTCOUT

__MDP__


# Set up for running
G="gmx grompp -f $mdp -c $GRO -n $NDX -p $OTP -o $BASE -maxwarn 2"
echo $G; $G || exit

# Run
M="gmx mdrun -deffnm $BASE -v -nt $NP"
echo $M; $M 

# Timing
EM1=$(date +%s)

# Mark files for deletion
trash $BASE.*

# Bookkeeping (increment run counter)
GRO=$((i++))-EM.gro


############################################
## STEP 3: EM WITH NONBONDED INTERACTIONS ##
############################################


# Basename for this cycle
BASE=$i-EM

# Turn all nonbonded interactions on and set the table_extension to default
# Change the number of steps
sed -e '/^nsteps/s/=.*$/='$NBSTEPS'/' -e '/^ *table-extension/s/^/;/' -e '/^ *energygrp_excl/s/^/;/' $mdp > $BASE.mdp
mdp=$BASE.mdp

# Set up for running
G="gmx grompp -f $mdp -c $GRO -n $NDX -p $OTP -o $BASE -maxwarn 2"
echo $G; $G || exit

# Run
M="gmx mdrun -deffnm $BASE -v -nt $NP"
echo $M; $M 

# Timing
EM2=$(date +%s)

# Mark files for deletion
trash $BASE.*

# Bookkeeping (increment run counter)
GRO=$i-EM.gro


##########################################
## STEP 4: MD WITH INCREASING TIME STEP ##
##########################################


# Array for collecting timing information
PRMD=()

# Set file tag
$POSRE && tag=mdpr || tag=mdnopr

# Unpack the list of time steps
ifs=$IFS
IFS=,
DT=($DT)
IFS=$ifs

for DELTA_T in ${DT[@]}
do

    BASE=$((++i))-$tag-$DELTA_T 
    mdp=$BASE.mdp

cat << __MDP__ > $mdp
define                   = $MDPDEF
integrator               = md
nsteps                   = $MDSTEPS
dt                       = $DELTA_T
pbc                      = xyz

rcoulomb                 = 0.9
rlist                    = 0.9
rvdw                     = 0.9

tcoupl                   = v-rescale
ref_t                    = 200
tau_t                    = 0.1
tc_grps                  = System

gen_vel                  = yes
gen_temp                 = 300

constraints              = all-bonds

nstxtcout                = $NSTXTCOUT

__MDP__

  # Set up run
  G="gmx grompp -f $mdp -c $GRO -r $BW -p $OTP -o $BASE -maxwarn 2"
  echo $G; $G || exit

  # Perform run
  M="gmx mdrun -deffnm $BASE -v -nt $NP"
  echo $M; $M 

  # Collect timing information
  PRMD[${#PRMD[@]}]=$(date +%s)  

  # Collect garbage
  trash $BASE.*

  # Increment counter
  GRO=$BASE.gro

done


#############################################
## STEP 5: MD WITH USER PROVIDED MDP FILES ##
#############################################

MD=()

for mdp in ${MDP[@]}
do

  m=${mdp%.mdp}
  tag=$((++i))-md-${m##*/}
  G="gmx grompp -f $mdp -c $GRO -r $BW -p $OTP -o $tag -maxwarn 2"
  echo $G; $G || exit
  M="gmx mdrun -deffnm $tag -v -nt $NP"
  echo $M; $M 
  GRO=$tag.gro

  MD[${#MD[@]}]=$(date +%s)
done


# Copy last structure for output 
cp $GRO $OUT

# Trash files if not keeping them
if ! $KEEP
then
    trash *mdout.mdp*

    echo Removing files:
    echo ${GARBAGE[@]}
    rm ${GARBAGE[@]}
fi


echo
echo "Timing (seconds):"
echo ===========================
printf "%-15s %5d %5d\n" Backmapping: $((BM-START)) $((BM-START))
printf "%-15s %5d %5d\n" EM1: $((EM1-BM)) $((EM1-START))
printf "%-15s %5d %5d\n" EM2: $((EM2-EM1)) $((EM2-START))
P=$EM2
for ((i=0; i<${#DT[@]}; i++))
do
    T=${PRMD[$i]}
    printf "%-15s %5d %5d\n" PRMD-${DT[$i]}: $((T-P)) $((T-START))
    P=$T
done
for ((i=0; i<${#MDP[@]}; i++))
do
    T=${MD[$i]}
    printf "%-15s %5d %5d\n" MD-${MDP[$i]}: $((T-P)) $((T-START))
    P=$T
done
echo ---------------------------
printf "%-15s %5d\n\n\n" Total: $((T-START))
```
