## Supporting file - scripts for "Protocols for Multi-Scale Molecular Dynamics Simulations: A Comparative Study for Intrinsically Disordered Amyloid Beta in Amber & Gromacs on CPU & GPU": arg.gromos.map

```
[ molecule ]
ARG

[ martini ]
BB SC1 SC2

[ mapping ]
gromos

[ atoms ]
    1     N    BB
    2     H    BB
    3    CA    BB
    4    CB   SC1  BB BB
    5    CG   SC1 SC1 BB
    6    CD   SC1 
    7    NE   SC2 SC1
    8    HE   SC2 SC1
    9    CZ   SC2
   10   NH1   SC2
   11  HH11   SC2
   12  HH12   SC2
   13   NH2   SC2
   14  HH21   SC2
   15  HH22   SC2
   16     C    BB
   17     O    BB

; The cis/trans are added to ensure proper
; splitting of the guanidinium group


[ trans ]
; Because of the use of normalized vectors, this makes sense:
;  CD     CG    NE    HE
;  HE     NE    CZ   NH1
  NH1    CZ    NE    HE

[ out ]
  NH2    CZ    NE    NH1
  NH1    CZ    NE    NH2

; ---
;  HH11   NH1   CZ    NE
;  HH12   NH1   CZ   NH2
;  HH21   NH2   CZ    NE
;  HH22   NH2   CZ   NH1

[ out ]
 HH11    NH1   CZ   HH12
 HH12    NH1   CZ   HH11
 HH21    NH2   CZ   HH22
 HH22    NH2   CZ   HH21

[ chiral ]
  CB     CA    N    C  

;[ cis ]
;  NH2    CZ    NE    CD
;  HH12   NH1   CZ    NE
;  HH21   NH2   CZ    NE
```
