## Supporting file - scripts for "Protocols for Multi-Scale Molecular Dynamics Simulations: A Comparative Study for Intrinsically Disordered Amyloid Beta in Amber & Gromacs on CPU & GPU": asn.amber.map

```
[ molecule ]
ASN

[ martini ]
BB SC1

[ mapping ]
amber

[ atoms ]
    1     N    BB
    2    HN    BB
    3    CA    BB
    4    HA    BB
    5    CB   SC1 BB BB
    6   HB1   SC1 BB BB
    7   HB2   SC1 BB BB
    8    CG   SC1 SC1 BB
    9   OD1   SC1
   10   ND2   SC1
   11  HD21   SC1
   12  HD22   SC1
   13     C    BB
   14     O    BB

[ chiral ]
  CB     CA    N    C
  HB1    CA    N    C
  HB2    CA    N    C

[ chiral ]
  HA     CA    N    CB    C ; L-Asn
; HA     CA    N    C    CB ; D-Asn
```
