## Supporting file - scripts for "Protocols for Multi-Scale Molecular Dynamics Simulations: A Comparative Study for Intrinsically Disordered Amyloid Beta in Amber & Gromacs on CPU & GPU": dat3.charmm36.map

```
;  Mapping file for adenine-3'end created by Parisa-2014 

[ molecule ]
DAT3

[ martini ]
BB1 BB2 BB3 SC1 SC2 SC3 SC4

[ mapping ]
charmm36

[ atoms ]
; phosphate 
    1     P   BB1 
    2   O1P   
    3   O2P   
    4   O5'   BB1 BB1 BB2 
; sugar
    5   C5'   BB1 BB2 BB2 
    6  H5'1   
    7  H5'2  
    8  C4'    BB2  
    9  H4'   
   10  O4'    BB2 BB2 BB2 SC1 
   11  C1'    BB3 
   12  H1'    
; adenine
   13  N9   SC1 SC1 SC1 SC2 BB3 
   14  C5   SC4 SC4 SC3 
   15  N7   
   16  C8   SC1  
   17  H8   
   18  N1   SC3 SC3 SC2 
   19  C2   SC2 
   20  H2   
   21  N3   SC2 SC2 SC3 
   22  C4   SC1 SC1 SC2 SC3 
   23  C6   SC3 SC3 SC4 
   24  N6   SC3 SC3 SC3 SC4 
   25  H61  
   26  H62  
; sugare-cont 
   27    C2'  BB3 BB3 BB2  
   28    H2'1
   29    H2'2
   30    C3' 
   31    H3' 
   32    O3' 
   33    H3T

[ out ]
X   C2' C1' C4'
C3' C2' X   C1'

[ chiral ]
O3' C3' C4' C2'
H3T C3' C4' C2'
H3' C3' O3' C2' C4'

[ chiral ]
H1' C1' N9  C2' O4'
H4' C4' O4' C3' C5'

[ trans ]
C8 N7 C5 C6
[ out ]
H8 C8 N7 N9
N6 C2 N1 N3
[ trans ]
H61 N6 C6 N1
H62 N6 C6 N3

[ out ]
N6 C6 N1 C5
H2 C2 N1 N3
```
