## Supporting file - scripts for "Protocols for Multi-Scale Molecular Dynamics Simulations: A Comparative Study for Intrinsically Disordered Amyloid Beta in Amber & Gromacs on CPU & GPU": dct5.charmm36.map

```
; Mapping file for cytosinei-5'end created by Parisa-2014 

[ molecule ]
DCT5

[ martini ]
BB2 BB3 SC1 SC2 SC3 

[ mapping ]
charmm36

[ atoms ]
; phosphate
    1   O5'   BB2 
    2   H5T

; sugar
    3   C5'   BB2 BB2 BB2 
    4  H5'1
    5  H5'2
    6  C4'    BB2 
    7  H4'
    8  O4'    BB2 BB2 BB2 SC1 
    9  C1'    BB3 
   10  H1'

; cytosine
   11  N1     SC2 SC2 SC1 BB3 
   12  C6     SC1 SC1 SC1 SC3
   13  H6     
   14  C5     SC1 SC3 SC3 
   15  H5     
   16  C2     SC2  
   17  O2     SC2 SC2 SC3 
   18  N3     SC2 SC2 SC3 
   19  C4     SC3  
   20  N4     SC3 SC3 SC3 SC2 
   21  H41    
   22  H42

; sugare-cont 
   23    C2'  BB3 BB3 BB2 
   24    H2'1
   25    H2'2
   26    C3'
   27    H3'
   28    O3'

[ out ]
X   C2' C1' C4'
C3' C2' X   C1'

[ chiral ]
O3' C3' C4' C2'
H3' C3' C4' C2'
H3' C3' O3' C2' C4'

[ chiral ]
H1' C1' N1  C2' O4'
H4' C4' O4' C3' C5'

[ trans ]
C2 N3 C4 N4
[ out ]
H5 C5 C6 C4
N4 C4 N3 C5
[ trans ]
H41 N4 C4 N3
H42 N4 C4 N3

[ out ]
N4 C4 N3 C5
H5 C5 C4 C6
```
