## Supporting file - scripts for "Protocols for Multi-Scale Molecular Dynamics Simulations: A Comparative Study for Intrinsically Disordered Amyloid Beta in Amber & Gromacs on CPU & GPU": dg.charmm36.map

```
; Mapping file for guanine created by Parisa-2014 

[ molecule ]
DG

[ martini ]
BB1 BB2 BB3 SC1 SC2 SC3 SC4

[ mapping ]
charmm36

[ atoms ]
; phosphate 
    1     P   BB1 
    2   O1P
    3   O2P
    4   O5'   BB1 BB1 BB2 

; sugar
    5   C5'   BB1 BB2 BB2 
    6  H5'1
    7  H5'2
    8  C4'    BB2 
    9  H4'
   10  O4'    BB2 BB2 BB2 SC1 
   11  C1'    BB3 
   12  H1'

; guanine
   13  N9   SC1 SC1 SC2 BB3 
   14  C4   SC1 SC2 
   15  N2   
   16  H21  
   17  H22  
   18  N3   SC2 SC2 SC1 
   19  C2   SC2 SC2 SC3 
   20  N1   SC3 SC3 SC2 
   21  H1   
   22  C6   SC3 SC3 SC4 
   23  O6   
   24  C5   SC4 SC4 SC3  
   25  N7   SC4 SC4 SC1 
   26  C8   
   27  H8   

; sugare-cont 
   28    C2'  BB3 BB3 BB2 
   29    H2'1
   30    H2'2
   31    C3'
   32    H3'
   33    O3'

[ out ]
X   C2' C1' C4'
C3' C2' X   C1'

[ chiral ]
O3' C3' C4' C2'
H3' C3' C4' C2'
H3' C3' O3' C2' C4'

[ chiral ]
H1' C1' C2' C4'  
N9  C1' C2' C4'  
H1' C1' N9  C2' O4'  

H4' C4' C3' C5' 
O4' C4' C3' C5' 
H4' C4' O4' C3' C5'

[ trans ]
C8 N7 C5 C6
[ out ]
H8 C8 N7 N9
N2 C2 N1 N3
[ trans ]
H21 N2 C2 N1
H22 N2 C2 N3

[ out ]
O6 C6 N1 C5
H1 N1 C2 C6
```
