## Supporting file - scripts for "Protocols for Multi-Scale Molecular Dynamics Simulations: A Comparative Study for Intrinsically Disordered Amyloid Beta in Amber & Gromacs on CPU & GPU": dtt3.charmm36.map

```
;Mapping file for thymine-3'end created by Parisa-2014 

[ molecule ]
DTT3

[ martini ]
BB1 BB2 BB3 SC1 SC2 SC3

[ mapping ]
charmm36

[ atoms ]
; phosphate 
    1     P   BB1 
    2   O1P
    3   O2P
    4   O5'   BB1 BB1 BB2 

; sugar
    5   C5'   BB1 BB2 BB2 
    6  H5'1
    7  H5'2
    8  C4'    BB2 
    9  H4'
   10  O4'    BB2 BB2 BB2 SC1 
   11  C1'    BB3 
   12  H1'

; thymine
   13  N1   SC1 SC1 SC2 BB3
   14  C6   SC1 SC1 SC1 SC3
   15  H6
   16  C2   SC2
   17  O2   SC2 SC2 SC3
   18  N3   SC2 SC2 SC3
   19  H3
   20  C4   SC3 SC3 SC2
   21  O4   SC3 SC3 SC3 SC2
   22  C5   SC1 SC3 SC3
   23  C5M  SC1 SC1 SC1 SC3
   24  H51
   25  H52
   26  H53

; sugare-cont 
   27    C2'  BB3 BB3 BB2 
   28    H2'1
   29    H2'2
   30    C3'
   31    H3'
   32    O3'
   33    H3T
[ out ]
X   C2' C1' C4'
C3' C2' X   C1'

[ chiral ]
O3' C3' C4' C2'
H3T C3' C4' C2'
H3' C3' O3' C2' C4'

[ chiral ]
H1' C1' N1  C2' O4'
H4' C4' O4' C3' C5'

[ trans ]
C2 N3 C4 O4
[ out ]
H3 N3 C4 C2
C5M C5 C4 C6
[ trans ]
H51 C5M C5 C4
H52 C5M C5 C4

[ out ]
C5M C5 C4 C6
H3 N3 C2 C4
```
