## Supporting file - scripts for "Protocols for Multi-Scale Molecular Dynamics Simulations: A Comparative Study for Intrinsically Disordered Amyloid Beta in Amber & Gromacs on CPU & GPU": gly.gromos.map

```
[ molecule ]
GLY

[ martini ]
BB

[ mapping ]
gromos

[ atoms ]
    1     N    BB
    2     H    BB
    3    CA    BB
    4     C    BB
    5     O    BB
```
