## Supporting file - scripts for "Protocols for Multi-Scale Molecular Dynamics Simulations: A Comparative Study for Intrinsically Disordered Amyloid Beta in Amber & Gromacs on CPU & GPU": his.gromos.map

```
[ molecule ]
HIS

[ martini ]
BB SC1 SC2 SC3

[ mapping ]
gromos

[ atoms ]
    1     N    BB
    2     H    BB
    3    CA    BB
    4    CB   SC1 BB
    5    CG   SC1        
    6   ND1   SC3 SC1
    7   CD2   SC2 SC1
    8   CE1   SC3 SC3 SC2
    9   NE2   SC2 SC2 SC3
   10   HE2   SC2
   11     C    BB
   12     O    BB

[ chiral ]
  CB     CA    N    C
```
