## Supporting file - scripts for "Protocols for Multi-Scale Molecular Dynamics Simulations: A Comparative Study for Intrinsically Disordered Amyloid Beta in Amber & Gromacs on CPU & GPU": ile.charmm36.map

```
[ molecule ]
ILE

[ martini ]
BB SC1

[ mapping ]
charmm36

[ atoms ]
    1     N    BB
    2    HN    BB
    3    CA    BB
    4    HA    BB
    5    CB   SC1 BB BB
    6    HB   SC1 BB BB
    7   CG2   SC1 SC1 BB
    8  HG21   SC1 SC1 BB
    9  HG22   SC1 SC1 BB
   10  HG23   SC1 SC1 BB
   11   CG1   SC1 SC1 BB
   12  HG11   SC1 SC1 BB
   13  HG12   SC1 SC1 BB
   14    CD   SC1
   15   HD1   SC1
   16   HD2   SC1
   17   HD3   SC1
   18     C    BB
   19     O    BB

[ chiral ]
  CB     CA    N    C
  HB1    CA    N    C
  HB2    CA    N    C

[ chiral ]
  HA     CA    N    CB    C ; L-Ile
; HA     CA    N    C    CB ; D-Ile

[ out ]
CG2 CB CG1 CA
HG21 CB CG1 CA
HG22 CB CG1 CA
HG23 CB CG1 CA

[ chiral ]
  HB     CB    CA   CG2   CG1  ; 3S stereoisomer (natural form)
; HB     CB    CA   CG1   CG2  ; 3R stereoisomer
```
