## Supporting file - scripts for "Protocols for Multi-Scale Molecular Dynamics Simulations: A Comparative Study for Intrinsically Disordered Amyloid Beta in Amber & Gromacs on CPU & GPU": leu.amber.map

```
[ molecule ]
LEU

[ martini ]
BB SC1

[ mapping ]
amber

[ atoms ]
    1     N    BB
    2    HN    BB
    3    CA    BB
    4    HA    BB
    5    CB   SC1 BB BB
    6   HB1   SC1 BB BB
    7   HB2   SC1 BB BB
    8    CG   SC1 SC1 BB
    9    HG   SC1 SC1 BB
   10   CD1   SC1
   11  HD11   SC1
   12  HD12   SC1
   13  HD13   SC1
   14   CD2   SC1
   15  HD21   SC1
   16  HD22   SC1
   17  HD23   SC1
   18     C    BB
   19     O    BB

[ chiral ]
  CB     CA    N    C
  HB1    CA    N    C
  HB2    CA    N    C

[ chiral ]
  HA     CA    N    CB    C ; L-Leu
; HA     CA    N    C    CB ; D-Leu

[ out ] 
CD2  CG CD1 CB
HD21 CG CD1 CB
HD22 CG CD1 CB
HD23 CG CD1 CB
```
