## Supporting file - scripts for "Protocols for Multi-Scale Molecular Dynamics Simulations: A Comparative Study for Intrinsically Disordered Amyloid Beta in Amber & Gromacs on CPU & GPU": leu.gromos.map

```
[ molecule ]
LEU

[ martini ]
BB SC1

[ mapping ]
gromos

[ atoms ]
    1     N    BB
    2     H    BB
    3    CA    BB
    4    CB   SC1 BB BB
    5    CG   SC1 SC1 BB
    6   CD1   SC1
    7   CD2   SC1
    8     C    BB
    9     O    BB
```
