## Supporting file - scripts for "Protocols for Multi-Scale Molecular Dynamics Simulations: A Comparative Study for Intrinsically Disordered Amyloid Beta in Amber & Gromacs on CPU & GPU": lys.amber.map

```
[ molecule ]
LYS

[ martini ]
BB SC1 SC2

[ mapping ]
amber

[ atoms ]
    1     N    BB
    2    HN    BB
    3    CA    BB
    4    HA    BB
    5    CB   SC1 BB BB
    6   HB1   SC1 BB BB
    7   HB2   SC1 BB BB
    8    CG   SC1 SC1 BB
    9   HG1   SC1 SC1 BB
   10   HG2   SC1 SC1 BB
   11    CD   SC1
   12   HD1   SC1
   13   HD2   SC1
   14    CE   SC1 SC1 SC2
   15   HE1   SC1 SC1 SC2
   16   HE2   SC1 SC1 SC2
   17    NZ   SC2 SC2 SC1 
   18   HZ1   SC2
   19   HZ2   SC2
   20   HZ3   SC2
   21     C    BB
   22     O    BB

[ chiral ]
  CB     CA    N    C
  HB1    CA    N    C
  HB2    CA    N    C

[ chiral ]
  HA     CA    N    CB    C ; L-Lys
; HA     CA    N    C    CB ; D-Lys
```
