## Supporting file - scripts for "Protocols for Multi-Scale Molecular Dynamics Simulations: A Comparative Study for Intrinsically Disordered Amyloid Beta in Amber & Gromacs on CPU & GPU": lys.gromos.map

```
[ molecule ]
LYS

[ martini ]
BB SC1 SC2

[ mapping ]
gromos

[ atoms ]
    1     N    BB
    2     H    BB
    3    CA    BB
    4    CB   SC1 BB BB
    5    CG   SC1 SC1 BB
    6    CD   SC1
    7    CE   SC1 SC1 SC2
    8    NZ   SC2 SC2 SC1 
    9   HZ1   SC2
   10   HZ2   SC2
   11   HZ3   SC2
   12     C    BB
   13     O    BB
```
