## Supporting file - scripts for "Protocols for Multi-Scale Molecular Dynamics Simulations: A Comparative Study for Intrinsically Disordered Amyloid Beta in Amber & Gromacs on CPU & GPU": pro.amber.map

```
[ molecule ]
PRO

[ martini ]
BB SC1

[ mapping ]
amber

[ atoms ]
    1     N    BB
    2    CD   SC1
    3   HD1   SC1
    4   HD2   SC1
    5    CA    BB
    6    HA    BB
    7    CB   SC1 BB
    8   HB1   SC1 BB
    9   HB2   SC1 BB
   10    CG   SC1
   11   HG1   SC1
   12   HG2   SC1
   13     C    BB
   14     O    BB

[ chiral ]
  CB     CA    N    C
  HB1    CA    N    C
  HB2    CA    N    C

[ chiral ]
  HA     CA    N    CB    C ; L-Pro
; HA     CA    N    C    CB ; D-Pro
```
