## Supporting file - scripts for "Protocols for Multi-Scale Molecular Dynamics Simulations: A Comparative Study for Intrinsically Disordered Amyloid Beta in Amber & Gromacs on CPU & GPU": ser.gromos.map

```
[ molecule ]
SER

[ martini ]
BB SC1

[ mapping ]
gromos

[ atoms ]
    1     N    BB
    2     H    BB
    3    CA    BB
    4    CB   SC1 BB BB
    5    OG   SC1 SC1 BB
    6    HG   SC1
    7     C    BB
    8     O    BB
```
