## Supporting file - scripts for "Protocols for Multi-Scale Molecular Dynamics Simulations: A Comparative Study for Intrinsically Disordered Amyloid Beta in Amber & Gromacs on CPU & GPU": thr.charmm36.map

```
[ molecule ]
THR

[ martini ]
BB SC1

[ mapping ]
charmm36

[ atoms ]
    1     N    BB
    2    HN    BB
    3    CA    BB
    4    HA    BB
    5    CB   SC1 BB BB 
    6    HB   SC1 BB BB
    7   OG1   SC1 SC1 BB
    8   HG1   SC1
    9   CG2   SC1 
   10   HG21  SC1 
   11   HG22  SC1 
   12   HG23  SC1 
   13     C    BB
   14     O    BB

[ chiral ]
  CB     CA    N    C
  HB     CA    N    C

[ chiral ]
  HA     CA    N    CB    C ; L-Thr
; HA     CA    N    C    CB ; D-Thr

[ out ] 
OG1 CB CG2 CA
[ trans ]
HG1 OG1 CB CA

[ chiral ]
  HB  CB  CG2  OG1 CA  ; 3R stereoisomer (natural form)
; HB  CB  CG2  CA  CG1 ; 3S stereoisomer
```
