## Supporting file - scripts for "Protocols for Multi-Scale Molecular Dynamics Simulations: A Comparative Study for Intrinsically Disordered Amyloid Beta in Amber & Gromacs on CPU & GPU": trp.charmm36.map

```
[ molecule ]
TRP

[ martini ]
BB SC1 SC2 SC3 SC4

[ mapping ]
charmm36

[ atoms ]
    1     N    BB
    2    HN    BB
    3    CA    BB
    4    HA    BB
    5    CB   SC1 BB
    6   HB1   SC1 BB
    7   HB2   SC1 BB
    8    CG   SC1 SC1 SC1 SC1 SC3 SC3
    9   CD1   SC1 
   10   HD1   SC1
   11   NE1   SC2 SC1
   12   HE1   SC2
   13   CE2   SC2 SC2 SC3 
   14   CD2   SC3 SC3 SC2
   15   CE3   SC3 SC3 SC4
   16   HE3   SC3
   17   CZ3   SC4 SC4 SC3
   18   HZ3   SC4 
   19   CZ2   SC2 SC2 SC4
   20   HZ2   SC2 
   21   CH2   SC4 SC4 SC2 
   22   HH2   SC4
   23     C    BB
   24     O    BB

[ trans ]
CB  CG  CD2 CE2  
HD1 CD1 NE1 CE2
HE1 NE1 CD1 CG
HE3 CE3 CD2 CE2
HZ2 CZ2 CE2 CD2
HZ3 CZ3 CE3 CD2
HH2 CH2 CZ3 CE3

[ chiral ]
  CB     CA    N    C  
  HB1    CA    N    C
  HB2    CA    N    C

[ chiral ]
  HA     CA    N    CB    C ; L-Trp
; HA     CA    N    C    CB ; D-Trp
```
