## Supporting file - scripts for "Protocols for Multi-Scale Molecular Dynamics Simulations: A Comparative Study for Intrinsically Disordered Amyloid Beta in Amber & Gromacs on CPU & GPU": tyr.amber.map

```
[ molecule ]
TYR

[ martini ]
BB SC1 SC2 SC3

[ mapping ]
amber

[ atoms ]
    1     N    BB
    2    HN    BB
    3    CA    BB
    4    HA    BB
    5    CB   SC1 BB
    6   HB1   SC1 BB
    7   HB2   SC1 BB
    8    CG   SC1
    9   CD1   SC1 SC3
   10   HD1   SC1
   11   CE1   SC3
   12   HE1   SC3
   13    CZ   SC3 SC3 SC1 SC2 SC2
   14    OH   SC3 SC3 SC2
   15    HH   SC3
   16   CD2   SC2 SC1
   17   HD2   SC2
   18   CE2   SC2
   19   HE2   SC2
   20     C    BB
   21     O    BB

[ chiral ]
  CB     CA    N    C
  HB1    CA    N    C
  HB2    CA    N    C

[ chiral ]
  HA     CA    N    CB    C ; L-Tyr
; HA     CA    N    C    CB ; D-Tyr

[ out ]
; Add some helper points
P CD1 CD2 CZ
Q CD2 CD1 CZ
R CZ  CD1 CD2

[ trans ]
; Place hydrogens using helper points
HD1   P CE1   R
HD2   Q CE2   R
HE1 CE1   P  CG
HE2 CE2   Q  CG
OH    R CE1   P
HH   OH   R CE1 

[ out ]
; Place ring carbons
CD1 CE1 HE1 R
CD2 CE2 HE2 R
CZ  CE1 HE1 P
```
