## Supporting file - scripts for "Protocols for Multi-Scale Molecular Dynamics Simulations: A Comparative Study for Intrinsically Disordered Amyloid Beta in Amber & Gromacs on CPU & GPU": u.amber.map

```
; Mapping file for uracil RNA
;   - Adapted from Parisa-2014 CHARMM DNA thymine mapping files to AMBER RNA; Helgi I. Ingolfsson <ingolfsson@gmail.com> 2015.11
;   - Changes to fix chirality of H1' and H4' in sugar backbone; Helgi I. Ingolfsson <ingolfsson@gmail.com> 2015.11
;   - Rules and atom definitions for the 3'/5'ends added, can be in the same file as those are skipped when not in the AA topology; Helgi I. Ingolfsson <ingolfsson@gmail.com> 2015.11

[ molecule ]
U

[ martini ]
BB1 BB2 BB3 SC1 SC2 SC3

[ mapping ]
amber

[ atoms ]
; phosphate (Note in the 5'end there is no phosphate and no BB1 bead, bakwards uses BB2 insted)
   -1  H5T    BB2               ; Only used in the 5'end
    1    P    BB1
    2  O1P    BB1
    3  O2P    BB1
    4  O5'    BB1 BB1 BB2
; sugar
    5  C5'    BB1 BB2 BB2
    6  H5'1   BB1 BB2 BB2
    7  H5'2   BB1 BB2 BB2
    8  C4'    BB2
    9  H4'    BB2 BB2 BB2 SC2
   10  O4'    BB2 BB2 SC1
   11  C1'    BB3 BB2 SC1
   12  H1'    BB3 BB2 SC1 SC2
; thymine
   13  N1     SC1 SC1 SC2 BB3
   14  C6     SC1 SC1 SC1 SC3
   15  H6     SC1 SC1 SC1 SC3
   16  C2     SC2
   17  O2     SC2 SC2 SC3
   18  N3     SC2 SC2 SC3
   19  H3     SC2 SC2 SC3
   20  C4     SC3 SC3 SC2
   21  O4     SC3 SC3 SC3 SC2
   22  C5     SC1 SC3 SC3
   23  H5     SC1 SC1 SC1 SC3
; sugare-cont 
   24  C2'    BB3 BB3 BB3 SC1
   25  H2'1   BB3 BB3 BB3 SC1
   26  O2'    BB3 BB3 BB3 SC1
   27  HO'2   BB3 BB3 BB3 SC1
   28  C3'    BB3
   29  H3'    BB3
   30  O3'    BB3
   31  H3T    BB3              ; Only used in the 3'end

[ out ]
O3' C3' O4' C5' O5'
H4' C4' C5' O5'
H1' C1' C5' O5'
[ trans ]
O3' C3' C4' C5'
H5'1 C5' C4' O4'
H5'2 C5' C4' C3'
[ cis ]
H3' C3' C4' C5'
[ chiral ]
H2'1 C2' C1' C3'               ; RNA, places the H thowards the base
O2' C2' C3' C1'                ; RNA, places the O away from the base
HO'2 C2' C3' C1'               ; RNA, places the H away from the base
H3T C3' C4' C2'	               ; Only used in the 3'end

[ trans ]
C2 N3 C4 O4
[ out ]
H3 N3 C4 C2
H5 C5 C4 C6
```
