## Supporting file - scripts for "Protocols for Multi-Scale Molecular Dynamics Simulations: A Comparative Study for Intrinsically Disordered Amyloid Beta in Amber & Gromacs on CPU & GPU": readme.txt

```
This folder contains the following subfolders:

- charmm36.ff - package of CHARMM36 force field files for GROMACS

- Mapping/ - contains files with definitions of how the atomic positions are generated from the bead positions

- splitted_traj/ - contains input gro files with coarse-grained structures 

- allAtom_output/ - contains output xts files with all-atom structures


This folder contains the following files:

- backmapping.sh - bash script for backmapping of all of the simulation structures

- backward.py - script performing the actual backmapping

- initram-v5.sh - bash wrapper that runs energy minimization and a series of short position-restrained molecular dynamics for structure refinement

- split.py - python script for splitting coarse-grained trajectories into single frames


Apart from the scripts backmapping.sh and split.py, all other files used for the backmapping procedure come from an external source http://md.chem.rug.nl/images/tools/backward/backward-v5.zip
```
