## Supporting file - scripts for "Protocols for Multi-Scale Molecular Dynamics Simulations: A Comparative Study for Intrinsically Disordered Amyloid Beta in Amber & Gromacs on CPU & GPU": split.py

```
import mdtraj as md
import sys
import os
xtc = sys.argv[1]
pdb = sys.argv[2]
output_folder_name = sys.argv[3]

fol = './AB_1.00/'
traj_mon = md.load(xtc, top=pdb)

print(f"Total number of frames: {traj_mon.n_frames}")

#from IPython.display import clear_output #for clear the output
os.system (f"mkdir {output_folder_name}")


for i in range(0, traj_mon.n_frames):
    traj_mon[i].save_gro(f"{output_folder_name}/frame_{i}.gro")
```
