## Supporting file - scripts for "Protocols for Multi-Scale Molecular Dynamics Simulations: A Comparative Study for Intrinsically Disordered Amyloid Beta in Amber & Gromacs on CPU & GPU": contactdata.sh

```
#!/bin/bash

# this script calculates contact frequency maps for all of the trajectories

mkdir ../analysis_results/contactmap

for l in 0.96 0.97 0.98 0.99 1.00 1.01 1.02 1.03 1.04 1.05 1.06 1.07 1.08 1.09 1.10

do

#a) run_pbc_lambda*.xtc - trajectory file
#b) PRO_CG.pdb - pdb file with a coarse-grained structure of the peptide
#c) contact_*.xvg output files with the contact frequency maps 

python3 contactdata.py ./AB_${l}/run_pbc_lambda${l}.xtc ../setup_output_files/PRO_CG.pdb ../analysis_results/contactmap/contact_${l}.xvg

done
```
