## Supporting file - scripts for "Protocols for Multi-Scale Molecular Dynamics Simulations: A Comparative Study for Intrinsically Disordered Amyloid Beta in Amber & Gromacs on CPU & GPU": readme.txt

```
This folder contains the following files:

- qsub_*.sh -  bash scripts to start production simulations for lambda = 0.96, 0.97, ..., 1.09, 1.10 on a computer cluster equipped with the slurm system. Note that the following files are needed to start the production simulations: all_PRO_lambda*.top (in folder "setup_output_files"), eqb*.gro (in folder "equilibration") and dynamic.mdp (in this folder). 

- run_on_PC.sh -  bash script to start production simulations for lambda = 0.96, 0.97, ..., 1.09, 1.10 on a personal/desktop computer

- dynamic.mdp -  file with MD simulation parameters 

- script_pbc.sh  - bash script to treat the periodic boundary conditions and compute the radius of gyration. Files generated by this script are moved to folder "/analysis_results/RG".

- dmax.py - Python script to find the maximum dimension of each of the peptide structures in a particular tarjectory 

- dmax.sh - bash script to find maximum dimension of each of the peptide structures in all trajectories 

- contactdata.py - Python script to compute the frequency of contacts in a particular tarjectory 

- contactdata.sh - bash script to determine contact frequency maps for all trajectories 

- validation.py - Python script to compute the average value of the radius of gyration for a particular tarjectory 

- validation.sh - bash script that iterates validation.py over all trajectories 

This folder contains the following subfolders:

- backmapping/ - files needed for backmapping 

- AB_*/ - contains all the raw trajectory files obtained from the production simulations
```
