## Supporting file - scripts for "Protocols for Multi-Scale Molecular Dynamics Simulations: A Comparative Study for Intrinsically Disordered Amyloid Beta in Amber & Gromacs on CPU & GPU": run_on_PC.sh

```
#!/bin/bash

for l in 0.96 0.97 0.98 0.99 1.00 1.01 1.02 1.03 1.04 1.05 1.06 1.07 1.08 1.09 1.10

do

gmx grompp -f dynamic.mdp -p all_PRO_lambda${l}.top -c eqb${l}.gro -o run_lambda${l}.tpr -maxwarn 3

gmx mdrun -deffnm run_lambda${l} -v

# to change the number of CPU threads used by Gromacs, apply the flag -nt to the mdrun command
# for example, to run a simulation on 16 threads, use 
# gmx mdrun -nt 16 -deffnm run_lambda${l} -v

done
```
