## Supporting file - scripts for "Protocols for Multi-Scale Molecular Dynamics Simulations: A Comparative Study for Intrinsically Disordered Amyloid Beta in Amber & Gromacs on CPU & GPU": script_pbc.sh

```
#!/bin/bash

mkdir ../analysis_results/RG

for l in 0.96 0.97 0.98 0.99 1.00 1.01 1.02 1.03 1.04 1.05 1.06 1.07 1.08 1.09 1.10

do

mkdir AB_${l}

mv ./run_lambda${l}* AB_${l}

# remove PBC and center the protein
#a) -f input trajectory
#b) -s tpr binary file containing all information on the simulation system
#c) -pbc mol removes PBC and puts the center of mass of molecules in the box
#d) -center centers the system inside the box
#e) -ur compact puts all atoms at the closest distance from the center of the box
#f) -o output trajectory

echo 1 1 | gmx trjconv -f AB_${l}/run_lambda${l}.xtc -s AB_${l}/run_lambda${l}.tpr -pbc mol -center -ur compact -o AB_${l}/run_pbc_lambda${l}.xtc

# compute the radius of gyration
#a) -f trajectory file
#b) -s tpr binary file containing all information on the simulation system
#c) -o output file with the values of the radius of gyration of each of the simulation structures

echo 1 | gmx gyrate -f AB_${l}/run_pbc_lambda${l}.xtc -s AB_${l}/run_lambda${l}.tpr -o AB_${l}/rg_run_pbc_lambda${l}.xvg

mv AB_${l}/rg_run_pbc_lambda* ../analysis_results/RG

done
```
