## Supporting file - scripts for "Protocols for Multi-Scale Molecular Dynamics Simulations: A Comparative Study for Intrinsically Disordered Amyloid Beta in Amber & Gromacs on CPU & GPU": validation.sh

```
#!/bin/bash

# this script calculates the average values of the radius of gyration for each of the trajectories

mkdir ../analysis_results/validation

for l in 0.96 0.97 0.98 0.99 1.00 1.01 1.02 1.03 1.04 1.05 1.06 1.07 1.08 1.09 1.10

do

#a) run_pbc_lambda*.xtc - trajectory file
#b) PRO_CG.pdb - pdb file with a coarse-grained structure of the peptide
#c) validation.xvg - output file with the average values of the radius of gyration for each of the trajectories

python3 validation.py ./AB_${l}/run_pbc_lambda${l}.xtc ../setup_output_files/PRO_CG.pdb ${l} >> ../analysis_results/validation/validation.xvg

done
```
