## Supporting file - scripts for "Protocols for Multi-Scale Molecular Dynamics Simulations: A Comparative Study for Intrinsically Disordered Amyloid Beta in Amber & Gromacs on CPU & GPU": readme.txt

```
This folder contains the following subfolders:

- setup_scripts/ -  It contains files needed to set up the Martini 3 simulations of the A-beta-42 peptide and to run energy minimization. 

- setup_output_files/ -  It is created to include files needed to perform equilibration runs. 

- equilibration/ -  It contains script for equilibration runs. 

- production/ -  It contains scripts of production runs and analysis. 

- analysis_scripts/ - It contains scripts needed for analysis of the trajectories.

- analysis_results/ -  It is created to include analysis results. 

Each of these subfolders contains an another readme.txt file that explains how files are organized in the subfolder. 
```
