## Supporting file - scripts for "Protocols for Multi-Scale Molecular Dynamics Simulations: A Comparative Study for Intrinsically Disordered Amyloid Beta in Amber & Gromacs on CPU & GPU": martini_v3.0.0.itp (part 3 of 17)

```
 SC3eh    X3  1 4.300000e-01    2.920000e+00
 SC4eh    X3  1 4.300000e-01    2.920000e+00
 SC5eh    X3  1 4.300000e-01    2.920000e+00
 SC6eh    X3  1 4.300000e-01    3.160000e+00
 SX4vh    X3  1 4.300000e-01    3.160000e+00
 SC1vh    X3  1 4.300000e-01    2.920000e+00
 SC2vh    X3  1 4.300000e-01    2.920000e+00
 SC3vh    X3  1 4.300000e-01    2.920000e+00
 SC4vh    X3  1 4.300000e-01    2.920000e+00
 SC5vh    X3  1 4.300000e-01    2.920000e+00
 SC6vh    X3  1 4.300000e-01    3.160000e+00
 SN1ah    X3  1 4.300000e-01    2.920000e+00
 SN2ah    X3  1 4.300000e-01    2.920000e+00
 SN3ah    X3  1 4.300000e-01    2.920000e+00
 SN4ah    X3  1 4.300000e-01    3.160000e+00
 SN5ah    X3  1 4.300000e-01    2.920000e+00
 SN6ah    X3  1 4.300000e-01    2.770000e+00
 SP1ah    X3  1 4.300000e-01    2.770000e+00
 SP2ah    X3  1 4.300000e-01    2.770000e+00
 SP3ah    X3  1 4.300000e-01    2.770000e+00
 SP4ah    X3  1 4.300000e-01    2.530000e+00
 SP5ah    X3  1 4.300000e-01    2.530000e+00
 SP6ah    X3  1 4.300000e-01    2.530000e+00
 SN1dh    X3  1 4.300000e-01    2.920000e+00
 SN2dh    X3  1 4.300000e-01    2.920000e+00
 SN3dh    X3  1 4.300000e-01    2.920000e+00
 SN4dh    X3  1 4.300000e-01    3.160000e+00
 SN5dh    X3  1 4.300000e-01    2.920000e+00
 SN6dh    X3  1 4.300000e-01    2.770000e+00
 SP1dh    X3  1 4.300000e-01    2.770000e+00
 SP2dh    X3  1 4.300000e-01    2.770000e+00
 SP3dh    X3  1 4.300000e-01    2.770000e+00
 SP4dh    X3  1 4.300000e-01    2.530000e+00
 SP5dh    X3  1 4.300000e-01    2.530000e+00
 SP6dh    X3  1 4.300000e-01    2.530000e+00
  SP6r    X3  1 4.300000e-01    2.530000e+00
  SP5r    X3  1 4.300000e-01    2.530000e+00
  SP4r    X3  1 4.300000e-01    2.530000e+00
  SP3r    X3  1 4.300000e-01    2.770000e+00
  SP2r    X3  1 4.300000e-01    2.770000e+00
  SP1r    X3  1 4.300000e-01    2.770000e+00
  SN6r    X3  1 4.300000e-01    2.770000e+00
  SN5r    X3  1 4.300000e-01    2.920000e+00
  SN4r    X3  1 4.300000e-01    3.160000e+00
  SN3r    X3  1 4.300000e-01    2.920000e+00
  SN2r    X3  1 4.300000e-01    2.920000e+00
  SN1r    X3  1 4.300000e-01    2.920000e+00
  SC6r    X3  1 4.300000e-01    2.920000e+00
  SC5r    X3  1 4.300000e-01    2.770000e+00
  SC4r    X3  1 4.300000e-01    2.770000e+00
  SC3r    X3  1 4.300000e-01    2.770000e+00
  SC2r    X3  1 4.300000e-01    2.770000e+00
  SC1r    X3  1 4.300000e-01    2.770000e+00
  SX4r    X3  1 4.300000e-01    2.920000e+00
 SX4er    X3  1 4.300000e-01    3.160000e+00
 SC1er    X3  1 4.300000e-01    2.920000e+00
 SC2er    X3  1 4.300000e-01    2.920000e+00
 SC3er    X3  1 4.300000e-01    2.920000e+00
 SC4er    X3  1 4.300000e-01    2.920000e+00
 SC5er    X3  1 4.300000e-01    2.920000e+00
 SC6er    X3  1 4.300000e-01    3.160000e+00
 SX4vr    X3  1 4.300000e-01    3.160000e+00
 SC1vr    X3  1 4.300000e-01    2.920000e+00
 SC2vr    X3  1 4.300000e-01    2.920000e+00
 SC3vr    X3  1 4.300000e-01    2.920000e+00
 SC4vr    X3  1 4.300000e-01    2.920000e+00
 SC5vr    X3  1 4.300000e-01    2.920000e+00
 SC6vr    X3  1 4.300000e-01    3.160000e+00
 SN1ar    X3  1 4.300000e-01    2.920000e+00
 SN2ar    X3  1 4.300000e-01    2.920000e+00
 SN3ar    X3  1 4.300000e-01    2.920000e+00
 SN4ar    X3  1 4.300000e-01    3.160000e+00
 SN5ar    X3  1 4.300000e-01    2.920000e+00
 SN6ar    X3  1 4.300000e-01    2.770000e+00
 SP1ar    X3  1 4.300000e-01    2.770000e+00
 SP2ar    X3  1 4.300000e-01    2.770000e+00
 SP3ar    X3  1 4.300000e-01    2.770000e+00
 SP4ar    X3  1 4.300000e-01    2.530000e+00
 SP5ar    X3  1 4.300000e-01    2.530000e+00
 SP6ar    X3  1 4.300000e-01    2.530000e+00
 SN1dr    X3  1 4.300000e-01    2.920000e+00
 SN2dr    X3  1 4.300000e-01    2.920000e+00
 SN3dr    X3  1 4.300000e-01    2.920000e+00
 SN4dr    X3  1 4.300000e-01    3.160000e+00
 SN5dr    X3  1 4.300000e-01    2.920000e+00
 SN6dr    X3  1 4.300000e-01    2.770000e+00
 SP1dr    X3  1 4.300000e-01    2.770000e+00
 SP2dr    X3  1 4.300000e-01    2.770000e+00
 SP3dr    X3  1 4.300000e-01    2.770000e+00
 SP4dr    X3  1 4.300000e-01    2.530000e+00
 SP5dr    X3  1 4.300000e-01    2.530000e+00
 SP6dr    X3  1 4.300000e-01    2.530000e+00
    X3   TX3  1 3.950000e-01    2.310000e+00
    X3   TX2  1 3.950000e-01    2.500000e+00
    X3   TX1  1 3.950000e-01    2.500000e+00
    X3  TX3v  1 3.950000e-01    2.500000e+00
    X3  TX1v  1 3.950000e-01    2.700000e+00
    X3  TX2v  1 3.950000e-01    2.700000e+00
    X3  TX3e  1 3.950000e-01    2.500000e+00
    X3  TX1e  1 3.950000e-01    2.700000e+00
    X3  TX2e  1 3.950000e-01    2.700000e+00
    X3  TX3q  1 3.950000e-01    2.700000e+00
    X3 TX1eq  1 3.950000e-01    3.190000e+00
    X3 TX2eq  1 3.950000e-01    3.190000e+00
    X3 TX3eq  1 3.950000e-01    2.940000e+00
    X3 TX1vq  1 3.950000e-01    3.190000e+00
    X3 TX2vq  1 3.950000e-01    3.190000e+00
    X3 TX3vq  1 3.950000e-01    2.940000e+00
    X3  TX1q  1 3.950000e-01    2.940000e+00
    X3  TX2q  1 3.950000e-01    2.940000e+00
    X3  TX3h  1 3.950000e-01    2.310000e+00
    X3 TX1eh  1 3.950000e-01    2.700000e+00
    X3 TX2eh  1 3.950000e-01    2.700000e+00
    X3 TX3eh  1 3.950000e-01    2.500000e+00
    X3 TX1vh  1 3.950000e-01    2.700000e+00
    X3 TX2vh  1 3.950000e-01    2.700000e+00
    X3 TX3vh  1 3.950000e-01    2.500000e+00
    X3  TX1h  1 3.950000e-01    2.500000e+00
    X3  TX2h  1 3.950000e-01    2.500000e+00
    X3  TX3r  1 3.950000e-01    2.310000e+00
    X3 TX1er  1 3.950000e-01    2.700000e+00
    X3 TX2er  1 3.950000e-01    2.700000e+00
    X3 TX3er  1 3.950000e-01    2.500000e+00
    X3 TX1vr  1 3.950000e-01    2.700000e+00
    X3 TX2vr  1 3.950000e-01    2.700000e+00
    X3 TX3vr  1 3.950000e-01    2.500000e+00
    X3  TX1r  1 3.950000e-01    2.500000e+00
    X3  TX2r  1 3.950000e-01    2.500000e+00
  TP6d    X3  1 3.950000e-01    1.850000e+00
  TP5d    X3  1 3.950000e-01    1.850000e+00
  TP4d    X3  1 3.950000e-01    1.850000e+00
  TP3d    X3  1 3.950000e-01    2.110000e+00
  TP2d    X3  1 3.950000e-01    2.110000e+00
  TP1d    X3  1 3.950000e-01    2.110000e+00
  TN6d    X3  1 3.950000e-01    2.110000e+00
  TN5d    X3  1 3.950000e-01    2.310000e+00
  TN4d    X3  1 3.950000e-01    2.500000e+00
  TN3d    X3  1 3.950000e-01    2.310000e+00
  TN2d    X3  1 3.950000e-01    2.310000e+00
  TN1d    X3  1 3.950000e-01    2.310000e+00
  TP6a    X3  1 3.950000e-01    1.850000e+00
  TP5a    X3  1 3.950000e-01    1.850000e+00
  TP4a    X3  1 3.950000e-01    1.850000e+00
  TP3a    X3  1 3.950000e-01    2.110000e+00
  TP2a    X3  1 3.950000e-01    2.110000e+00
  TP1a    X3  1 3.950000e-01    2.110000e+00
  TN6a    X3  1 3.950000e-01    2.110000e+00
  TN5a    X3  1 3.950000e-01    2.310000e+00
  TN4a    X3  1 3.950000e-01    2.500000e+00
  TN3a    X3  1 3.950000e-01    2.310000e+00
  TN2a    X3  1 3.950000e-01    2.310000e+00
  TN1a    X3  1 3.950000e-01    2.310000e+00
  TC6v    X3  1 3.950000e-01    2.500000e+00
  TC5v    X3  1 3.950000e-01    2.310000e+00
  TC4v    X3  1 3.950000e-01    2.310000e+00
  TC3v    X3  1 3.950000e-01    2.310000e+00
  TC2v    X3  1 3.950000e-01    2.310000e+00
  TC1v    X3  1 3.950000e-01    2.310000e+00
  TX4v    X3  1 3.950000e-01    2.500000e+00
  TC6e    X3  1 3.950000e-01    2.500000e+00
  TC5e    X3  1 3.950000e-01    2.310000e+00
  TC4e    X3  1 3.950000e-01    2.310000e+00
  TC3e    X3  1 3.950000e-01    2.310000e+00
  TC2e    X3  1 3.950000e-01    2.310000e+00
  TC1e    X3  1 3.950000e-01    2.310000e+00
  TX4e    X3  1 3.950000e-01    2.500000e+00
  TP6q    X3  1 3.950000e-01    2.310000e+00
  TP5q    X3  1 3.950000e-01    2.310000e+00
  TP4q    X3  1 3.950000e-01    2.310000e+00
  TP3q    X3  1 3.950000e-01    2.500000e+00
  TP2q    X3  1 3.950000e-01    2.500000e+00
  TP1q    X3  1 3.950000e-01    2.500000e+00
  TN6q    X3  1 3.950000e-01    2.500000e+00
  TN5q    X3  1 3.950000e-01    2.700000e+00
  TN4q    X3  1 3.950000e-01    2.940000e+00
  TN3q    X3  1 3.950000e-01    2.700000e+00
  TN2q    X3  1 3.950000e-01    2.700000e+00
  TN1q    X3  1 3.950000e-01    2.700000e+00
  TC6q    X3  1 3.950000e-01    2.700000e+00
  TC5q    X3  1 3.950000e-01    2.500000e+00
  TC4q    X3  1 3.950000e-01    2.500000e+00
  TC3q    X3  1 3.950000e-01    2.500000e+00
  TC2q    X3  1 3.950000e-01    2.500000e+00
  TC1q    X3  1 3.950000e-01    2.500000e+00
  TX4q    X3  1 3.950000e-01    2.700000e+00
 TX4eq    X3  1 3.950000e-01    2.940000e+00
 TC1eq    X3  1 3.950000e-01    2.700000e+00
 TC2eq    X3  1 3.950000e-01    2.700000e+00
 TC3eq    X3  1 3.950000e-01    2.700000e+00
 TC4eq    X3  1 3.950000e-01    2.700000e+00
 TC5eq    X3  1 3.950000e-01    2.700000e+00
 TC6eq    X3  1 3.950000e-01    2.940000e+00
 TX4vq    X3  1 3.950000e-01    2.940000e+00
 TC1vq    X3  1 3.950000e-01    2.700000e+00
 TC2vq    X3  1 3.950000e-01    2.700000e+00
 TC3vq    X3  1 3.950000e-01    2.700000e+00
 TC4vq    X3  1 3.950000e-01    2.700000e+00
 TC5vq    X3  1 3.950000e-01    2.700000e+00
 TC6vq    X3  1 3.950000e-01    2.940000e+00
 TN1aq    X3  1 3.950000e-01    2.700000e+00
 TN2aq    X3  1 3.950000e-01    2.700000e+00
 TN3aq    X3  1 3.950000e-01    2.700000e+00
 TN4aq    X3  1 3.950000e-01    2.940000e+00
 TN5aq    X3  1 3.950000e-01    2.700000e+00
 TN6aq    X3  1 3.950000e-01    2.500000e+00
 TP1aq    X3  1 3.950000e-01    2.500000e+00
 TP2aq    X3  1 3.950000e-01    2.500000e+00
 TP3aq    X3  1 3.950000e-01    2.500000e+00
 TP4aq    X3  1 3.950000e-01    2.310000e+00
 TP5aq    X3  1 3.950000e-01    2.310000e+00
 TP6aq    X3  1 3.950000e-01    2.310000e+00
 TN1dq    X3  1 3.950000e-01    2.700000e+00
 TN2dq    X3  1 3.950000e-01    2.700000e+00
 TN3dq    X3  1 3.950000e-01    2.700000e+00
 TN4dq    X3  1 3.950000e-01    2.940000e+00
 TN5dq    X3  1 3.950000e-01    2.700000e+00
 TN6dq    X3  1 3.950000e-01    2.500000e+00
 TP1dq    X3  1 3.950000e-01    2.500000e+00
 TP2dq    X3  1 3.950000e-01    2.500000e+00
 TP3dq    X3  1 3.950000e-01    2.500000e+00
 TP4dq    X3  1 3.950000e-01    2.310000e+00
 TP5dq    X3  1 3.950000e-01    2.310000e+00
 TP6dq    X3  1 3.950000e-01    2.310000e+00
  TP6h    X3  1 3.950000e-01    1.850000e+00
  TP5h    X3  1 3.950000e-01    1.850000e+00
  TP4h    X3  1 3.950000e-01    1.850000e+00
  TP3h    X3  1 3.950000e-01    2.110000e+00
  TP2h    X3  1 3.950000e-01    2.110000e+00
  TP1h    X3  1 3.950000e-01    2.110000e+00
  TN6h    X3  1 3.950000e-01    2.110000e+00
  TN5h    X3  1 3.950000e-01    2.310000e+00
  TN4h    X3  1 3.950000e-01    2.500000e+00
  TN3h    X3  1 3.950000e-01    2.310000e+00
  TN2h    X3  1 3.950000e-01    2.310000e+00
  TN1h    X3  1 3.950000e-01    2.310000e+00
  TC6h    X3  1 3.950000e-01    2.310000e+00
  TC5h    X3  1 3.950000e-01    2.110000e+00
  TC4h    X3  1 3.950000e-01    2.110000e+00
  TC3h    X3  1 3.950000e-01    2.110000e+00
  TC2h    X3  1 3.950000e-01    2.110000e+00
  TC1h    X3  1 3.950000e-01    2.110000e+00
  TX4h    X3  1 3.950000e-01    2.310000e+00
 TX4eh    X3  1 3.950000e-01    2.500000e+00
 TC1eh    X3  1 3.950000e-01    2.310000e+00
 TC2eh    X3  1 3.950000e-01    2.310000e+00
 TC3eh    X3  1 3.950000e-01    2.310000e+00
 TC4eh    X3  1 3.950000e-01    2.310000e+00
 TC5eh    X3  1 3.950000e-01    2.310000e+00
 TC6eh    X3  1 3.950000e-01    2.500000e+00
 TX4vh    X3  1 3.950000e-01    2.500000e+00
 TC1vh    X3  1 3.950000e-01    2.310000e+00
 TC2vh    X3  1 3.950000e-01    2.310000e+00
 TC3vh    X3  1 3.950000e-01    2.310000e+00
 TC4vh    X3  1 3.950000e-01    2.310000e+00
 TC5vh    X3  1 3.950000e-01    2.310000e+00
 TC6vh    X3  1 3.950000e-01    2.500000e+00
 TN1ah    X3  1 3.950000e-01    2.310000e+00
 TN2ah    X3  1 3.950000e-01    2.310000e+00
 TN3ah    X3  1 3.950000e-01    2.310000e+00
 TN4ah    X3  1 3.950000e-01    2.500000e+00
 TN5ah    X3  1 3.950000e-01    2.310000e+00
 TN6ah    X3  1 3.950000e-01    2.110000e+00
 TP1ah    X3  1 3.950000e-01    2.110000e+00
 TP2ah    X3  1 3.950000e-01    2.110000e+00
 TP3ah    X3  1 3.950000e-01    2.110000e+00
 TP4ah    X3  1 3.950000e-01    1.850000e+00
 TP5ah    X3  1 3.950000e-01    1.850000e+00
 TP6ah    X3  1 3.950000e-01    1.850000e+00
 TN1dh    X3  1 3.950000e-01    2.310000e+00
 TN2dh    X3  1 3.950000e-01    2.310000e+00
 TN3dh    X3  1 3.950000e-01    2.310000e+00
 TN4dh    X3  1 3.950000e-01    2.500000e+00
 TN5dh    X3  1 3.950000e-01    2.310000e+00
 TN6dh    X3  1 3.950000e-01    2.110000e+00
 TP1dh    X3  1 3.950000e-01    2.110000e+00
 TP2dh    X3  1 3.950000e-01    2.110000e+00
 TP3dh    X3  1 3.950000e-01    2.110000e+00
 TP4dh    X3  1 3.950000e-01    1.850000e+00
 TP5dh    X3  1 3.950000e-01    1.850000e+00
 TP6dh    X3  1 3.950000e-01    1.850000e+00
  TP6r    X3  1 3.950000e-01    1.850000e+00
  TP5r    X3  1 3.950000e-01    1.850000e+00
  TP4r    X3  1 3.950000e-01    1.850000e+00
  TP3r    X3  1 3.950000e-01    2.110000e+00
  TP2r    X3  1 3.950000e-01    2.110000e+00
  TP1r    X3  1 3.950000e-01    2.110000e+00
  TN6r    X3  1 3.950000e-01    2.110000e+00
  TN5r    X3  1 3.950000e-01    2.310000e+00
  TN4r    X3  1 3.950000e-01    2.500000e+00
  TN3r    X3  1 3.950000e-01    2.310000e+00
  TN2r    X3  1 3.950000e-01    2.310000e+00
  TN1r    X3  1 3.950000e-01    2.310000e+00
  TC6r    X3  1 3.950000e-01    2.310000e+00
  TC5r    X3  1 3.950000e-01    2.110000e+00
  TC4r    X3  1 3.950000e-01    2.110000e+00
  TC3r    X3  1 3.950000e-01    2.110000e+00
  TC2r    X3  1 3.950000e-01    2.110000e+00
  TC1r    X3  1 3.950000e-01    2.110000e+00
  TX4r    X3  1 3.950000e-01    2.310000e+00
 TX4er    X3  1 3.950000e-01    2.500000e+00
 TC1er    X3  1 3.950000e-01    2.310000e+00
 TC2er    X3  1 3.950000e-01    2.310000e+00
 TC3er    X3  1 3.950000e-01    2.310000e+00
 TC4er    X3  1 3.950000e-01    2.310000e+00
 TC5er    X3  1 3.950000e-01    2.310000e+00
 TC6er    X3  1 3.950000e-01    2.500000e+00
 TX4vr    X3  1 3.950000e-01    2.500000e+00
 TC1vr    X3  1 3.950000e-01    2.310000e+00
 TC2vr    X3  1 3.950000e-01    2.310000e+00
 TC3vr    X3  1 3.950000e-01    2.310000e+00
 TC4vr    X3  1 3.950000e-01    2.310000e+00
 TC5vr    X3  1 3.950000e-01    2.310000e+00
 TC6vr    X3  1 3.950000e-01    2.500000e+00
 TN1ar    X3  1 3.950000e-01    2.310000e+00
 TN2ar    X3  1 3.950000e-01    2.310000e+00
 TN3ar    X3  1 3.950000e-01    2.310000e+00
 TN4ar    X3  1 3.950000e-01    2.500000e+00
 TN5ar    X3  1 3.950000e-01    2.310000e+00
 TN6ar    X3  1 3.950000e-01    2.110000e+00
 TP1ar    X3  1 3.950000e-01    2.110000e+00
 TP2ar    X3  1 3.950000e-01    2.110000e+00
 TP3ar    X3  1 3.950000e-01    2.110000e+00
 TP4ar    X3  1 3.950000e-01    1.850000e+00
 TP5ar    X3  1 3.950000e-01    1.850000e+00
 TP6ar    X3  1 3.950000e-01    1.850000e+00
 TN1dr    X3  1 3.950000e-01    2.310000e+00
 TN2dr    X3  1 3.950000e-01    2.310000e+00
 TN3dr    X3  1 3.950000e-01    2.310000e+00
 TN4dr    X3  1 3.950000e-01    2.500000e+00
 TN5dr    X3  1 3.950000e-01    2.310000e+00
 TN6dr    X3  1 3.950000e-01    2.110000e+00
 TP1dr    X3  1 3.950000e-01    2.110000e+00
 TP2dr    X3  1 3.950000e-01    2.110000e+00
 TP3dr    X3  1 3.950000e-01    2.110000e+00
 TP4dr    X3  1 3.950000e-01    1.850000e+00
 TP5dr    X3  1 3.950000e-01    1.850000e+00
 TP6dr    X3  1 3.950000e-01    1.850000e+00
   P6d   SX3  1 4.300000e-01    2.530000e+00
   P5d   SX3  1 4.300000e-01    2.530000e+00
   P4d   SX3  1 4.300000e-01    2.530000e+00
   P3d   SX3  1 4.300000e-01    2.770000e+00
   P2d   SX3  1 4.300000e-01    2.770000e+00
   P1d   SX3  1 4.300000e-01    2.770000e+00
   N6d   SX3  1 4.300000e-01    2.770000e+00
   N5d   SX3  1 4.300000e-01    2.920000e+00
   N4d   SX3  1 4.300000e-01    3.160000e+00
   N3d   SX3  1 4.300000e-01    2.920000e+00
   N2d   SX3  1 4.300000e-01    2.920000e+00
   N1d   SX3  1 4.300000e-01    2.920000e+00
   P6a   SX3  1 4.300000e-01    2.530000e+00
   P5a   SX3  1 4.300000e-01    2.530000e+00
   P4a   SX3  1 4.300000e-01    2.530000e+00
   P3a   SX3  1 4.300000e-01    2.770000e+00
   P2a   SX3  1 4.300000e-01    2.770000e+00
   P1a   SX3  1 4.300000e-01    2.770000e+00
   N6a   SX3  1 4.300000e-01    2.770000e+00
   N5a   SX3  1 4.300000e-01    2.920000e+00
   N4a   SX3  1 4.300000e-01    3.160000e+00
   N3a   SX3  1 4.300000e-01    2.920000e+00
   N2a   SX3  1 4.300000e-01    2.920000e+00
   N1a   SX3  1 4.300000e-01    2.920000e+00
   C6v   SX3  1 4.300000e-01    3.160000e+00
   C5v   SX3  1 4.300000e-01    2.920000e+00
   C4v   SX3  1 4.300000e-01    2.920000e+00
   C3v   SX3  1 4.300000e-01    2.920000e+00
   C2v   SX3  1 4.300000e-01    2.920000e+00
   C1v   SX3  1 4.300000e-01    2.920000e+00
   X4v   SX3  1 4.300000e-01    3.160000e+00
   C6e   SX3  1 4.300000e-01    3.160000e+00
   C5e   SX3  1 4.300000e-01    2.920000e+00
   C4e   SX3  1 4.300000e-01    2.920000e+00
   C3e   SX3  1 4.300000e-01    2.920000e+00
   C2e   SX3  1 4.300000e-01    2.920000e+00
   C1e   SX3  1 4.300000e-01    2.920000e+00
   X4e   SX3  1 4.300000e-01    3.160000e+00
   P6q   SX3  1 4.300000e-01    2.920000e+00
   P5q   SX3  1 4.300000e-01    2.920000e+00
   P4q   SX3  1 4.300000e-01    2.920000e+00
   P3q   SX3  1 4.300000e-01    3.160000e+00
   P2q   SX3  1 4.300000e-01    3.160000e+00
   P1q   SX3  1 4.300000e-01    3.160000e+00
   N6q   SX3  1 4.300000e-01    3.160000e+00
   N5q   SX3  1 4.300000e-01    3.380000e+00
   N4q   SX3  1 4.300000e-01    3.590000e+00
   N3q   SX3  1 4.300000e-01    3.380000e+00
   N2q   SX3  1 4.300000e-01    3.380000e+00
   N1q   SX3  1 4.300000e-01    3.380000e+00
   C6q   SX3  1 4.300000e-01    3.380000e+00
   C5q   SX3  1 4.300000e-01    3.160000e+00
   C4q   SX3  1 4.300000e-01    3.160000e+00
   C3q   SX3  1 4.300000e-01    3.160000e+00
   C2q   SX3  1 4.300000e-01    3.160000e+00
   C1q   SX3  1 4.300000e-01    3.160000e+00
   X4q   SX3  1 4.300000e-01    3.380000e+00
  X4eq   SX3  1 4.300000e-01    3.590000e+00
  C1eq   SX3  1 4.300000e-01    3.380000e+00
  C2eq   SX3  1 4.300000e-01    3.380000e+00
  C3eq   SX3  1 4.300000e-01    3.380000e+00
  C4eq   SX3  1 4.300000e-01    3.380000e+00
  C5eq   SX3  1 4.300000e-01    3.380000e+00
  C6eq   SX3  1 4.300000e-01    3.590000e+00
  X4vq   SX3  1 4.300000e-01    3.590000e+00
  C1vq   SX3  1 4.300000e-01    3.380000e+00
  C2vq   SX3  1 4.300000e-01    3.380000e+00
  C3vq   SX3  1 4.300000e-01    3.380000e+00
  C4vq   SX3  1 4.300000e-01    3.380000e+00
  C5vq   SX3  1 4.300000e-01    3.380000e+00
  C6vq   SX3  1 4.300000e-01    3.590000e+00
  N1aq   SX3  1 4.300000e-01    3.380000e+00
  N2aq   SX3  1 4.300000e-01    3.380000e+00
  N3aq   SX3  1 4.300000e-01    3.380000e+00
  N4aq   SX3  1 4.300000e-01    3.590000e+00
  N5aq   SX3  1 4.300000e-01    3.380000e+00
  N6aq   SX3  1 4.300000e-01    3.160000e+00
  P1aq   SX3  1 4.300000e-01    3.160000e+00
  P2aq   SX3  1 4.300000e-01    3.160000e+00
  P3aq   SX3  1 4.300000e-01    3.160000e+00
  P4aq   SX3  1 4.300000e-01    2.920000e+00
  P5aq   SX3  1 4.300000e-01    2.920000e+00
  P6aq   SX3  1 4.300000e-01    2.920000e+00
  N1dq   SX3  1 4.300000e-01    3.380000e+00
  N2dq   SX3  1 4.300000e-01    3.380000e+00
  N3dq   SX3  1 4.300000e-01    3.380000e+00
  N4dq   SX3  1 4.300000e-01    3.590000e+00
  N5dq   SX3  1 4.300000e-01    3.380000e+00
  N6dq   SX3  1 4.300000e-01    3.160000e+00
  P1dq   SX3  1 4.300000e-01    3.160000e+00
  P2dq   SX3  1 4.300000e-01    3.160000e+00
  P3dq   SX3  1 4.300000e-01    3.160000e+00
  P4dq   SX3  1 4.300000e-01    2.920000e+00
  P5dq   SX3  1 4.300000e-01    2.920000e+00
  P6dq   SX3  1 4.300000e-01    2.920000e+00
   P6h   SX3  1 4.300000e-01    2.530000e+00
   P5h   SX3  1 4.300000e-01    2.530000e+00
   P4h   SX3  1 4.300000e-01    2.530000e+00
   P3h   SX3  1 4.300000e-01    2.770000e+00
   P2h   SX3  1 4.300000e-01    2.770000e+00
   P1h   SX3  1 4.300000e-01    2.770000e+00
   N6h   SX3  1 4.300000e-01    2.770000e+00
   N5h   SX3  1 4.300000e-01    2.920000e+00
   N4h   SX3  1 4.300000e-01    3.160000e+00
   N3h   SX3  1 4.300000e-01    2.920000e+00
   N2h   SX3  1 4.300000e-01    2.920000e+00
   N1h   SX3  1 4.300000e-01    2.920000e+00
   C6h   SX3  1 4.300000e-01    2.920000e+00
   C5h   SX3  1 4.300000e-01    2.770000e+00
   C4h   SX3  1 4.300000e-01    2.770000e+00
   C3h   SX3  1 4.300000e-01    2.770000e+00
   C2h   SX3  1 4.300000e-01    2.770000e+00
   C1h   SX3  1 4.300000e-01    2.770000e+00
   X4h   SX3  1 4.300000e-01    2.920000e+00
  X4eh   SX3  1 4.300000e-01    3.160000e+00
  C1eh   SX3  1 4.300000e-01    2.920000e+00
  C2eh   SX3  1 4.300000e-01    2.920000e+00
  C3eh   SX3  1 4.300000e-01    2.920000e+00
  C4eh   SX3  1 4.300000e-01    2.920000e+00
  C5eh   SX3  1 4.300000e-01    2.920000e+00
  C6eh   SX3  1 4.300000e-01    3.160000e+00
  X4vh   SX3  1 4.300000e-01    3.160000e+00
  C1vh   SX3  1 4.300000e-01    2.920000e+00
  C2vh   SX3  1 4.300000e-01    2.920000e+00
  C3vh   SX3  1 4.300000e-01    2.920000e+00
  C4vh   SX3  1 4.300000e-01    2.920000e+00
  C5vh   SX3  1 4.300000e-01    2.920000e+00
  C6vh   SX3  1 4.300000e-01    3.160000e+00
  N1ah   SX3  1 4.300000e-01    2.920000e+00
  N2ah   SX3  1 4.300000e-01    2.920000e+00
  N3ah   SX3  1 4.300000e-01    2.920000e+00
  N4ah   SX3  1 4.300000e-01    3.160000e+00
  N5ah   SX3  1 4.300000e-01    2.920000e+00
  N6ah   SX3  1 4.300000e-01    2.770000e+00
  P1ah   SX3  1 4.300000e-01    2.770000e+00
  P2ah   SX3  1 4.300000e-01    2.770000e+00
  P3ah   SX3  1 4.300000e-01    2.770000e+00
  P4ah   SX3  1 4.300000e-01    2.530000e+00
  P5ah   SX3  1 4.300000e-01    2.530000e+00
  P6ah   SX3  1 4.300000e-01    2.530000e+00
  N1dh   SX3  1 4.300000e-01    2.920000e+00
  N2dh   SX3  1 4.300000e-01    2.920000e+00
  N3dh   SX3  1 4.300000e-01    2.920000e+00
  N4dh   SX3  1 4.300000e-01    3.160000e+00
  N5dh   SX3  1 4.300000e-01    2.920000e+00
  N6dh   SX3  1 4.300000e-01    2.770000e+00
  P1dh   SX3  1 4.300000e-01    2.770000e+00
  P2dh   SX3  1 4.300000e-01    2.770000e+00
  P3dh   SX3  1 4.300000e-01    2.770000e+00
  P4dh   SX3  1 4.300000e-01    2.530000e+00
  P5dh   SX3  1 4.300000e-01    2.530000e+00
  P6dh   SX3  1 4.300000e-01    2.530000e+00
   P6r   SX3  1 4.300000e-01    2.530000e+00
   P5r   SX3  1 4.300000e-01    2.530000e+00
   P4r   SX3  1 4.300000e-01    2.530000e+00
   P3r   SX3  1 4.300000e-01    2.770000e+00
   P2r   SX3  1 4.300000e-01    2.770000e+00
   P1r   SX3  1 4.300000e-01    2.770000e+00
   N6r   SX3  1 4.300000e-01    2.770000e+00
   N5r   SX3  1 4.300000e-01    2.920000e+00
   N4r   SX3  1 4.300000e-01    3.160000e+00
   N3r   SX3  1 4.300000e-01    2.920000e+00
   N2r   SX3  1 4.300000e-01    2.920000e+00
   N1r   SX3  1 4.300000e-01    2.920000e+00
   C6r   SX3  1 4.300000e-01    2.920000e+00
   C5r   SX3  1 4.300000e-01    2.770000e+00
   C4r   SX3  1 4.300000e-01    2.770000e+00
   C3r   SX3  1 4.300000e-01    2.770000e+00
   C2r   SX3  1 4.300000e-01    2.770000e+00
   C1r   SX3  1 4.300000e-01    2.770000e+00
   X4r   SX3  1 4.300000e-01    2.920000e+00
  X4er   SX3  1 4.300000e-01    3.160000e+00
  C1er   SX3  1 4.300000e-01    2.920000e+00
  C2er   SX3  1 4.300000e-01    2.920000e+00
  C3er   SX3  1 4.300000e-01    2.920000e+00
  C4er   SX3  1 4.300000e-01    2.920000e+00
  C5er   SX3  1 4.300000e-01    2.920000e+00
  C6er   SX3  1 4.300000e-01    3.160000e+00
  X4vr   SX3  1 4.300000e-01    3.160000e+00
  C1vr   SX3  1 4.300000e-01    2.920000e+00
  C2vr   SX3  1 4.300000e-01    2.920000e+00
  C3vr   SX3  1 4.300000e-01    2.920000e+00
  C4vr   SX3  1 4.300000e-01    2.920000e+00
  C5vr   SX3  1 4.300000e-01    2.920000e+00
  C6vr   SX3  1 4.300000e-01    3.160000e+00
  N1ar   SX3  1 4.300000e-01    2.920000e+00
  N2ar   SX3  1 4.300000e-01    2.920000e+00
  N3ar   SX3  1 4.300000e-01    2.920000e+00
  N4ar   SX3  1 4.300000e-01    3.160000e+00
  N5ar   SX3  1 4.300000e-01    2.920000e+00
  N6ar   SX3  1 4.300000e-01    2.770000e+00
  P1ar   SX3  1 4.300000e-01    2.770000e+00
  P2ar   SX3  1 4.300000e-01    2.770000e+00
  P3ar   SX3  1 4.300000e-01    2.770000e+00
  P4ar   SX3  1 4.300000e-01    2.530000e+00
  P5ar   SX3  1 4.300000e-01    2.530000e+00
  P6ar   SX3  1 4.300000e-01    2.530000e+00
  N1dr   SX3  1 4.300000e-01    2.920000e+00
  N2dr   SX3  1 4.300000e-01    2.920000e+00
  N3dr   SX3  1 4.300000e-01    2.920000e+00
  N4dr   SX3  1 4.300000e-01    3.160000e+00
  N5dr   SX3  1 4.300000e-01    2.920000e+00
  N6dr   SX3  1 4.300000e-01    2.770000e+00
  P1dr   SX3  1 4.300000e-01    2.770000e+00
  P2dr   SX3  1 4.300000e-01    2.770000e+00
  P3dr   SX3  1 4.300000e-01    2.770000e+00
  P4dr   SX3  1 4.300000e-01    2.530000e+00
  P5dr   SX3  1 4.300000e-01    2.530000e+00
  P6dr   SX3  1 4.300000e-01    2.530000e+00
   SX3    X2  1 4.300000e-01    3.160000e+00
   SX3    X1  1 4.300000e-01    3.160000e+00
   SX3   X3v  1 4.300000e-01    3.160000e+00
   SX3   X1v  1 4.300000e-01    3.380000e+00
   SX3   X2v  1 4.300000e-01    3.380000e+00
   SX3   X3e  1 4.300000e-01    3.160000e+00
   SX3   X1e  1 4.300000e-01    3.380000e+00
   SX3   X2e  1 4.300000e-01    3.380000e+00
   SX3   X3q  1 4.300000e-01    3.380000e+00
   SX3  X1eq  1 4.300000e-01    3.770000e+00
   SX3  X2eq  1 4.300000e-01    3.770000e+00
   SX3  X3eq  1 4.300000e-01    3.590000e+00
   SX3  X1vq  1 4.300000e-01    3.770000e+00
   SX3  X2vq  1 4.300000e-01    3.770000e+00
   SX3  X3vq  1 4.300000e-01    3.590000e+00
   SX3   X1q  1 4.300000e-01    3.590000e+00
   SX3   X2q  1 4.300000e-01    3.590000e+00
   SX3   X3h  1 4.300000e-01    2.920000e+00
   SX3  X1eh  1 4.300000e-01    3.380000e+00
   SX3  X2eh  1 4.300000e-01    3.380000e+00
   SX3  X3eh  1 4.300000e-01    3.160000e+00
   SX3  X1vh  1 4.300000e-01    3.380000e+00
   SX3  X2vh  1 4.300000e-01    3.380000e+00
   SX3  X3vh  1 4.300000e-01    3.160000e+00
   SX3   X1h  1 4.300000e-01    3.160000e+00
   SX3   X2h  1 4.300000e-01    3.160000e+00
   SX3   X3r  1 4.300000e-01    2.920000e+00
   SX3  X1er  1 4.300000e-01    3.380000e+00
   SX3  X2er  1 4.300000e-01    3.380000e+00
   SX3  X3er  1 4.300000e-01    3.160000e+00
   SX3  X1vr  1 4.300000e-01    3.380000e+00
   SX3  X2vr  1 4.300000e-01    3.380000e+00
   SX3  X3vr  1 4.300000e-01    3.160000e+00
   SX3   X1r  1 4.300000e-01    3.160000e+00
   SX3   X2r  1 4.300000e-01    3.160000e+00
   SX3   SX3  1 4.100000e-01    2.350000e+00
   SX3   SX2  1 4.100000e-01    2.600000e+00
   SX3   SX1  1 4.100000e-01    2.600000e+00
  SP6d   SX3  1 4.100000e-01    2.040000e+00
  SP5d   SX3  1 4.100000e-01    2.040000e+00
  SP4d   SX3  1 4.100000e-01    2.040000e+00
  SP3d   SX3  1 4.100000e-01    2.200000e+00
  SP2d   SX3  1 4.100000e-01    2.200000e+00
  SP1d   SX3  1 4.100000e-01    2.200000e+00
  SN6d   SX3  1 4.100000e-01    2.200000e+00
  SN5d   SX3  1 4.100000e-01    2.350000e+00
  SN4d   SX3  1 4.100000e-01    2.600000e+00
  SN3d   SX3  1 4.100000e-01    2.350000e+00
  SN2d   SX3  1 4.100000e-01    2.350000e+00
  SN1d   SX3  1 4.100000e-01    2.350000e+00
  SP6a   SX3  1 4.100000e-01    2.040000e+00
  SP5a   SX3  1 4.100000e-01    2.040000e+00
  SP4a   SX3  1 4.100000e-01    2.040000e+00
  SP3a   SX3  1 4.100000e-01    2.200000e+00
  SP2a   SX3  1 4.100000e-01    2.200000e+00
  SP1a   SX3  1 4.100000e-01    2.200000e+00
  SN6a   SX3  1 4.100000e-01    2.200000e+00
  SN5a   SX3  1 4.100000e-01    2.350000e+00
  SN4a   SX3  1 4.100000e-01    2.600000e+00
  SN3a   SX3  1 4.100000e-01    2.350000e+00
  SN2a   SX3  1 4.100000e-01    2.350000e+00
  SN1a   SX3  1 4.100000e-01    2.350000e+00
  SC6v   SX3  1 4.100000e-01    2.600000e+00
  SC5v   SX3  1 4.100000e-01    2.350000e+00
  SC4v   SX3  1 4.100000e-01    2.350000e+00
  SC3v   SX3  1 4.100000e-01    2.350000e+00
  SC2v   SX3  1 4.100000e-01    2.350000e+00
  SC1v   SX3  1 4.100000e-01    2.350000e+00
  SX4v   SX3  1 4.100000e-01    2.600000e+00
   SX3  SX3v  1 4.100000e-01    2.600000e+00
   SX3  SX1v  1 4.100000e-01    2.840000e+00
   SX3  SX2v  1 4.100000e-01    2.840000e+00
  SC6e   SX3  1 4.100000e-01    2.600000e+00
  SC5e   SX3  1 4.100000e-01    2.350000e+00
  SC4e   SX3  1 4.100000e-01    2.350000e+00
  SC3e   SX3  1 4.100000e-01    2.350000e+00
  SC2e   SX3  1 4.100000e-01    2.350000e+00
  SC1e   SX3  1 4.100000e-01    2.350000e+00
  SX4e   SX3  1 4.100000e-01    2.600000e+00
   SX3  SX3e  1 4.100000e-01    2.600000e+00
   SX3  SX1e  1 4.100000e-01    2.840000e+00
   SX3  SX2e  1 4.100000e-01    2.840000e+00
  SP6q   SX3  1 4.100000e-01    2.350000e+00
  SP5q   SX3  1 4.100000e-01    2.350000e+00
  SP4q   SX3  1 4.100000e-01    2.350000e+00
  SP3q   SX3  1 4.100000e-01    2.600000e+00
  SP2q   SX3  1 4.100000e-01    2.600000e+00
  SP1q   SX3  1 4.100000e-01    2.600000e+00
  SN6q   SX3  1 4.100000e-01    2.600000e+00
  SN5q   SX3  1 4.100000e-01    2.840000e+00
  SN4q   SX3  1 4.100000e-01    3.070000e+00
  SN3q   SX3  1 4.100000e-01    2.840000e+00
  SN2q   SX3  1 4.100000e-01    2.840000e+00
  SN1q   SX3  1 4.100000e-01    2.840000e+00
  SC6q   SX3  1 4.100000e-01    2.840000e+00
  SC5q   SX3  1 4.100000e-01    2.600000e+00
  SC4q   SX3  1 4.100000e-01    2.600000e+00
  SC3q   SX3  1 4.100000e-01    2.600000e+00
  SC2q   SX3  1 4.100000e-01    2.600000e+00
  SC1q   SX3  1 4.100000e-01    2.600000e+00
  SX4q   SX3  1 4.100000e-01    2.840000e+00
   SX3  SX3q  1 4.100000e-01    2.840000e+00
   SX3 SX1eq  1 4.100000e-01    3.310000e+00
   SX3 SX2eq  1 4.100000e-01    3.310000e+00
   SX3 SX3eq  1 4.100000e-01    3.070000e+00
 SX4eq   SX3  1 4.100000e-01    3.070000e+00
 SC1eq   SX3  1 4.100000e-01    2.840000e+00
 SC2eq   SX3  1 4.100000e-01    2.840000e+00
 SC3eq   SX3  1 4.100000e-01    2.840000e+00
 SC4eq   SX3  1 4.100000e-01    2.840000e+00
 SC5eq   SX3  1 4.100000e-01    2.840000e+00
 SC6eq   SX3  1 4.100000e-01    3.070000e+00
   SX3 SX1vq  1 4.100000e-01    3.310000e+00
   SX3 SX2vq  1 4.100000e-01    3.310000e+00
   SX3 SX3vq  1 4.100000e-01    3.070000e+00
 SX4vq   SX3  1 4.100000e-01    3.070000e+00
 SC1vq   SX3  1 4.100000e-01    2.840000e+00
 SC2vq   SX3  1 4.100000e-01    2.840000e+00
 SC3vq   SX3  1 4.100000e-01    2.840000e+00
 SC4vq   SX3  1 4.100000e-01    2.840000e+00
 SC5vq   SX3  1 4.100000e-01    2.840000e+00
 SC6vq   SX3  1 4.100000e-01    3.070000e+00
 SN1aq   SX3  1 4.100000e-01    2.840000e+00
 SN2aq   SX3  1 4.100000e-01    2.840000e+00
 SN3aq   SX3  1 4.100000e-01    2.840000e+00
 SN4aq   SX3  1 4.100000e-01    3.070000e+00
 SN5aq   SX3  1 4.100000e-01    2.840000e+00
 SN6aq   SX3  1 4.100000e-01    2.600000e+00
 SP1aq   SX3  1 4.100000e-01    2.600000e+00
 SP2aq   SX3  1 4.100000e-01    2.600000e+00
 SP3aq   SX3  1 4.100000e-01    2.600000e+00
 SP4aq   SX3  1 4.100000e-01    2.350000e+00
 SP5aq   SX3  1 4.100000e-01    2.350000e+00
 SP6aq   SX3  1 4.100000e-01    2.350000e+00
 SN1dq   SX3  1 4.100000e-01    2.840000e+00
 SN2dq   SX3  1 4.100000e-01    2.840000e+00
 SN3dq   SX3  1 4.100000e-01    2.840000e+00
 SN4dq   SX3  1 4.100000e-01    3.070000e+00
 SN5dq   SX3  1 4.100000e-01    2.840000e+00
 SN6dq   SX3  1 4.100000e-01    2.600000e+00
 SP1dq   SX3  1 4.100000e-01    2.600000e+00
 SP2dq   SX3  1 4.100000e-01    2.600000e+00
 SP3dq   SX3  1 4.100000e-01    2.600000e+00
 SP4dq   SX3  1 4.100000e-01    2.350000e+00
 SP5dq   SX3  1 4.100000e-01    2.350000e+00
 SP6dq   SX3  1 4.100000e-01    2.350000e+00
   SX3  SX1q  1 4.100000e-01    3.070000e+00
   SX3  SX2q  1 4.100000e-01    3.070000e+00
  SP6h   SX3  1 4.100000e-01    2.040000e+00
  SP5h   SX3  1 4.100000e-01    2.040000e+00
  SP4h   SX3  1 4.100000e-01    2.040000e+00
  SP3h   SX3  1 4.100000e-01    2.200000e+00
  SP2h   SX3  1 4.100000e-01    2.200000e+00
  SP1h   SX3  1 4.100000e-01    2.200000e+00
  SN6h   SX3  1 4.100000e-01    2.200000e+00
  SN5h   SX3  1 4.100000e-01    2.350000e+00
  SN4h   SX3  1 4.100000e-01    2.600000e+00
  SN3h   SX3  1 4.100000e-01    2.350000e+00
  SN2h   SX3  1 4.100000e-01    2.350000e+00
  SN1h   SX3  1 4.100000e-01    2.350000e+00
  SC6h   SX3  1 4.100000e-01    2.350000e+00
  SC5h   SX3  1 4.100000e-01    2.200000e+00
  SC4h   SX3  1 4.100000e-01    2.200000e+00
  SC3h   SX3  1 4.100000e-01    2.200000e+00
  SC2h   SX3  1 4.100000e-01    2.200000e+00
  SC1h   SX3  1 4.100000e-01    2.200000e+00
  SX4h   SX3  1 4.100000e-01    2.350000e+00
   SX3  SX3h  1 4.100000e-01    2.350000e+00
   SX3 SX1eh  1 4.100000e-01    2.840000e+00
   SX3 SX2eh  1 4.100000e-01    2.840000e+00
   SX3 SX3eh  1 4.100000e-01    2.600000e+00
 SX4eh   SX3  1 4.100000e-01    2.600000e+00
 SC1eh   SX3  1 4.100000e-01    2.350000e+00
 SC2eh   SX3  1 4.100000e-01    2.350000e+00
 SC3eh   SX3  1 4.100000e-01    2.350000e+00
 SC4eh   SX3  1 4.100000e-01    2.350000e+00
 SC5eh   SX3  1 4.100000e-01    2.350000e+00
 SC6eh   SX3  1 4.100000e-01    2.600000e+00
   SX3 SX1vh  1 4.100000e-01    2.840000e+00
   SX3 SX2vh  1 4.100000e-01    2.840000e+00
   SX3 SX3vh  1 4.100000e-01    2.600000e+00
 SX4vh   SX3  1 4.100000e-01    2.600000e+00
 SC1vh   SX3  1 4.100000e-01    2.350000e+00
 SC2vh   SX3  1 4.100000e-01    2.350000e+00
 SC3vh   SX3  1 4.100000e-01    2.350000e+00
 SC4vh   SX3  1 4.100000e-01    2.350000e+00
 SC5vh   SX3  1 4.100000e-01    2.350000e+00
 SC6vh   SX3  1 4.100000e-01    2.600000e+00
 SN1ah   SX3  1 4.100000e-01    2.350000e+00
 SN2ah   SX3  1 4.100000e-01    2.350000e+00
 SN3ah   SX3  1 4.100000e-01    2.350000e+00
 SN4ah   SX3  1 4.100000e-01    2.600000e+00
 SN5ah   SX3  1 4.100000e-01    2.350000e+00
 SN6ah   SX3  1 4.100000e-01    2.200000e+00
 SP1ah   SX3  1 4.100000e-01    2.200000e+00
 SP2ah   SX3  1 4.100000e-01    2.200000e+00
 SP3ah   SX3  1 4.100000e-01    2.200000e+00
 SP4ah   SX3  1 4.100000e-01    2.040000e+00
 SP5ah   SX3  1 4.100000e-01    2.040000e+00
 SP6ah   SX3  1 4.100000e-01    2.040000e+00
 SN1dh   SX3  1 4.100000e-01    2.350000e+00
 SN2dh   SX3  1 4.100000e-01    2.350000e+00
 SN3dh   SX3  1 4.100000e-01    2.350000e+00
 SN4dh   SX3  1 4.100000e-01    2.600000e+00
 SN5dh   SX3  1 4.100000e-01    2.350000e+00
 SN6dh   SX3  1 4.100000e-01    2.200000e+00
 SP1dh   SX3  1 4.100000e-01    2.200000e+00
 SP2dh   SX3  1 4.100000e-01    2.200000e+00
 SP3dh   SX3  1 4.100000e-01    2.200000e+00
 SP4dh   SX3  1 4.100000e-01    2.040000e+00
 SP5dh   SX3  1 4.100000e-01    2.040000e+00
 SP6dh   SX3  1 4.100000e-01    2.040000e+00
   SX3  SX1h  1 4.100000e-01    2.600000e+00
   SX3  SX2h  1 4.100000e-01    2.600000e+00
  SP6r   SX3  1 4.100000e-01    2.040000e+00
  SP5r   SX3  1 4.100000e-01    2.040000e+00
  SP4r   SX3  1 4.100000e-01    2.040000e+00
  SP3r   SX3  1 4.100000e-01    2.200000e+00
  SP2r   SX3  1 4.100000e-01    2.200000e+00
  SP1r   SX3  1 4.100000e-01    2.200000e+00
  SN6r   SX3  1 4.100000e-01    2.200000e+00
  SN5r   SX3  1 4.100000e-01    2.350000e+00
  SN4r   SX3  1 4.100000e-01    2.600000e+00
  SN3r   SX3  1 4.100000e-01    2.350000e+00
  SN2r   SX3  1 4.100000e-01    2.350000e+00
  SN1r   SX3  1 4.100000e-01    2.350000e+00
  SC6r   SX3  1 4.100000e-01    2.350000e+00
  SC5r   SX3  1 4.100000e-01    2.200000e+00
  SC4r   SX3  1 4.100000e-01    2.200000e+00
  SC3r   SX3  1 4.100000e-01    2.200000e+00
  SC2r   SX3  1 4.100000e-01    2.200000e+00
  SC1r   SX3  1 4.100000e-01    2.200000e+00
  SX4r   SX3  1 4.100000e-01    2.350000e+00
   SX3  SX3r  1 4.100000e-01    2.350000e+00
   SX3 SX1er  1 4.100000e-01    2.840000e+00
   SX3 SX2er  1 4.100000e-01    2.840000e+00
   SX3 SX3er  1 4.100000e-01    2.600000e+00
 SX4er   SX3  1 4.100000e-01    2.600000e+00
 SC1er   SX3  1 4.100000e-01    2.350000e+00
 SC2er   SX3  1 4.100000e-01    2.350000e+00
 SC3er   SX3  1 4.100000e-01    2.350000e+00
 SC4er   SX3  1 4.100000e-01    2.350000e+00
 SC5er   SX3  1 4.100000e-01    2.350000e+00
 SC6er   SX3  1 4.100000e-01    2.600000e+00
   SX3 SX1vr  1 4.100000e-01    2.840000e+00
   SX3 SX2vr  1 4.100000e-01    2.840000e+00
   SX3 SX3vr  1 4.100000e-01    2.600000e+00
 SX4vr   SX3  1 4.100000e-01    2.600000e+00
 SC1vr   SX3  1 4.100000e-01    2.350000e+00
 SC2vr   SX3  1 4.100000e-01    2.350000e+00
 SC3vr   SX3  1 4.100000e-01    2.350000e+00
 SC4vr   SX3  1 4.100000e-01    2.350000e+00
 SC5vr   SX3  1 4.100000e-01    2.350000e+00
 SC6vr   SX3  1 4.100000e-01    2.600000e+00
 SN1ar   SX3  1 4.100000e-01    2.350000e+00
 SN2ar   SX3  1 4.100000e-01    2.350000e+00
 SN3ar   SX3  1 4.100000e-01    2.350000e+00
 SN4ar   SX3  1 4.100000e-01    2.600000e+00
 SN5ar   SX3  1 4.100000e-01    2.350000e+00
 SN6ar   SX3  1 4.100000e-01    2.200000e+00
 SP1ar   SX3  1 4.100000e-01    2.200000e+00
 SP2ar   SX3  1 4.100000e-01    2.200000e+00
 SP3ar   SX3  1 4.100000e-01    2.200000e+00
 SP4ar   SX3  1 4.100000e-01    2.040000e+00
 SP5ar   SX3  1 4.100000e-01    2.040000e+00
 SP6ar   SX3  1 4.100000e-01    2.040000e+00
 SN1dr   SX3  1 4.100000e-01    2.350000e+00
 SN2dr   SX3  1 4.100000e-01    2.350000e+00
 SN3dr   SX3  1 4.100000e-01    2.350000e+00
 SN4dr   SX3  1 4.100000e-01    2.600000e+00
 SN5dr   SX3  1 4.100000e-01    2.350000e+00
 SN6dr   SX3  1 4.100000e-01    2.200000e+00
 SP1dr   SX3  1 4.100000e-01    2.200000e+00
 SP2dr   SX3  1 4.100000e-01    2.200000e+00
 SP3dr   SX3  1 4.100000e-01    2.200000e+00
 SP4dr   SX3  1 4.100000e-01    2.040000e+00
 SP5dr   SX3  1 4.100000e-01    2.040000e+00
 SP6dr   SX3  1 4.100000e-01    2.040000e+00
   SX3  SX1r  1 4.100000e-01    2.600000e+00
   SX3  SX2r  1 4.100000e-01    2.600000e+00
   SX3   TX3  1 3.650000e-01    1.910000e+00
   SX3   TX2  1 3.650000e-01    2.110000e+00
   SX3   TX1  1 3.650000e-01    2.110000e+00
   SX3  TX3v  1 3.650000e-01    2.110000e+00
   SX3  TX1v  1 3.650000e-01    2.340000e+00
   SX3  TX2v  1 3.650000e-01    2.340000e+00
   SX3  TX3e  1 3.650000e-01    2.110000e+00
   SX3  TX1e  1 3.650000e-01    2.340000e+00
   SX3  TX2e  1 3.650000e-01    2.340000e+00
   SX3  TX3q  1 3.650000e-01    2.340000e+00
   SX3 TX1eq  1 3.650000e-01    2.830000e+00
   SX3 TX2eq  1 3.650000e-01    2.830000e+00
   SX3 TX3eq  1 3.650000e-01    2.570000e+00
   SX3 TX1vq  1 3.650000e-01    2.830000e+00
   SX3 TX2vq  1 3.650000e-01    2.830000e+00
   SX3 TX3vq  1 3.650000e-01    2.570000e+00
   SX3  TX1q  1 3.650000e-01    2.570000e+00
   SX3  TX2q  1 3.650000e-01    2.570000e+00
   SX3  TX3h  1 3.650000e-01    1.910000e+00
   SX3 TX1eh  1 3.650000e-01    2.340000e+00
   SX3 TX2eh  1 3.650000e-01    2.340000e+00
   SX3 TX3eh  1 3.650000e-01    2.110000e+00
   SX3 TX1vh  1 3.650000e-01    2.340000e+00
   SX3 TX2vh  1 3.650000e-01    2.340000e+00
   SX3 TX3vh  1 3.650000e-01    2.110000e+00
   SX3  TX1h  1 3.650000e-01    2.110000e+00
   SX3  TX2h  1 3.650000e-01    2.110000e+00
   SX3  TX3r  1 3.650000e-01    1.910000e+00
   SX3 TX1er  1 3.650000e-01    2.340000e+00
   SX3 TX2er  1 3.650000e-01    2.340000e+00
   SX3 TX3er  1 3.650000e-01    2.110000e+00
   SX3 TX1vr  1 3.650000e-01    2.340000e+00
   SX3 TX2vr  1 3.650000e-01    2.340000e+00
   SX3 TX3vr  1 3.650000e-01    2.110000e+00
   SX3  TX1r  1 3.650000e-01    2.110000e+00
   SX3  TX2r  1 3.650000e-01    2.110000e+00
  TP6d   SX3  1 3.660000e-01    1.600000e+00
  TP5d   SX3  1 3.660000e-01    1.600000e+00
  TP4d   SX3  1 3.660000e-01    1.600000e+00
  TP3d   SX3  1 3.650000e-01    1.750000e+00
  TP2d   SX3  1 3.650000e-01    1.750000e+00
  TP1d   SX3  1 3.650000e-01    1.750000e+00
  TN6d   SX3  1 3.650000e-01    1.750000e+00
  TN5d   SX3  1 3.650000e-01    1.910000e+00
  TN4d   SX3  1 3.650000e-01    2.110000e+00
  TN3d   SX3  1 3.650000e-01    1.910000e+00
  TN2d   SX3  1 3.650000e-01    1.910000e+00
  TN1d   SX3  1 3.650000e-01    1.910000e+00
  TP6a   SX3  1 3.660000e-01    1.600000e+00
  TP5a   SX3  1 3.660000e-01    1.600000e+00
  TP4a   SX3  1 3.660000e-01    1.600000e+00
  TP3a   SX3  1 3.650000e-01    1.750000e+00
  TP2a   SX3  1 3.650000e-01    1.750000e+00
  TP1a   SX3  1 3.650000e-01    1.750000e+00
  TN6a   SX3  1 3.650000e-01    1.750000e+00
  TN5a   SX3  1 3.650000e-01    1.910000e+00
  TN4a   SX3  1 3.650000e-01    2.110000e+00
  TN3a   SX3  1 3.650000e-01    1.910000e+00
  TN2a   SX3  1 3.650000e-01    1.910000e+00
  TN1a   SX3  1 3.650000e-01    1.910000e+00
  TC6v   SX3  1 3.650000e-01    2.110000e+00
  TC5v   SX3  1 3.650000e-01    1.910000e+00
  TC4v   SX3  1 3.650000e-01    1.910000e+00
  TC3v   SX3  1 3.650000e-01    1.910000e+00
  TC2v   SX3  1 3.650000e-01    1.910000e+00
  TC1v   SX3  1 3.650000e-01    1.910000e+00
  TX4v   SX3  1 3.650000e-01    2.110000e+00
  TC6e   SX3  1 3.650000e-01    2.110000e+00
  TC5e   SX3  1 3.650000e-01    1.910000e+00
  TC4e   SX3  1 3.650000e-01    1.910000e+00
  TC3e   SX3  1 3.650000e-01    1.910000e+00
  TC2e   SX3  1 3.650000e-01    1.910000e+00
  TC1e   SX3  1 3.650000e-01    1.910000e+00
  TX4e   SX3  1 3.650000e-01    2.110000e+00
  TP6q   SX3  1 3.650000e-01    1.910000e+00
  TP5q   SX3  1 3.650000e-01    1.910000e+00
  TP4q   SX3  1 3.650000e-01    1.910000e+00
  TP3q   SX3  1 3.650000e-01    2.110000e+00
  TP2q   SX3  1 3.650000e-01    2.110000e+00
  TP1q   SX3  1 3.650000e-01    2.110000e+00
  TN6q   SX3  1 3.650000e-01    2.110000e+00
  TN5q   SX3  1 3.650000e-01    2.340000e+00
  TN4q   SX3  1 3.650000e-01    2.570000e+00
  TN3q   SX3  1 3.650000e-01    2.340000e+00
  TN2q   SX3  1 3.650000e-01    2.340000e+00
  TN1q   SX3  1 3.650000e-01    2.340000e+00
  TC6q   SX3  1 3.650000e-01    2.340000e+00
  TC5q   SX3  1 3.650000e-01    2.110000e+00
  TC4q   SX3  1 3.650000e-01    2.110000e+00
  TC3q   SX3  1 3.650000e-01    2.110000e+00
  TC2q   SX3  1 3.650000e-01    2.110000e+00
  TC1q   SX3  1 3.650000e-01    2.110000e+00
  TX4q   SX3  1 3.650000e-01    2.340000e+00
 TX4eq   SX3  1 3.650000e-01    2.570000e+00
 TC1eq   SX3  1 3.650000e-01    2.340000e+00
 TC2eq   SX3  1 3.650000e-01    2.340000e+00
 TC3eq   SX3  1 3.650000e-01    2.340000e+00
 TC4eq   SX3  1 3.650000e-01    2.340000e+00
 TC5eq   SX3  1 3.650000e-01    2.340000e+00
 TC6eq   SX3  1 3.650000e-01    2.570000e+00
 TX4vq   SX3  1 3.650000e-01    2.570000e+00
 TC1vq   SX3  1 3.650000e-01    2.340000e+00
 TC2vq   SX3  1 3.650000e-01    2.340000e+00
 TC3vq   SX3  1 3.650000e-01    2.340000e+00
 TC4vq   SX3  1 3.650000e-01    2.340000e+00
 TC5vq   SX3  1 3.650000e-01    2.340000e+00
 TC6vq   SX3  1 3.650000e-01    2.570000e+00
 TN1aq   SX3  1 3.650000e-01    2.340000e+00
 TN2aq   SX3  1 3.650000e-01    2.340000e+00
 TN3aq   SX3  1 3.650000e-01    2.340000e+00
 TN4aq   SX3  1 3.650000e-01    2.570000e+00
 TN5aq   SX3  1 3.650000e-01    2.340000e+00
 TN6aq   SX3  1 3.650000e-01    2.110000e+00
 TP1aq   SX3  1 3.650000e-01    2.110000e+00
 TP2aq   SX3  1 3.650000e-01    2.110000e+00
 TP3aq   SX3  1 3.650000e-01    2.110000e+00
 TP4aq   SX3  1 3.650000e-01    1.910000e+00
 TP5aq   SX3  1 3.650000e-01    1.910000e+00
 TP6aq   SX3  1 3.650000e-01    1.910000e+00
 TN1dq   SX3  1 3.650000e-01    2.340000e+00
 TN2dq   SX3  1 3.650000e-01    2.340000e+00
 TN3dq   SX3  1 3.650000e-01    2.340000e+00
 TN4dq   SX3  1 3.650000e-01    2.570000e+00
 TN5dq   SX3  1 3.650000e-01    2.340000e+00
 TN6dq   SX3  1 3.650000e-01    2.110000e+00
 TP1dq   SX3  1 3.650000e-01    2.110000e+00
 TP2dq   SX3  1 3.650000e-01    2.110000e+00
 TP3dq   SX3  1 3.650000e-01    2.110000e+00
 TP4dq   SX3  1 3.650000e-01    1.910000e+00
 TP5dq   SX3  1 3.650000e-01    1.910000e+00
 TP6dq   SX3  1 3.650000e-01    1.910000e+00
  TP6h   SX3  1 3.660000e-01    1.600000e+00
  TP5h   SX3  1 3.660000e-01    1.600000e+00
  TP4h   SX3  1 3.660000e-01    1.600000e+00
  TP3h   SX3  1 3.650000e-01    1.750000e+00
  TP2h   SX3  1 3.650000e-01    1.750000e+00
  TP1h   SX3  1 3.650000e-01    1.750000e+00
  TN6h   SX3  1 3.650000e-01    1.750000e+00
  TN5h   SX3  1 3.650000e-01    1.910000e+00
  TN4h   SX3  1 3.650000e-01    2.110000e+00
  TN3h   SX3  1 3.650000e-01    1.910000e+00
  TN2h   SX3  1 3.650000e-01    1.910000e+00
  TN1h   SX3  1 3.650000e-01    1.910000e+00
  TC6h   SX3  1 3.650000e-01    1.910000e+00
  TC5h   SX3  1 3.650000e-01    1.750000e+00
  TC4h   SX3  1 3.650000e-01    1.750000e+00
  TC3h   SX3  1 3.650000e-01    1.750000e+00
  TC2h   SX3  1 3.650000e-01    1.750000e+00
  TC1h   SX3  1 3.650000e-01    1.750000e+00
  TX4h   SX3  1 3.650000e-01    1.910000e+00
 TX4eh   SX3  1 3.650000e-01    2.110000e+00
 TC1eh   SX3  1 3.650000e-01    1.910000e+00
 TC2eh   SX3  1 3.650000e-01    1.910000e+00
 TC3eh   SX3  1 3.650000e-01    1.910000e+00
 TC4eh   SX3  1 3.650000e-01    1.910000e+00
 TC5eh   SX3  1 3.650000e-01    1.910000e+00
 TC6eh   SX3  1 3.650000e-01    2.110000e+00
 TX4vh   SX3  1 3.650000e-01    2.110000e+00
 TC1vh   SX3  1 3.650000e-01    1.910000e+00
 TC2vh   SX3  1 3.650000e-01    1.910000e+00
 TC3vh   SX3  1 3.650000e-01    1.910000e+00
 TC4vh   SX3  1 3.650000e-01    1.910000e+00
 TC5vh   SX3  1 3.650000e-01    1.910000e+00
 TC6vh   SX3  1 3.650000e-01    2.110000e+00
 TN1ah   SX3  1 3.650000e-01    1.910000e+00
 TN2ah   SX3  1 3.650000e-01    1.910000e+00
 TN3ah   SX3  1 3.650000e-01    1.910000e+00
 TN4ah   SX3  1 3.650000e-01    2.110000e+00
 TN5ah   SX3  1 3.650000e-01    1.910000e+00
 TN6ah   SX3  1 3.650000e-01    1.750000e+00
 TP1ah   SX3  1 3.650000e-01    1.750000e+00
 TP2ah   SX3  1 3.650000e-01    1.750000e+00
 TP3ah   SX3  1 3.650000e-01    1.750000e+00
 TP4ah   SX3  1 3.660000e-01    1.600000e+00
 TP5ah   SX3  1 3.660000e-01    1.600000e+00
 TP6ah   SX3  1 3.660000e-01    1.600000e+00
 TN1dh   SX3  1 3.650000e-01    1.910000e+00
 TN2dh   SX3  1 3.650000e-01    1.910000e+00
 TN3dh   SX3  1 3.650000e-01    1.910000e+00
 TN4dh   SX3  1 3.650000e-01    2.110000e+00
 TN5dh   SX3  1 3.650000e-01    1.910000e+00
 TN6dh   SX3  1 3.650000e-01    1.750000e+00
 TP1dh   SX3  1 3.650000e-01    1.750000e+00
 TP2dh   SX3  1 3.650000e-01    1.750000e+00
 TP3dh   SX3  1 3.650000e-01    1.750000e+00
 TP4dh   SX3  1 3.660000e-01    1.600000e+00
 TP5dh   SX3  1 3.660000e-01    1.600000e+00
 TP6dh   SX3  1 3.660000e-01    1.600000e+00
  TP6r   SX3  1 3.660000e-01    1.600000e+00
  TP5r   SX3  1 3.660000e-01    1.600000e+00
  TP4r   SX3  1 3.660000e-01    1.600000e+00
  TP3r   SX3  1 3.650000e-01    1.750000e+00
  TP2r   SX3  1 3.650000e-01    1.750000e+00
  TP1r   SX3  1 3.650000e-01    1.750000e+00
  TN6r   SX3  1 3.650000e-01    1.750000e+00
  TN5r   SX3  1 3.650000e-01    1.910000e+00
  TN4r   SX3  1 3.650000e-01    2.110000e+00
  TN3r   SX3  1 3.650000e-01    1.910000e+00
  TN2r   SX3  1 3.650000e-01    1.910000e+00
  TN1r   SX3  1 3.650000e-01    1.910000e+00
  TC6r   SX3  1 3.650000e-01    1.910000e+00
  TC5r   SX3  1 3.650000e-01    1.750000e+00
  TC4r   SX3  1 3.650000e-01    1.750000e+00
  TC3r   SX3  1 3.650000e-01    1.750000e+00
  TC2r   SX3  1 3.650000e-01    1.750000e+00
  TC1r   SX3  1 3.650000e-01    1.750000e+00
  TX4r   SX3  1 3.650000e-01    1.910000e+00
 TX4er   SX3  1 3.650000e-01    2.110000e+00
 TC1er   SX3  1 3.650000e-01    1.910000e+00
 TC2er   SX3  1 3.650000e-01    1.910000e+00
 TC3er   SX3  1 3.650000e-01    1.910000e+00
 TC4er   SX3  1 3.650000e-01    1.910000e+00
 TC5er   SX3  1 3.650000e-01    1.910000e+00
 TC6er   SX3  1 3.650000e-01    2.110000e+00
 TX4vr   SX3  1 3.650000e-01    2.110000e+00
 TC1vr   SX3  1 3.650000e-01    1.910000e+00
 TC2vr   SX3  1 3.650000e-01    1.910000e+00
 TC3vr   SX3  1 3.650000e-01    1.910000e+00
 TC4vr   SX3  1 3.650000e-01    1.910000e+00
 TC5vr   SX3  1 3.650000e-01    1.910000e+00
 TC6vr   SX3  1 3.650000e-01    2.110000e+00
 TN1ar   SX3  1 3.650000e-01    1.910000e+00
 TN2ar   SX3  1 3.650000e-01    1.910000e+00
 TN3ar   SX3  1 3.650000e-01    1.910000e+00
 TN4ar   SX3  1 3.650000e-01    2.110000e+00
 TN5ar   SX3  1 3.650000e-01    1.910000e+00
 TN6ar   SX3  1 3.650000e-01    1.750000e+00
 TP1ar   SX3  1 3.650000e-01    1.750000e+00
 TP2ar   SX3  1 3.650000e-01    1.750000e+00
 TP3ar   SX3  1 3.650000e-01    1.750000e+00
 TP4ar   SX3  1 3.660000e-01    1.600000e+00
 TP5ar   SX3  1 3.660000e-01    1.600000e+00
 TP6ar   SX3  1 3.660000e-01    1.600000e+00
 TN1dr   SX3  1 3.650000e-01    1.910000e+00
 TN2dr   SX3  1 3.650000e-01    1.910000e+00
 TN3dr   SX3  1 3.650000e-01    1.910000e+00
 TN4dr   SX3  1 3.650000e-01    2.110000e+00
 TN5dr   SX3  1 3.650000e-01    1.910000e+00
 TN6dr   SX3  1 3.650000e-01    1.750000e+00
 TP1dr   SX3  1 3.650000e-01    1.750000e+00
 TP2dr   SX3  1 3.650000e-01    1.750000e+00
 TP3dr   SX3  1 3.650000e-01    1.750000e+00
 TP4dr   SX3  1 3.660000e-01    1.600000e+00
 TP5dr   SX3  1 3.660000e-01    1.600000e+00
 TP6dr   SX3  1 3.660000e-01    1.600000e+00
   P6d   TX3  1 3.950000e-01    1.850000e+00
   P5d   TX3  1 3.950000e-01    1.850000e+00
   P4d   TX3  1 3.950000e-01    1.850000e+00
   P3d   TX3  1 3.950000e-01    2.110000e+00
   P2d   TX3  1 3.950000e-01    2.110000e+00
   P1d   TX3  1 3.950000e-01    2.110000e+00
   N6d   TX3  1 3.950000e-01    2.110000e+00
   N5d   TX3  1 3.950000e-01    2.310000e+00
   N4d   TX3  1 3.950000e-01    2.500000e+00
   N3d   TX3  1 3.950000e-01    2.310000e+00
   N2d   TX3  1 3.950000e-01    2.310000e+00
   N1d   TX3  1 3.950000e-01    2.310000e+00
   P6a   TX3  1 3.950000e-01    1.850000e+00
   P5a   TX3  1 3.950000e-01    1.850000e+00
   P4a   TX3  1 3.950000e-01    1.850000e+00
   P3a   TX3  1 3.950000e-01    2.110000e+00
   P2a   TX3  1 3.950000e-01    2.110000e+00
   P1a   TX3  1 3.950000e-01    2.110000e+00
   N6a   TX3  1 3.950000e-01    2.110000e+00
   N5a   TX3  1 3.950000e-01    2.310000e+00
   N4a   TX3  1 3.950000e-01    2.500000e+00
   N3a   TX3  1 3.950000e-01    2.310000e+00
   N2a   TX3  1 3.950000e-01    2.310000e+00
   N1a   TX3  1 3.950000e-01    2.310000e+00
   C6v   TX3  1 3.950000e-01    2.500000e+00
   C5v   TX3  1 3.950000e-01    2.310000e+00
   C4v   TX3  1 3.950000e-01    2.310000e+00
   C3v   TX3  1 3.950000e-01    2.310000e+00
   C2v   TX3  1 3.950000e-01    2.310000e+00
   C1v   TX3  1 3.950000e-01    2.310000e+00
   X4v   TX3  1 3.950000e-01    2.500000e+00
   C6e   TX3  1 3.950000e-01    2.500000e+00
   C5e   TX3  1 3.950000e-01    2.310000e+00
   C4e   TX3  1 3.950000e-01    2.310000e+00
   C3e   TX3  1 3.950000e-01    2.310000e+00
   C2e   TX3  1 3.950000e-01    2.310000e+00
   C1e   TX3  1 3.950000e-01    2.310000e+00
   X4e   TX3  1 3.950000e-01    2.500000e+00
   P6q   TX3  1 3.950000e-01    2.310000e+00
   P5q   TX3  1 3.950000e-01    2.310000e+00
   P4q   TX3  1 3.950000e-01    2.310000e+00
   P3q   TX3  1 3.950000e-01    2.500000e+00
   P2q   TX3  1 3.950000e-01    2.500000e+00
   P1q   TX3  1 3.950000e-01    2.500000e+00
   N6q   TX3  1 3.950000e-01    2.500000e+00
   N5q   TX3  1 3.950000e-01    2.700000e+00
   N4q   TX3  1 3.950000e-01    2.940000e+00
   N3q   TX3  1 3.950000e-01    2.700000e+00
   N2q   TX3  1 3.950000e-01    2.700000e+00
   N1q   TX3  1 3.950000e-01    2.700000e+00
   C6q   TX3  1 3.950000e-01    2.700000e+00
   C5q   TX3  1 3.950000e-01    2.500000e+00
   C4q   TX3  1 3.950000e-01    2.500000e+00
   C3q   TX3  1 3.950000e-01    2.500000e+00
   C2q   TX3  1 3.950000e-01    2.500000e+00
   C1q   TX3  1 3.950000e-01    2.500000e+00
   X4q   TX3  1 3.950000e-01    2.700000e+00
  X4eq   TX3  1 3.950000e-01    2.940000e+00
  C1eq   TX3  1 3.950000e-01    2.700000e+00
  C2eq   TX3  1 3.950000e-01    2.700000e+00
  C3eq   TX3  1 3.950000e-01    2.700000e+00
  C4eq   TX3  1 3.950000e-01    2.700000e+00
  C5eq   TX3  1 3.950000e-01    2.700000e+00
  C6eq   TX3  1 3.950000e-01    2.940000e+00
  X4vq   TX3  1 3.950000e-01    2.940000e+00
  C1vq   TX3  1 3.950000e-01    2.700000e+00
  C2vq   TX3  1 3.950000e-01    2.700000e+00
  C3vq   TX3  1 3.950000e-01    2.700000e+00
  C4vq   TX3  1 3.950000e-01    2.700000e+00
  C5vq   TX3  1 3.950000e-01    2.700000e+00
  C6vq   TX3  1 3.950000e-01    2.940000e+00
  N1aq   TX3  1 3.950000e-01    2.700000e+00
  N2aq   TX3  1 3.950000e-01    2.700000e+00
  N3aq   TX3  1 3.950000e-01    2.700000e+00
  N4aq   TX3  1 3.950000e-01    2.940000e+00
  N5aq   TX3  1 3.950000e-01    2.700000e+00
  N6aq   TX3  1 3.950000e-01    2.500000e+00
  P1aq   TX3  1 3.950000e-01    2.500000e+00
  P2aq   TX3  1 3.950000e-01    2.500000e+00
  P3aq   TX3  1 3.950000e-01    2.500000e+00
  P4aq   TX3  1 3.950000e-01    2.310000e+00
  P5aq   TX3  1 3.950000e-01    2.310000e+00
  P6aq   TX3  1 3.950000e-01    2.310000e+00
  N1dq   TX3  1 3.950000e-01    2.700000e+00
  N2dq   TX3  1 3.950000e-01    2.700000e+00
  N3dq   TX3  1 3.950000e-01    2.700000e+00
  N4dq   TX3  1 3.950000e-01    2.940000e+00
  N5dq   TX3  1 3.950000e-01    2.700000e+00
  N6dq   TX3  1 3.950000e-01    2.500000e+00
  P1dq   TX3  1 3.950000e-01    2.500000e+00
  P2dq   TX3  1 3.950000e-01    2.500000e+00
  P3dq   TX3  1 3.950000e-01    2.500000e+00
  P4dq   TX3  1 3.950000e-01    2.310000e+00
  P5dq   TX3  1 3.950000e-01    2.310000e+00
  P6dq   TX3  1 3.950000e-01    2.310000e+00
   P6h   TX3  1 3.950000e-01    1.850000e+00
   P5h   TX3  1 3.950000e-01    1.850000e+00
   P4h   TX3  1 3.950000e-01    1.850000e+00
   P3h   TX3  1 3.950000e-01    2.110000e+00
   P2h   TX3  1 3.950000e-01    2.110000e+00
   P1h   TX3  1 3.950000e-01    2.110000e+00
   N6h   TX3  1 3.950000e-01    2.110000e+00
   N5h   TX3  1 3.950000e-01    2.310000e+00
   N4h   TX3  1 3.950000e-01    2.500000e+00
   N3h   TX3  1 3.950000e-01    2.310000e+00
   N2h   TX3  1 3.950000e-01    2.310000e+00
   N1h   TX3  1 3.950000e-01    2.310000e+00
   C6h   TX3  1 3.950000e-01    2.310000e+00
   C5h   TX3  1 3.950000e-01    2.110000e+00
   C4h   TX3  1 3.950000e-01    2.110000e+00
   C3h   TX3  1 3.950000e-01    2.110000e+00
   C2h   TX3  1 3.950000e-01    2.110000e+00
   C1h   TX3  1 3.950000e-01    2.110000e+00
   X4h   TX3  1 3.950000e-01    2.310000e+00
  X4eh   TX3  1 3.950000e-01    2.500000e+00
  C1eh   TX3  1 3.950000e-01    2.310000e+00
  C2eh   TX3  1 3.950000e-01    2.310000e+00
  C3eh   TX3  1 3.950000e-01    2.310000e+00
  C4eh   TX3  1 3.950000e-01    2.310000e+00
  C5eh   TX3  1 3.950000e-01    2.310000e+00
  C6eh   TX3  1 3.950000e-01    2.500000e+00
  X4vh   TX3  1 3.950000e-01    2.500000e+00
  C1vh   TX3  1 3.950000e-01    2.310000e+00
  C2vh   TX3  1 3.950000e-01    2.310000e+00
  C3vh   TX3  1 3.950000e-01    2.310000e+00
  C4vh   TX3  1 3.950000e-01    2.310000e+00
  C5vh   TX3  1 3.950000e-01    2.310000e+00
  C6vh   TX3  1 3.950000e-01    2.500000e+00
  N1ah   TX3  1 3.950000e-01    2.310000e+00
  N2ah   TX3  1 3.950000e-01    2.310000e+00
  N3ah   TX3  1 3.950000e-01    2.310000e+00
  N4ah   TX3  1 3.950000e-01    2.500000e+00
  N5ah   TX3  1 3.950000e-01    2.310000e+00
  N6ah   TX3  1 3.950000e-01    2.110000e+00
  P1ah   TX3  1 3.950000e-01    2.110000e+00
  P2ah   TX3  1 3.950000e-01    2.110000e+00
  P3ah   TX3  1 3.950000e-01    2.110000e+00
  P4ah   TX3  1 3.950000e-01    1.850000e+00
  P5ah   TX3  1 3.950000e-01    1.850000e+00
  P6ah   TX3  1 3.950000e-01    1.850000e+00
  N1dh   TX3  1 3.950000e-01    2.310000e+00
  N2dh   TX3  1 3.950000e-01    2.310000e+00
  N3dh   TX3  1 3.950000e-01    2.310000e+00
  N4dh   TX3  1 3.950000e-01    2.500000e+00
  N5dh   TX3  1 3.950000e-01    2.310000e+00
  N6dh   TX3  1 3.950000e-01    2.110000e+00
  P1dh   TX3  1 3.950000e-01    2.110000e+00
  P2dh   TX3  1 3.950000e-01    2.110000e+00
  P3dh   TX3  1 3.950000e-01    2.110000e+00
  P4dh   TX3  1 3.950000e-01    1.850000e+00
  P5dh   TX3  1 3.950000e-01    1.850000e+00
  P6dh   TX3  1 3.950000e-01    1.850000e+00
   P6r   TX3  1 3.950000e-01    1.850000e+00
   P5r   TX3  1 3.950000e-01    1.850000e+00
   P4r   TX3  1 3.950000e-01    1.850000e+00
   P3r   TX3  1 3.950000e-01    2.110000e+00
   P2r   TX3  1 3.950000e-01    2.110000e+00
   P1r   TX3  1 3.950000e-01    2.110000e+00
   N6r   TX3  1 3.950000e-01    2.110000e+00
   N5r   TX3  1 3.950000e-01    2.310000e+00
   N4r   TX3  1 3.950000e-01    2.500000e+00
   N3r   TX3  1 3.950000e-01    2.310000e+00
   N2r   TX3  1 3.950000e-01    2.310000e+00
   N1r   TX3  1 3.950000e-01    2.310000e+00
   C6r   TX3  1 3.950000e-01    2.310000e+00
   C5r   TX3  1 3.950000e-01    2.110000e+00
   C4r   TX3  1 3.950000e-01    2.110000e+00
   C3r   TX3  1 3.950000e-01    2.110000e+00
   C2r   TX3  1 3.950000e-01    2.110000e+00
   C1r   TX3  1 3.950000e-01    2.110000e+00
   X4r   TX3  1 3.950000e-01    2.310000e+00
  X4er   TX3  1 3.950000e-01    2.500000e+00
  C1er   TX3  1 3.950000e-01    2.310000e+00
  C2er   TX3  1 3.950000e-01    2.310000e+00
  C3er   TX3  1 3.950000e-01    2.310000e+00
  C4er   TX3  1 3.950000e-01    2.310000e+00
  C5er   TX3  1 3.950000e-01    2.310000e+00
  C6er   TX3  1 3.950000e-01    2.500000e+00
  X4vr   TX3  1 3.950000e-01    2.500000e+00
  C1vr   TX3  1 3.950000e-01    2.310000e+00
  C2vr   TX3  1 3.950000e-01    2.310000e+00
  C3vr   TX3  1 3.950000e-01    2.310000e+00
  C4vr   TX3  1 3.950000e-01    2.310000e+00
  C5vr   TX3  1 3.950000e-01    2.310000e+00
  C6vr   TX3  1 3.950000e-01    2.500000e+00
  N1ar   TX3  1 3.950000e-01    2.310000e+00
  N2ar   TX3  1 3.950000e-01    2.310000e+00
  N3ar   TX3  1 3.950000e-01    2.310000e+00
  N4ar   TX3  1 3.950000e-01    2.500000e+00
  N5ar   TX3  1 3.950000e-01    2.310000e+00
  N6ar   TX3  1 3.950000e-01    2.110000e+00
  P1ar   TX3  1 3.950000e-01    2.110000e+00
  P2ar   TX3  1 3.950000e-01    2.110000e+00
  P3ar   TX3  1 3.950000e-01    2.110000e+00
  P4ar   TX3  1 3.950000e-01    1.850000e+00
  P5ar   TX3  1 3.950000e-01    1.850000e+00
  P6ar   TX3  1 3.950000e-01    1.850000e+00
  N1dr   TX3  1 3.950000e-01    2.310000e+00
  N2dr   TX3  1 3.950000e-01    2.310000e+00
  N3dr   TX3  1 3.950000e-01    2.310000e+00
  N4dr   TX3  1 3.950000e-01    2.500000e+00
  N5dr   TX3  1 3.950000e-01    2.310000e+00
  N6dr   TX3  1 3.950000e-01    2.110000e+00
  P1dr   TX3  1 3.950000e-01    2.110000e+00
  P2dr   TX3  1 3.950000e-01    2.110000e+00
  P3dr   TX3  1 3.950000e-01    2.110000e+00
  P4dr   TX3  1 3.950000e-01    1.850000e+00
  P5dr   TX3  1 3.950000e-01    1.850000e+00
  P6dr   TX3  1 3.950000e-01    1.850000e+00
   TX3    X2  1 3.950000e-01    2.500000e+00
   TX3    X1  1 3.950000e-01    2.500000e+00
   TX3   X3v  1 3.950000e-01    2.500000e+00
   TX3   X1v  1 3.950000e-01    2.700000e+00
   TX3   X2v  1 3.950000e-01    2.700000e+00
   TX3   X3e  1 3.950000e-01    2.500000e+00
   TX3   X1e  1 3.950000e-01    2.700000e+00
   TX3   X2e  1 3.950000e-01    2.700000e+00
   TX3   X3q  1 3.950000e-01    2.700000e+00
   TX3  X1eq  1 3.950000e-01    3.190000e+00
   TX3  X2eq  1 3.950000e-01    3.190000e+00
   TX3  X3eq  1 3.950000e-01    2.940000e+00
   TX3  X1vq  1 3.950000e-01    3.190000e+00
   TX3  X2vq  1 3.950000e-01    3.190000e+00
   TX3  X3vq  1 3.950000e-01    2.940000e+00
   TX3   X1q  1 3.950000e-01    2.940000e+00
   TX3   X2q  1 3.950000e-01    2.940000e+00
   TX3   X3h  1 3.950000e-01    2.310000e+00
   TX3  X1eh  1 3.950000e-01    2.700000e+00
   TX3  X2eh  1 3.950000e-01    2.700000e+00
   TX3  X3eh  1 3.950000e-01    2.500000e+00
   TX3  X1vh  1 3.950000e-01    2.700000e+00
   TX3  X2vh  1 3.950000e-01    2.700000e+00
   TX3  X3vh  1 3.950000e-01    2.500000e+00
   TX3   X1h  1 3.950000e-01    2.500000e+00
   TX3   X2h  1 3.950000e-01    2.500000e+00
   TX3   X3r  1 3.950000e-01    2.310000e+00
   TX3  X1er  1 3.950000e-01    2.700000e+00
   TX3  X2er  1 3.950000e-01    2.700000e+00
   TX3  X3er  1 3.950000e-01    2.500000e+00
   TX3  X1vr  1 3.950000e-01    2.700000e+00
   TX3  X2vr  1 3.950000e-01    2.700000e+00
   TX3  X3vr  1 3.950000e-01    2.500000e+00
   TX3   X1r  1 3.950000e-01    2.500000e+00
   TX3   X2r  1 3.950000e-01    2.500000e+00
   TX3   TX3  1 3.400000e-01    1.510000e+00
   TX3   TX2  1 3.400000e-01    1.770000e+00
   TX3   TX1  1 3.400000e-01    1.770000e+00
  TP6d   TX3  1 3.520000e-01    1.050000e+00
  TP5d   TX3  1 3.520000e-01    1.050000e+00
  TP4d   TX3  1 3.520000e-01    1.050000e+00
  TP3d   TX3  1 3.400000e-01    1.230000e+00
  TP2d   TX3  1 3.400000e-01    1.230000e+00
  TP1d   TX3  1 3.400000e-01    1.230000e+00
  TN6d   TX3  1 3.400000e-01    1.230000e+00
  TN5d   TX3  1 3.400000e-01    1.510000e+00
  TN4d   TX3  1 3.400000e-01    1.770000e+00
  TN3d   TX3  1 3.400000e-01    1.510000e+00
  TN2d   TX3  1 3.400000e-01    1.510000e+00
  TN1d   TX3  1 3.400000e-01    1.510000e+00
  TP6a   TX3  1 3.520000e-01    1.050000e+00
  TP5a   TX3  1 3.520000e-01    1.050000e+00
  TP4a   TX3  1 3.520000e-01    1.050000e+00
  TP3a   TX3  1 3.400000e-01    1.230000e+00
  TP2a   TX3  1 3.400000e-01    1.230000e+00
  TP1a   TX3  1 3.400000e-01    1.230000e+00
  TN6a   TX3  1 3.400000e-01    1.230000e+00
  TN5a   TX3  1 3.400000e-01    1.510000e+00
  TN4a   TX3  1 3.400000e-01    1.770000e+00
  TN3a   TX3  1 3.400000e-01    1.510000e+00
  TN2a   TX3  1 3.400000e-01    1.510000e+00
  TN1a   TX3  1 3.400000e-01    1.510000e+00
  TC6v   TX3  1 3.400000e-01    1.770000e+00
  TC5v   TX3  1 3.400000e-01    1.510000e+00
  TC4v   TX3  1 3.400000e-01    1.510000e+00
  TC3v   TX3  1 3.400000e-01    1.510000e+00
  TC2v   TX3  1 3.400000e-01    1.510000e+00
  TC1v   TX3  1 3.400000e-01    1.510000e+00
  TX4v   TX3  1 3.400000e-01    1.770000e+00
   TX3  TX3v  1 3.400000e-01    1.770000e+00
   TX3  TX1v  1 3.400000e-01    2.020000e+00
   TX3  TX2v  1 3.400000e-01    2.020000e+00
  TC6e   TX3  1 3.400000e-01    1.770000e+00
  TC5e   TX3  1 3.400000e-01    1.510000e+00
  TC4e   TX3  1 3.400000e-01    1.510000e+00
  TC3e   TX3  1 3.400000e-01    1.510000e+00
  TC2e   TX3  1 3.400000e-01    1.510000e+00
  TC1e   TX3  1 3.400000e-01    1.510000e+00
  TX4e   TX3  1 3.400000e-01    1.770000e+00
   TX3  TX3e  1 3.400000e-01    1.770000e+00
   TX3  TX1e  1 3.400000e-01    2.020000e+00
   TX3  TX2e  1 3.400000e-01    2.020000e+00
  TP6q   TX3  1 3.400000e-01    1.510000e+00
  TP5q   TX3  1 3.400000e-01    1.510000e+00
  TP4q   TX3  1 3.400000e-01    1.510000e+00
  TP3q   TX3  1 3.400000e-01    1.770000e+00
  TP2q   TX3  1 3.400000e-01    1.770000e+00
  TP1q   TX3  1 3.400000e-01    1.770000e+00
  TN6q   TX3  1 3.400000e-01    1.770000e+00
  TN5q   TX3  1 3.400000e-01    2.020000e+00
  TN4q   TX3  1 3.400000e-01    2.280000e+00
  TN3q   TX3  1 3.400000e-01    2.020000e+00
  TN2q   TX3  1 3.400000e-01    2.020000e+00
  TN1q   TX3  1 3.400000e-01    2.020000e+00
  TC6q   TX3  1 3.400000e-01    2.020000e+00
  TC5q   TX3  1 3.400000e-01    1.770000e+00
  TC4q   TX3  1 3.400000e-01    1.770000e+00
  TC3q   TX3  1 3.400000e-01    1.770000e+00
  TC2q   TX3  1 3.400000e-01    1.770000e+00
  TC1q   TX3  1 3.400000e-01    1.770000e+00
  TX4q   TX3  1 3.400000e-01    2.020000e+00
   TX3  TX3q  1 3.400000e-01    2.020000e+00
   TX3 TX1eq  1 3.400000e-01    2.500000e+00
   TX3 TX2eq  1 3.400000e-01    2.500000e+00
   TX3 TX3eq  1 3.400000e-01    2.280000e+00
 TX4eq   TX3  1 3.400000e-01    2.280000e+00
 TC1eq   TX3  1 3.400000e-01    2.020000e+00
 TC2eq   TX3  1 3.400000e-01    2.020000e+00
 TC3eq   TX3  1 3.400000e-01    2.020000e+00
 TC4eq   TX3  1 3.400000e-01    2.020000e+00
 TC5eq   TX3  1 3.400000e-01    2.020000e+00
 TC6eq   TX3  1 3.400000e-01    2.280000e+00
   TX3 TX1vq  1 3.400000e-01    2.500000e+00
   TX3 TX2vq  1 3.400000e-01    2.500000e+00
   TX3 TX3vq  1 3.400000e-01    2.280000e+00
 TX4vq   TX3  1 3.400000e-01    2.280000e+00
 TC1vq   TX3  1 3.400000e-01    2.020000e+00
 TC2vq   TX3  1 3.400000e-01    2.020000e+00
 TC3vq   TX3  1 3.400000e-01    2.020000e+00
 TC4vq   TX3  1 3.400000e-01    2.020000e+00
 TC5vq   TX3  1 3.400000e-01    2.020000e+00
 TC6vq   TX3  1 3.400000e-01    2.280000e+00
 TN1aq   TX3  1 3.400000e-01    2.020000e+00
 TN2aq   TX3  1 3.400000e-01    2.020000e+00
 TN3aq   TX3  1 3.400000e-01    2.020000e+00
 TN4aq   TX3  1 3.400000e-01    2.280000e+00
 TN5aq   TX3  1 3.400000e-01    2.020000e+00
 TN6aq   TX3  1 3.400000e-01    1.770000e+00
 TP1aq   TX3  1 3.400000e-01    1.770000e+00
 TP2aq   TX3  1 3.400000e-01    1.770000e+00
 TP3aq   TX3  1 3.400000e-01    1.770000e+00
 TP4aq   TX3  1 3.400000e-01    1.510000e+00
 TP5aq   TX3  1 3.400000e-01    1.510000e+00
 TP6aq   TX3  1 3.400000e-01    1.510000e+00
 TN1dq   TX3  1 3.400000e-01    2.020000e+00
 TN2dq   TX3  1 3.400000e-01    2.020000e+00
 TN3dq   TX3  1 3.400000e-01    2.020000e+00
 TN4dq   TX3  1 3.400000e-01    2.280000e+00
 TN5dq   TX3  1 3.400000e-01    2.020000e+00
 TN6dq   TX3  1 3.400000e-01    1.770000e+00
 TP1dq   TX3  1 3.400000e-01    1.770000e+00
 TP2dq   TX3  1 3.400000e-01    1.770000e+00
 TP3dq   TX3  1 3.400000e-01    1.770000e+00
 TP4dq   TX3  1 3.400000e-01    1.510000e+00
 TP5dq   TX3  1 3.400000e-01    1.510000e+00
 TP6dq   TX3  1 3.400000e-01    1.510000e+00
   TX3  TX1q  1 3.400000e-01    2.280000e+00
   TX3  TX2q  1 3.400000e-01    2.280000e+00
  TP6h   TX3  1 3.520000e-01    1.050000e+00
  TP5h   TX3  1 3.520000e-01    1.050000e+00
  TP4h   TX3  1 3.520000e-01    1.050000e+00
  TP3h   TX3  1 3.400000e-01    1.230000e+00
  TP2h   TX3  1 3.400000e-01    1.230000e+00
  TP1h   TX3  1 3.400000e-01    1.230000e+00
  TN6h   TX3  1 3.400000e-01    1.230000e+00
  TN5h   TX3  1 3.400000e-01    1.510000e+00
  TN4h   TX3  1 3.400000e-01    1.770000e+00
  TN3h   TX3  1 3.400000e-01    1.510000e+00
  TN2h   TX3  1 3.400000e-01    1.510000e+00
  TN1h   TX3  1 3.400000e-01    1.510000e+00
  TC6h   TX3  1 3.400000e-01    1.510000e+00
  TC5h   TX3  1 3.400000e-01    1.230000e+00
  TC4h   TX3  1 3.400000e-01    1.230000e+00
  TC3h   TX3  1 3.400000e-01    1.230000e+00
  TC2h   TX3  1 3.400000e-01    1.230000e+00
  TC1h   TX3  1 3.400000e-01    1.230000e+00
  TX4h   TX3  1 3.400000e-01    1.510000e+00
   TX3  TX3h  1 3.400000e-01    1.510000e+00
   TX3 TX1eh  1 3.400000e-01    2.020000e+00
   TX3 TX2eh  1 3.400000e-01    2.020000e+00
   TX3 TX3eh  1 3.400000e-01    1.770000e+00
 TX4eh   TX3  1 3.400000e-01    1.770000e+00
 TC1eh   TX3  1 3.400000e-01    1.510000e+00
 TC2eh   TX3  1 3.400000e-01    1.510000e+00
 TC3eh   TX3  1 3.400000e-01    1.510000e+00
 TC4eh   TX3  1 3.400000e-01    1.510000e+00
 TC5eh   TX3  1 3.400000e-01    1.510000e+00
 TC6eh   TX3  1 3.400000e-01    1.770000e+00
   TX3 TX1vh  1 3.400000e-01    2.020000e+00
   TX3 TX2vh  1 3.400000e-01    2.020000e+00
   TX3 TX3vh  1 3.400000e-01    1.770000e+00
 TX4vh   TX3  1 3.400000e-01    1.770000e+00
 TC1vh   TX3  1 3.400000e-01    1.510000e+00
 TC2vh   TX3  1 3.400000e-01    1.510000e+00
 TC3vh   TX3  1 3.400000e-01    1.510000e+00
 TC4vh   TX3  1 3.400000e-01    1.510000e+00
 TC5vh   TX3  1 3.400000e-01    1.510000e+00
 TC6vh   TX3  1 3.400000e-01    1.770000e+00
 TN1ah   TX3  1 3.400000e-01    1.510000e+00
 TN2ah   TX3  1 3.400000e-01    1.510000e+00
 TN3ah   TX3  1 3.400000e-01    1.510000e+00
 TN4ah   TX3  1 3.400000e-01    1.770000e+00
 TN5ah   TX3  1 3.400000e-01    1.510000e+00
 TN6ah   TX3  1 3.400000e-01    1.230000e+00
 TP1ah   TX3  1 3.400000e-01    1.230000e+00
 TP2ah   TX3  1 3.400000e-01    1.230000e+00
 TP3ah   TX3  1 3.400000e-01    1.230000e+00
 TP4ah   TX3  1 3.520000e-01    1.050000e+00
 TP5ah   TX3  1 3.520000e-01    1.050000e+00
 TP6ah   TX3  1 3.520000e-01    1.050000e+00
 TN1dh   TX3  1 3.400000e-01    1.510000e+00
 TN2dh   TX3  1 3.400000e-01    1.510000e+00
 TN3dh   TX3  1 3.400000e-01    1.510000e+00
 TN4dh   TX3  1 3.400000e-01    1.770000e+00
 TN5dh   TX3  1 3.400000e-01    1.510000e+00
 TN6dh   TX3  1 3.400000e-01    1.230000e+00
 TP1dh   TX3  1 3.400000e-01    1.230000e+00
 TP2dh   TX3  1 3.400000e-01    1.230000e+00
 TP3dh   TX3  1 3.400000e-01    1.230000e+00
 TP4dh   TX3  1 3.520000e-01    1.050000e+00
 TP5dh   TX3  1 3.520000e-01    1.050000e+00
 TP6dh   TX3  1 3.520000e-01    1.050000e+00
   TX3  TX1h  1 3.400000e-01    1.770000e+00
   TX3  TX2h  1 3.400000e-01    1.770000e+00
  TP6r   TX3  1 3.520000e-01    1.050000e+00
  TP5r   TX3  1 3.520000e-01    1.050000e+00
  TP4r   TX3  1 3.520000e-01    1.050000e+00
  TP3r   TX3  1 3.400000e-01    1.230000e+00
  TP2r   TX3  1 3.400000e-01    1.230000e+00
  TP1r   TX3  1 3.400000e-01    1.230000e+00
  TN6r   TX3  1 3.400000e-01    1.230000e+00
  TN5r   TX3  1 3.400000e-01    1.510000e+00
  TN4r   TX3  1 3.400000e-01    1.770000e+00
  TN3r   TX3  1 3.400000e-01    1.510000e+00
  TN2r   TX3  1 3.400000e-01    1.510000e+00
  TN1r   TX3  1 3.400000e-01    1.510000e+00
  TC6r   TX3  1 3.400000e-01    1.510000e+00
  TC5r   TX3  1 3.400000e-01    1.230000e+00
  TC4r   TX3  1 3.400000e-01    1.230000e+00
  TC3r   TX3  1 3.400000e-01    1.230000e+00
  TC2r   TX3  1 3.400000e-01    1.230000e+00
  TC1r   TX3  1 3.400000e-01    1.230000e+00
  TX4r   TX3  1 3.400000e-01    1.510000e+00
   TX3  TX3r  1 3.400000e-01    1.510000e+00
   TX3 TX1er  1 3.400000e-01    2.020000e+00
   TX3 TX2er  1 3.400000e-01    2.020000e+00
   TX3 TX3er  1 3.400000e-01    1.770000e+00
 TX4er   TX3  1 3.400000e-01    1.770000e+00
 TC1er   TX3  1 3.400000e-01    1.510000e+00
 TC2er   TX3  1 3.400000e-01    1.510000e+00
 TC3er   TX3  1 3.400000e-01    1.510000e+00
 TC4er   TX3  1 3.400000e-01    1.510000e+00
 TC5er   TX3  1 3.400000e-01    1.510000e+00
 TC6er   TX3  1 3.400000e-01    1.770000e+00
   TX3 TX1vr  1 3.400000e-01    2.020000e+00
   TX3 TX2vr  1 3.400000e-01    2.020000e+00
   TX3 TX3vr  1 3.400000e-01    1.770000e+00
 TX4vr   TX3  1 3.400000e-01    1.770000e+00
 TC1vr   TX3  1 3.400000e-01    1.510000e+00
 TC2vr   TX3  1 3.400000e-01    1.510000e+00
 TC3vr   TX3  1 3.400000e-01    1.510000e+00
 TC4vr   TX3  1 3.400000e-01    1.510000e+00
 TC5vr   TX3  1 3.400000e-01    1.510000e+00
 TC6vr   TX3  1 3.400000e-01    1.770000e+00
 TN1ar   TX3  1 3.400000e-01    1.510000e+00
 TN2ar   TX3  1 3.400000e-01    1.510000e+00
 TN3ar   TX3  1 3.400000e-01    1.510000e+00
 TN4ar   TX3  1 3.400000e-01    1.770000e+00
 TN5ar   TX3  1 3.400000e-01    1.510000e+00
 TN6ar   TX3  1 3.400000e-01    1.230000e+00
 TP1ar   TX3  1 3.400000e-01    1.230000e+00
 TP2ar   TX3  1 3.400000e-01    1.230000e+00
 TP3ar   TX3  1 3.400000e-01    1.230000e+00
 TP4ar   TX3  1 3.520000e-01    1.050000e+00
 TP5ar   TX3  1 3.520000e-01    1.050000e+00
 TP6ar   TX3  1 3.520000e-01    1.050000e+00
 TN1dr   TX3  1 3.400000e-01    1.510000e+00
 TN2dr   TX3  1 3.400000e-01    1.510000e+00
 TN3dr   TX3  1 3.400000e-01    1.510000e+00
 TN4dr   TX3  1 3.400000e-01    1.770000e+00
 TN5dr   TX3  1 3.400000e-01    1.510000e+00
 TN6dr   TX3  1 3.400000e-01    1.230000e+00
 TP1dr   TX3  1 3.400000e-01    1.230000e+00
 TP2dr   TX3  1 3.400000e-01    1.230000e+00
 TP3dr   TX3  1 3.400000e-01    1.230000e+00
 TP4dr   TX3  1 3.520000e-01    1.050000e+00
 TP5dr   TX3  1 3.520000e-01    1.050000e+00
 TP6dr   TX3  1 3.520000e-01    1.050000e+00
   TX3  TX1r  1 3.400000e-01    1.770000e+00
   TX3  TX2r  1 3.400000e-01    1.770000e+00
  SP6d   TX3  1 3.660000e-01    1.600000e+00
  SP5d   TX3  1 3.660000e-01    1.600000e+00
  SP4d   TX3  1 3.660000e-01    1.600000e+00
  SP3d   TX3  1 3.650000e-01    1.750000e+00
  SP2d   TX3  1 3.650000e-01    1.750000e+00
  SP1d   TX3  1 3.650000e-01    1.750000e+00
  SN6d   TX3  1 3.650000e-01    1.750000e+00
  SN5d   TX3  1 3.650000e-01    1.910000e+00
  SN4d   TX3  1 3.650000e-01    2.110000e+00
  SN3d   TX3  1 3.650000e-01    1.910000e+00
  SN2d   TX3  1 3.650000e-01    1.910000e+00
  SN1d   TX3  1 3.650000e-01    1.910000e+00
  SP6a   TX3  1 3.660000e-01    1.600000e+00
  SP5a   TX3  1 3.660000e-01    1.600000e+00
  SP4a   TX3  1 3.660000e-01    1.600000e+00
  SP3a   TX3  1 3.650000e-01    1.750000e+00
  SP2a   TX3  1 3.650000e-01    1.750000e+00
  SP1a   TX3  1 3.650000e-01    1.750000e+00
  SN6a   TX3  1 3.650000e-01    1.750000e+00
  SN5a   TX3  1 3.650000e-01    1.910000e+00
  SN4a   TX3  1 3.650000e-01    2.110000e+00
  SN3a   TX3  1 3.650000e-01    1.910000e+00
  SN2a   TX3  1 3.650000e-01    1.910000e+00
  SN1a   TX3  1 3.650000e-01    1.910000e+00
  SC6v   TX3  1 3.650000e-01    2.110000e+00
  SC5v   TX3  1 3.650000e-01    1.910000e+00
  SC4v   TX3  1 3.650000e-01    1.910000e+00
  SC3v   TX3  1 3.650000e-01    1.910000e+00
  SC2v   TX3  1 3.650000e-01    1.910000e+00
  SC1v   TX3  1 3.650000e-01    1.910000e+00
  SX4v   TX3  1 3.650000e-01    2.110000e+00
  SC6e   TX3  1 3.650000e-01    2.110000e+00
  SC5e   TX3  1 3.650000e-01    1.910000e+00
  SC4e   TX3  1 3.650000e-01    1.910000e+00
  SC3e   TX3  1 3.650000e-01    1.910000e+00
  SC2e   TX3  1 3.650000e-01    1.910000e+00
  SC1e   TX3  1 3.650000e-01    1.910000e+00
  SX4e   TX3  1 3.650000e-01    2.110000e+00
  SP6q   TX3  1 3.650000e-01    1.910000e+00
  SP5q   TX3  1 3.650000e-01    1.910000e+00
  SP4q   TX3  1 3.650000e-01    1.910000e+00
  SP3q   TX3  1 3.650000e-01    2.110000e+00
  SP2q   TX3  1 3.650000e-01    2.110000e+00
  SP1q   TX3  1 3.650000e-01    2.110000e+00
  SN6q   TX3  1 3.650000e-01    2.110000e+00
  SN5q   TX3  1 3.650000e-01    2.340000e+00
  SN4q   TX3  1 3.650000e-01    2.570000e+00
  SN3q   TX3  1 3.650000e-01    2.340000e+00
  SN2q   TX3  1 3.650000e-01    2.340000e+00
  SN1q   TX3  1 3.650000e-01    2.340000e+00
  SC6q   TX3  1 3.650000e-01    2.340000e+00
  SC5q   TX3  1 3.650000e-01    2.110000e+00
  SC4q   TX3  1 3.650000e-01    2.110000e+00
  SC3q   TX3  1 3.650000e-01    2.110000e+00
  SC2q   TX3  1 3.650000e-01    2.110000e+00
  SC1q   TX3  1 3.650000e-01    2.110000e+00
  SX4q   TX3  1 3.650000e-01    2.340000e+00
 SX4eq   TX3  1 3.650000e-01    2.570000e+00
 SC1eq   TX3  1 3.650000e-01    2.340000e+00
 SC2eq   TX3  1 3.650000e-01    2.340000e+00
 SC3eq   TX3  1 3.650000e-01    2.340000e+00
 SC4eq   TX3  1 3.650000e-01    2.340000e+00
 SC5eq   TX3  1 3.650000e-01    2.340000e+00
 SC6eq   TX3  1 3.650000e-01    2.570000e+00
 SX4vq   TX3  1 3.650000e-01    2.570000e+00
 SC1vq   TX3  1 3.650000e-01    2.340000e+00
 SC2vq   TX3  1 3.650000e-01    2.340000e+00
 SC3vq   TX3  1 3.650000e-01    2.340000e+00
 SC4vq   TX3  1 3.650000e-01    2.340000e+00
 SC5vq   TX3  1 3.650000e-01    2.340000e+00
 SC6vq   TX3  1 3.650000e-01    2.570000e+00
 SN1aq   TX3  1 3.650000e-01    2.340000e+00
 SN2aq   TX3  1 3.650000e-01    2.340000e+00
 SN3aq   TX3  1 3.650000e-01    2.340000e+00
 SN4aq   TX3  1 3.650000e-01    2.570000e+00
 SN5aq   TX3  1 3.650000e-01    2.340000e+00
 SN6aq   TX3  1 3.650000e-01    2.110000e+00
 SP1aq   TX3  1 3.650000e-01    2.110000e+00
 SP2aq   TX3  1 3.650000e-01    2.110000e+00
 SP3aq   TX3  1 3.650000e-01    2.110000e+00
 SP4aq   TX3  1 3.650000e-01    1.910000e+00
 SP5aq   TX3  1 3.650000e-01    1.910000e+00
 SP6aq   TX3  1 3.650000e-01    1.910000e+00
 SN1dq   TX3  1 3.650000e-01    2.340000e+00
 SN2dq   TX3  1 3.650000e-01    2.340000e+00
 SN3dq   TX3  1 3.650000e-01    2.340000e+00
 SN4dq   TX3  1 3.650000e-01    2.570000e+00
 SN5dq   TX3  1 3.650000e-01    2.340000e+00
 SN6dq   TX3  1 3.650000e-01    2.110000e+00
 SP1dq   TX3  1 3.650000e-01    2.110000e+00
 SP2dq   TX3  1 3.650000e-01    2.110000e+00
 SP3dq   TX3  1 3.650000e-01    2.110000e+00
 SP4dq   TX3  1 3.650000e-01    1.910000e+00
 SP5dq   TX3  1 3.650000e-01    1.910000e+00
 SP6dq   TX3  1 3.650000e-01    1.910000e+00
  SP6h   TX3  1 3.660000e-01    1.600000e+00
  SP5h   TX3  1 3.660000e-01    1.600000e+00
  SP4h   TX3  1 3.660000e-01    1.600000e+00
  SP3h   TX3  1 3.650000e-01    1.750000e+00
  SP2h   TX3  1 3.650000e-01    1.750000e+00
  SP1h   TX3  1 3.650000e-01    1.750000e+00
  SN6h   TX3  1 3.650000e-01    1.750000e+00
  SN5h   TX3  1 3.650000e-01    1.910000e+00
  SN4h   TX3  1 3.650000e-01    2.110000e+00
  SN3h   TX3  1 3.650000e-01    1.910000e+00
  SN2h   TX3  1 3.650000e-01    1.910000e+00
  SN1h   TX3  1 3.650000e-01    1.910000e+00
  SC6h   TX3  1 3.650000e-01    1.910000e+00
  SC5h   TX3  1 3.650000e-01    1.750000e+00
  SC4h   TX3  1 3.650000e-01    1.750000e+00
  SC3h   TX3  1 3.650000e-01    1.750000e+00
  SC2h   TX3  1 3.650000e-01    1.750000e+00
  SC1h   TX3  1 3.650000e-01    1.750000e+00
  SX4h   TX3  1 3.650000e-01    1.910000e+00
 SX4eh   TX3  1 3.650000e-01    2.110000e+00
 SC1eh   TX3  1 3.650000e-01    1.910000e+00
 SC2eh   TX3  1 3.650000e-01    1.910000e+00
 SC3eh   TX3  1 3.650000e-01    1.910000e+00
 SC4eh   TX3  1 3.650000e-01    1.910000e+00
 SC5eh   TX3  1 3.650000e-01    1.910000e+00
 SC6eh   TX3  1 3.650000e-01    2.110000e+00
 SX4vh   TX3  1 3.650000e-01    2.110000e+00
 SC1vh   TX3  1 3.650000e-01    1.910000e+00
 SC2vh   TX3  1 3.650000e-01    1.910000e+00
 SC3vh   TX3  1 3.650000e-01    1.910000e+00
 SC4vh   TX3  1 3.650000e-01    1.910000e+00
 SC5vh   TX3  1 3.650000e-01    1.910000e+00
 SC6vh   TX3  1 3.650000e-01    2.110000e+00
 SN1ah   TX3  1 3.650000e-01    1.910000e+00
 SN2ah   TX3  1 3.650000e-01    1.910000e+00
 SN3ah   TX3  1 3.650000e-01    1.910000e+00
 SN4ah   TX3  1 3.650000e-01    2.110000e+00
 SN5ah   TX3  1 3.650000e-01    1.910000e+00
 SN6ah   TX3  1 3.650000e-01    1.750000e+00
 SP1ah   TX3  1 3.650000e-01    1.750000e+00
 SP2ah   TX3  1 3.650000e-01    1.750000e+00
 SP3ah   TX3  1 3.650000e-01    1.750000e+00
 SP4ah   TX3  1 3.660000e-01    1.600000e+00
 SP5ah   TX3  1 3.660000e-01    1.600000e+00
 SP6ah   TX3  1 3.660000e-01    1.600000e+00
 SN1dh   TX3  1 3.650000e-01    1.910000e+00
 SN2dh   TX3  1 3.650000e-01    1.910000e+00
 SN3dh   TX3  1 3.650000e-01    1.910000e+00
 SN4dh   TX3  1 3.650000e-01    2.110000e+00
 SN5dh   TX3  1 3.650000e-01    1.910000e+00
 SN6dh   TX3  1 3.650000e-01    1.750000e+00
 SP1dh   TX3  1 3.650000e-01    1.750000e+00
 SP2dh   TX3  1 3.650000e-01    1.750000e+00
 SP3dh   TX3  1 3.650000e-01    1.750000e+00
 SP4dh   TX3  1 3.660000e-01    1.600000e+00
 SP5dh   TX3  1 3.660000e-01    1.600000e+00
 SP6dh   TX3  1 3.660000e-01    1.600000e+00
  SP6r   TX3  1 3.660000e-01    1.600000e+00
  SP5r   TX3  1 3.660000e-01    1.600000e+00
  SP4r   TX3  1 3.660000e-01    1.600000e+00
  SP3r   TX3  1 3.650000e-01    1.750000e+00
  SP2r   TX3  1 3.650000e-01    1.750000e+00
  SP1r   TX3  1 3.650000e-01    1.750000e+00
  SN6r   TX3  1 3.650000e-01    1.750000e+00
  SN5r   TX3  1 3.650000e-01    1.910000e+00
  SN4r   TX3  1 3.650000e-01    2.110000e+00
  SN3r   TX3  1 3.650000e-01    1.910000e+00
  SN2r   TX3  1 3.650000e-01    1.910000e+00
  SN1r   TX3  1 3.650000e-01    1.910000e+00
  SC6r   TX3  1 3.650000e-01    1.910000e+00
  SC5r   TX3  1 3.650000e-01    1.750000e+00
  SC4r   TX3  1 3.650000e-01    1.750000e+00
  SC3r   TX3  1 3.650000e-01    1.750000e+00
  SC2r   TX3  1 3.650000e-01    1.750000e+00
  SC1r   TX3  1 3.650000e-01    1.750000e+00
  SX4r   TX3  1 3.650000e-01    1.910000e+00
 SX4er   TX3  1 3.650000e-01    2.110000e+00
 SC1er   TX3  1 3.650000e-01    1.910000e+00
 SC2er   TX3  1 3.650000e-01    1.910000e+00
 SC3er   TX3  1 3.650000e-01    1.910000e+00
 SC4er   TX3  1 3.650000e-01    1.910000e+00
 SC5er   TX3  1 3.650000e-01    1.910000e+00
 SC6er   TX3  1 3.650000e-01    2.110000e+00
 SX4vr   TX3  1 3.650000e-01    2.110000e+00
 SC1vr   TX3  1 3.650000e-01    1.910000e+00
 SC2vr   TX3  1 3.650000e-01    1.910000e+00
 SC3vr   TX3  1 3.650000e-01    1.910000e+00
 SC4vr   TX3  1 3.650000e-01    1.910000e+00
 SC5vr   TX3  1 3.650000e-01    1.910000e+00
 SC6vr   TX3  1 3.650000e-01    2.110000e+00
 SN1ar   TX3  1 3.650000e-01    1.910000e+00
 SN2ar   TX3  1 3.650000e-01    1.910000e+00
 SN3ar   TX3  1 3.650000e-01    1.910000e+00
 SN4ar   TX3  1 3.650000e-01    2.110000e+00
 SN5ar   TX3  1 3.650000e-01    1.910000e+00
 SN6ar   TX3  1 3.650000e-01    1.750000e+00
 SP1ar   TX3  1 3.650000e-01    1.750000e+00
 SP2ar   TX3  1 3.650000e-01    1.750000e+00
 SP3ar   TX3  1 3.650000e-01    1.750000e+00
 SP4ar   TX3  1 3.660000e-01    1.600000e+00
 SP5ar   TX3  1 3.660000e-01    1.600000e+00
 SP6ar   TX3  1 3.660000e-01    1.600000e+00
 SN1dr   TX3  1 3.650000e-01    1.910000e+00
 SN2dr   TX3  1 3.650000e-01    1.910000e+00
 SN3dr   TX3  1 3.650000e-01    1.910000e+00
 SN4dr   TX3  1 3.650000e-01    2.110000e+00
 SN5dr   TX3  1 3.650000e-01    1.910000e+00
 SN6dr   TX3  1 3.650000e-01    1.750000e+00
 SP1dr   TX3  1 3.650000e-01    1.750000e+00
 SP2dr   TX3  1 3.650000e-01    1.750000e+00
 SP3dr   TX3  1 3.650000e-01    1.750000e+00
 SP4dr   TX3  1 3.660000e-01    1.600000e+00
 SP5dr   TX3  1 3.660000e-01    1.600000e+00
 SP6dr   TX3  1 3.660000e-01    1.600000e+00
   TX3   SX2  1 3.650000e-01    2.110000e+00
   TX3   SX1  1 3.650000e-01    2.110000e+00
   TX3  SX3v  1 3.650000e-01    2.110000e+00
   TX3  SX1v  1 3.650000e-01    2.340000e+00
   TX3  SX2v  1 3.650000e-01    2.340000e+00
   TX3  SX3e  1 3.650000e-01    2.110000e+00
   TX3  SX1e  1 3.650000e-01    2.340000e+00
   TX3  SX2e  1 3.650000e-01    2.340000e+00
   TX3  SX3q  1 3.650000e-01    2.340000e+00
   TX3 SX1eq  1 3.650000e-01    2.830000e+00
   TX3 SX2eq  1 3.650000e-01    2.830000e+00
   TX3 SX3eq  1 3.650000e-01    2.570000e+00
   TX3 SX1vq  1 3.650000e-01    2.830000e+00
   TX3 SX2vq  1 3.650000e-01    2.830000e+00
   TX3 SX3vq  1 3.650000e-01    2.570000e+00
   TX3  SX1q  1 3.650000e-01    2.570000e+00
   TX3  SX2q  1 3.650000e-01    2.570000e+00
   TX3  SX3h  1 3.650000e-01    1.910000e+00
   TX3 SX1eh  1 3.650000e-01    2.340000e+00
   TX3 SX2eh  1 3.650000e-01    2.340000e+00
   TX3 SX3eh  1 3.650000e-01    2.110000e+00
   TX3 SX1vh  1 3.650000e-01    2.340000e+00
   TX3 SX2vh  1 3.650000e-01    2.340000e+00
   TX3 SX3vh  1 3.650000e-01    2.110000e+00
   TX3  SX1h  1 3.650000e-01    2.110000e+00
   TX3  SX2h  1 3.650000e-01    2.110000e+00
   TX3  SX3r  1 3.650000e-01    1.910000e+00
   TX3 SX1er  1 3.650000e-01    2.340000e+00
   TX3 SX2er  1 3.650000e-01    2.340000e+00
   TX3 SX3er  1 3.650000e-01    2.110000e+00
   TX3 SX1vr  1 3.650000e-01    2.340000e+00
   TX3 SX2vr  1 3.650000e-01    2.340000e+00
   TX3 SX3vr  1 3.650000e-01    2.110000e+00
   TX3  SX1r  1 3.650000e-01    2.110000e+00
   TX3  SX2r  1 3.650000e-01    2.110000e+00
    X2    X2  1 4.700000e-01    3.520000e+00
    X2    X1  1 4.700000e-01    3.520000e+00
   P6d    X2  1 4.700000e-01    2.960000e+00
   P5d    X2  1 4.700000e-01    3.070000e+00
   P4d    X2  1 4.700000e-01    3.070000e+00
   P3d    X2  1 4.700000e-01    3.070000e+00
   P2d    X2  1 4.700000e-01    3.070000e+00
   P1d    X2  1 4.700000e-01    3.070000e+00
   N6d    X2  1 4.700000e-01    3.070000e+00
   N5d    X2  1 4.700000e-01    3.240000e+00
   N4d    X2  1 4.700000e-01    3.240000e+00
   N3d    X2  1 4.700000e-01    3.240000e+00
   N2d    X2  1 4.700000e-01    3.240000e+00
   N1d    X2  1 4.700000e-01    3.240000e+00
   P6a    X2  1 4.700000e-01    2.960000e+00
   P5a    X2  1 4.700000e-01    3.070000e+00
   P4a    X2  1 4.700000e-01    3.070000e+00
   P3a    X2  1 4.700000e-01    3.070000e+00
   P2a    X2  1 4.700000e-01    3.070000e+00
   P1a    X2  1 4.700000e-01    3.070000e+00
   N6a    X2  1 4.700000e-01    3.070000e+00
   N5a    X2  1 4.700000e-01    3.240000e+00
   N4a    X2  1 4.700000e-01    3.240000e+00
   N3a    X2  1 4.700000e-01    3.240000e+00
   N2a    X2  1 4.700000e-01    3.240000e+00
   N1a    X2  1 4.700000e-01    3.240000e+00
   C6v    X2  1 4.700000e-01    3.520000e+00
   C5v    X2  1 4.700000e-01    3.390000e+00
   C4v    X2  1 4.700000e-01    3.390000e+00
   C3v    X2  1 4.700000e-01    3.390000e+00
   C2v    X2  1 4.700000e-01    3.390000e+00
   C1v    X2  1 4.700000e-01    3.390000e+00
   X4v    X2  1 4.700000e-01    3.520000e+00
   X3v    X2  1 4.700000e-01    3.690000e+00
    X2   X2v  1 4.700000e-01    3.690000e+00
    X2   X1v  1 4.700000e-01    3.690000e+00
   C6e    X2  1 4.700000e-01    3.520000e+00
   C5e    X2  1 4.700000e-01    3.390000e+00
   C4e    X2  1 4.700000e-01    3.390000e+00
   C3e    X2  1 4.700000e-01    3.390000e+00
   C2e    X2  1 4.700000e-01    3.390000e+00
   C1e    X2  1 4.700000e-01    3.390000e+00
   X4e    X2  1 4.700000e-01    3.520000e+00
   X3e    X2  1 4.700000e-01    3.690000e+00
    X2   X2e  1 4.700000e-01    3.690000e+00
    X2   X1e  1 4.700000e-01    3.690000e+00
   P6q    X2  1 4.700000e-01    3.240000e+00
   P5q    X2  1 4.700000e-01    3.390000e+00
   P4q    X2  1 4.700000e-01    3.390000e+00
   P3q    X2  1 4.700000e-01    3.390000e+00
   P2q    X2  1 4.700000e-01    3.390000e+00
   P1q    X2  1 4.700000e-01    3.390000e+00
   N6q    X2  1 4.700000e-01    3.390000e+00
   N5q    X2  1 4.700000e-01    3.520000e+00
   N4q    X2  1 4.700000e-01    3.520000e+00
   N3q    X2  1 4.700000e-01    3.520000e+00
   N2q    X2  1 4.700000e-01    3.520000e+00
   N1q    X2  1 4.700000e-01    3.520000e+00
   C6q    X2  1 4.700000e-01    3.690000e+00
   C5q    X2  1 4.700000e-01    3.520000e+00
   C4q    X2  1 4.700000e-01    3.520000e+00
   C3q    X2  1 4.700000e-01    3.520000e+00
   C2q    X2  1 4.700000e-01    3.520000e+00
   C1q    X2  1 4.700000e-01    3.520000e+00
   X4q    X2  1 4.700000e-01    3.690000e+00
   X3q    X2  1 4.700000e-01    3.880000e+00
    X2   X2q  1 4.700000e-01    3.880000e+00
    X2  X1eq  1 4.700000e-01    4.060000e+00
    X2  X2eq  1 4.700000e-01    4.060000e+00
  X3eq    X2  1 4.700000e-01    4.060000e+00
  X4eq    X2  1 4.700000e-01    3.880000e+00
  C1eq    X2  1 4.700000e-01    3.690000e+00
  C2eq    X2  1 4.700000e-01    3.690000e+00
  C3eq    X2  1 4.700000e-01    3.690000e+00
  C4eq    X2  1 4.700000e-01    3.690000e+00
  C5eq    X2  1 4.700000e-01    3.690000e+00
  C6eq    X2  1 4.700000e-01    3.880000e+00
    X2  X1vq  1 4.700000e-01    4.060000e+00
    X2  X2vq  1 4.700000e-01    4.060000e+00
  X3vq    X2  1 4.700000e-01    4.060000e+00
  X4vq    X2  1 4.700000e-01    3.880000e+00
  C1vq    X2  1 4.700000e-01    3.690000e+00
  C2vq    X2  1 4.700000e-01    3.690000e+00
  C3vq    X2  1 4.700000e-01    3.690000e+00
  C4vq    X2  1 4.700000e-01    3.690000e+00
  C5vq    X2  1 4.700000e-01    3.690000e+00
  C6vq    X2  1 4.700000e-01    3.880000e+00
  N1aq    X2  1 4.700000e-01    3.520000e+00
  N2aq    X2  1 4.700000e-01    3.520000e+00
  N3aq    X2  1 4.700000e-01    3.520000e+00
  N4aq    X2  1 4.700000e-01    3.520000e+00
  N5aq    X2  1 4.700000e-01    3.520000e+00
  N6aq    X2  1 4.700000e-01    3.390000e+00
  P1aq    X2  1 4.700000e-01    3.390000e+00
  P2aq    X2  1 4.700000e-01    3.390000e+00
  P3aq    X2  1 4.700000e-01    3.390000e+00
  P4aq    X2  1 4.700000e-01    3.390000e+00
  P5aq    X2  1 4.700000e-01    3.390000e+00
  P6aq    X2  1 4.700000e-01    3.240000e+00
  N1dq    X2  1 4.700000e-01    3.520000e+00
  N2dq    X2  1 4.700000e-01    3.520000e+00
  N3dq    X2  1 4.700000e-01    3.520000e+00
  N4dq    X2  1 4.700000e-01    3.520000e+00
  N5dq    X2  1 4.700000e-01    3.520000e+00
  N6dq    X2  1 4.700000e-01    3.390000e+00
  P1dq    X2  1 4.700000e-01    3.390000e+00
  P2dq    X2  1 4.700000e-01    3.390000e+00
  P3dq    X2  1 4.700000e-01    3.390000e+00
  P4dq    X2  1 4.700000e-01    3.390000e+00
  P5dq    X2  1 4.700000e-01    3.390000e+00
  P6dq    X2  1 4.700000e-01    3.240000e+00
    X2   X1q  1 4.700000e-01    3.880000e+00
   P6h    X2  1 4.700000e-01    2.960000e+00
   P5h    X2  1 4.700000e-01    3.070000e+00
   P4h    X2  1 4.700000e-01    3.070000e+00
   P3h    X2  1 4.700000e-01    3.070000e+00
   P2h    X2  1 4.700000e-01    3.070000e+00
   P1h    X2  1 4.700000e-01    3.070000e+00
   N6h    X2  1 4.700000e-01    3.070000e+00
   N5h    X2  1 4.700000e-01    3.240000e+00
   N4h    X2  1 4.700000e-01    3.240000e+00
   N3h    X2  1 4.700000e-01    3.240000e+00
   N2h    X2  1 4.700000e-01    3.240000e+00
   N1h    X2  1 4.700000e-01    3.240000e+00
   C6h    X2  1 4.700000e-01    3.390000e+00
   C5h    X2  1 4.700000e-01    3.240000e+00
   C4h    X2  1 4.700000e-01    3.240000e+00
   C3h    X2  1 4.700000e-01    3.240000e+00
   C2h    X2  1 4.700000e-01    3.240000e+00
   C1h    X2  1 4.700000e-01    3.240000e+00
   X4h    X2  1 4.700000e-01    3.390000e+00
   X3h    X2  1 4.700000e-01    3.520000e+00
    X2   X2h  1 4.700000e-01    3.520000e+00
    X2  X1eh  1 4.700000e-01    3.690000e+00
    X2  X2eh  1 4.700000e-01    3.690000e+00
  X3eh    X2  1 4.700000e-01    3.690000e+00
  X4eh    X2  1 4.700000e-01    3.520000e+00
  C1eh    X2  1 4.700000e-01    3.390000e+00
  C2eh    X2  1 4.700000e-01    3.390000e+00
  C3eh    X2  1 4.700000e-01    3.390000e+00
  C4eh    X2  1 4.700000e-01    3.390000e+00
  C5eh    X2  1 4.700000e-01    3.390000e+00
  C6eh    X2  1 4.700000e-01    3.520000e+00
    X2  X1vh  1 4.700000e-01    3.690000e+00
    X2  X2vh  1 4.700000e-01    3.690000e+00
  X3vh    X2  1 4.700000e-01    3.690000e+00
  X4vh    X2  1 4.700000e-01    3.520000e+00
  C1vh    X2  1 4.700000e-01    3.390000e+00
  C2vh    X2  1 4.700000e-01    3.390000e+00
  C3vh    X2  1 4.700000e-01    3.390000e+00
  C4vh    X2  1 4.700000e-01    3.390000e+00
  C5vh    X2  1 4.700000e-01    3.390000e+00
  C6vh    X2  1 4.700000e-01    3.520000e+00
  N1ah    X2  1 4.700000e-01    3.240000e+00
  N2ah    X2  1 4.700000e-01    3.240000e+00
  N3ah    X2  1 4.700000e-01    3.240000e+00
  N4ah    X2  1 4.700000e-01    3.240000e+00
  N5ah    X2  1 4.700000e-01    3.240000e+00
  N6ah    X2  1 4.700000e-01    3.070000e+00
  P1ah    X2  1 4.700000e-01    3.070000e+00
  P2ah    X2  1 4.700000e-01    3.070000e+00
  P3ah    X2  1 4.700000e-01    3.070000e+00
  P4ah    X2  1 4.700000e-01    3.070000e+00
  P5ah    X2  1 4.700000e-01    3.070000e+00
  P6ah    X2  1 4.700000e-01    2.960000e+00
  N1dh    X2  1 4.700000e-01    3.240000e+00
  N2dh    X2  1 4.700000e-01    3.240000e+00
  N3dh    X2  1 4.700000e-01    3.240000e+00
  N4dh    X2  1 4.700000e-01    3.240000e+00
  N5dh    X2  1 4.700000e-01    3.240000e+00
  N6dh    X2  1 4.700000e-01    3.070000e+00
  P1dh    X2  1 4.700000e-01    3.070000e+00
  P2dh    X2  1 4.700000e-01    3.070000e+00
  P3dh    X2  1 4.700000e-01    3.070000e+00
  P4dh    X2  1 4.700000e-01    3.070000e+00
  P5dh    X2  1 4.700000e-01    3.070000e+00
  P6dh    X2  1 4.700000e-01    2.960000e+00
    X2   X1h  1 4.700000e-01    3.520000e+00
   P6r    X2  1 4.700000e-01    2.960000e+00
   P5r    X2  1 4.700000e-01    3.070000e+00
   P4r    X2  1 4.700000e-01    3.070000e+00
   P3r    X2  1 4.700000e-01    3.070000e+00
   P2r    X2  1 4.700000e-01    3.070000e+00
   P1r    X2  1 4.700000e-01    3.070000e+00
   N6r    X2  1 4.700000e-01    3.070000e+00
   N5r    X2  1 4.700000e-01    3.240000e+00
   N4r    X2  1 4.700000e-01    3.240000e+00
   N3r    X2  1 4.700000e-01    3.240000e+00
   N2r    X2  1 4.700000e-01    3.240000e+00
   N1r    X2  1 4.700000e-01    3.240000e+00
   C6r    X2  1 4.700000e-01    3.390000e+00
   C5r    X2  1 4.700000e-01    3.240000e+00
   C4r    X2  1 4.700000e-01    3.240000e+00
   C3r    X2  1 4.700000e-01    3.240000e+00
   C2r    X2  1 4.700000e-01    3.240000e+00
   C1r    X2  1 4.700000e-01    3.240000e+00
   X4r    X2  1 4.700000e-01    3.390000e+00
   X3r    X2  1 4.700000e-01    3.520000e+00
    X2   X2r  1 4.700000e-01    3.520000e+00
    X2  X1er  1 4.700000e-01    3.690000e+00
    X2  X2er  1 4.700000e-01    3.690000e+00
  X3er    X2  1 4.700000e-01    3.690000e+00
  X4er    X2  1 4.700000e-01    3.520000e+00
  C1er    X2  1 4.700000e-01    3.390000e+00
  C2er    X2  1 4.700000e-01    3.390000e+00
  C3er    X2  1 4.700000e-01    3.390000e+00
  C4er    X2  1 4.700000e-01    3.390000e+00
  C5er    X2  1 4.700000e-01    3.390000e+00
  C6er    X2  1 4.700000e-01    3.520000e+00
    X2  X1vr  1 4.700000e-01    3.690000e+00
    X2  X2vr  1 4.700000e-01    3.690000e+00
  X3vr    X2  1 4.700000e-01    3.690000e+00
  X4vr    X2  1 4.700000e-01    3.520000e+00
  C1vr    X2  1 4.700000e-01    3.390000e+00
  C2vr    X2  1 4.700000e-01    3.390000e+00
  C3vr    X2  1 4.700000e-01    3.390000e+00
  C4vr    X2  1 4.700000e-01    3.390000e+00
  C5vr    X2  1 4.700000e-01    3.390000e+00
  C6vr    X2  1 4.700000e-01    3.520000e+00
  N1ar    X2  1 4.700000e-01    3.240000e+00
  N2ar    X2  1 4.700000e-01    3.240000e+00
  N3ar    X2  1 4.700000e-01    3.240000e+00
  N4ar    X2  1 4.700000e-01    3.240000e+00
  N5ar    X2  1 4.700000e-01    3.240000e+00
  N6ar    X2  1 4.700000e-01    3.070000e+00
  P1ar    X2  1 4.700000e-01    3.070000e+00
  P2ar    X2  1 4.700000e-01    3.070000e+00
  P3ar    X2  1 4.700000e-01    3.070000e+00
  P4ar    X2  1 4.700000e-01    3.070000e+00
  P5ar    X2  1 4.700000e-01    3.070000e+00
  P6ar    X2  1 4.700000e-01    2.960000e+00
  N1dr    X2  1 4.700000e-01    3.240000e+00
  N2dr    X2  1 4.700000e-01    3.240000e+00
  N3dr    X2  1 4.700000e-01    3.240000e+00
  N4dr    X2  1 4.700000e-01    3.240000e+00
  N5dr    X2  1 4.700000e-01    3.240000e+00
  N6dr    X2  1 4.700000e-01    3.070000e+00
  P1dr    X2  1 4.700000e-01    3.070000e+00
  P2dr    X2  1 4.700000e-01    3.070000e+00
  P3dr    X2  1 4.700000e-01    3.070000e+00
  P4dr    X2  1 4.700000e-01    3.070000e+00
  P5dr    X2  1 4.700000e-01    3.070000e+00
  P6dr    X2  1 4.700000e-01    2.960000e+00
    X2   X1r  1 4.700000e-01    3.520000e+00
    X2   SX2  1 4.300000e-01    3.160000e+00
    X2   SX1  1 4.300000e-01    3.160000e+00
    X2  SX2v  1 4.300000e-01    3.380000e+00
    X2  SX1v  1 4.300000e-01    3.380000e+00
    X2  SX2e  1 4.300000e-01    3.380000e+00
    X2  SX1e  1 4.300000e-01    3.380000e+00
    X2  SX2q  1 4.300000e-01    3.590000e+00
    X2 SX1eq  1 4.300000e-01    3.770000e+00
    X2 SX2eq  1 4.300000e-01    3.770000e+00
    X2 SX1vq  1 4.300000e-01    3.770000e+00
    X2 SX2vq  1 4.300000e-01    3.770000e+00
    X2  SX1q  1 4.300000e-01    3.590000e+00
    X2  SX2h  1 4.300000e-01    3.160000e+00
    X2 SX1eh  1 4.300000e-01    3.380000e+00
    X2 SX2eh  1 4.300000e-01    3.380000e+00
    X2 SX1vh  1 4.300000e-01    3.380000e+00
    X2 SX2vh  1 4.300000e-01    3.380000e+00
    X2  SX1h  1 4.300000e-01    3.160000e+00
    X2  SX2r  1 4.300000e-01    3.160000e+00
    X2 SX1er  1 4.300000e-01    3.380000e+00
    X2 SX2er  1 4.300000e-01    3.380000e+00
    X2 SX1vr  1 4.300000e-01    3.380000e+00
    X2 SX2vr  1 4.300000e-01    3.380000e+00
    X2  SX1r  1 4.300000e-01    3.160000e+00
  SP6d    X2  1 4.300000e-01    2.320000e+00
  SP5d    X2  1 4.300000e-01    2.530000e+00
  SP4d    X2  1 4.300000e-01    2.530000e+00
  SP3d    X2  1 4.300000e-01    2.530000e+00
  SP2d    X2  1 4.300000e-01    2.530000e+00
  SP1d    X2  1 4.300000e-01    2.530000e+00
  SN6d    X2  1 4.300000e-01    2.530000e+00
  SN5d    X2  1 4.300000e-01    2.770000e+00
  SN4d    X2  1 4.300000e-01    2.770000e+00
  SN3d    X2  1 4.300000e-01    2.770000e+00
  SN2d    X2  1 4.300000e-01    2.770000e+00
  SN1d    X2  1 4.300000e-01    2.770000e+00
  SP6a    X2  1 4.300000e-01    2.320000e+00
  SP5a    X2  1 4.300000e-01    2.530000e+00
  SP4a    X2  1 4.300000e-01    2.530000e+00
  SP3a    X2  1 4.300000e-01    2.530000e+00
  SP2a    X2  1 4.300000e-01    2.530000e+00
  SP1a    X2  1 4.300000e-01    2.530000e+00
  SN6a    X2  1 4.300000e-01    2.530000e+00
  SN5a    X2  1 4.300000e-01    2.770000e+00
  SN4a    X2  1 4.300000e-01    2.770000e+00
  SN3a    X2  1 4.300000e-01    2.770000e+00
  SN2a    X2  1 4.300000e-01    2.770000e+00
  SN1a    X2  1 4.300000e-01    2.770000e+00
  SC6v    X2  1 4.300000e-01    3.160000e+00
  SC5v    X2  1 4.300000e-01    2.920000e+00
  SC4v    X2  1 4.300000e-01    2.920000e+00
  SC3v    X2  1 4.300000e-01    2.920000e+00
  SC2v    X2  1 4.300000e-01    2.920000e+00
  SC1v    X2  1 4.300000e-01    2.920000e+00
  SX4v    X2  1 4.300000e-01    3.160000e+00
  SX3v    X2  1 4.300000e-01    3.380000e+00
  SC6e    X2  1 4.300000e-01    3.160000e+00
  SC5e    X2  1 4.300000e-01    2.920000e+00
  SC4e    X2  1 4.300000e-01    2.920000e+00
  SC3e    X2  1 4.300000e-01    2.920000e+00
  SC2e    X2  1 4.300000e-01    2.920000e+00
  SC1e    X2  1 4.300000e-01    2.920000e+00
  SX4e    X2  1 4.300000e-01    3.160000e+00
  SX3e    X2  1 4.300000e-01    3.380000e+00
  SP6q    X2  1 4.300000e-01    2.770000e+00
  SP5q    X2  1 4.300000e-01    2.920000e+00
  SP4q    X2  1 4.300000e-01    2.920000e+00
  SP3q    X2  1 4.300000e-01    2.920000e+00
  SP2q    X2  1 4.300000e-01    2.920000e+00
  SP1q    X2  1 4.300000e-01    2.920000e+00
  SN6q    X2  1 4.300000e-01    2.920000e+00
  SN5q    X2  1 4.300000e-01    3.160000e+00
  SN4q    X2  1 4.300000e-01    3.160000e+00
  SN3q    X2  1 4.300000e-01    3.160000e+00
  SN2q    X2  1 4.300000e-01    3.160000e+00
  SN1q    X2  1 4.300000e-01    3.160000e+00
  SC6q    X2  1 4.300000e-01    3.380000e+00
  SC5q    X2  1 4.300000e-01    3.160000e+00
  SC4q    X2  1 4.300000e-01    3.160000e+00
  SC3q    X2  1 4.300000e-01    3.160000e+00
  SC2q    X2  1 4.300000e-01    3.160000e+00
  SC1q    X2  1 4.300000e-01    3.160000e+00
  SX4q    X2  1 4.300000e-01    3.380000e+00
  SX3q    X2  1 4.300000e-01    3.590000e+00
 SX3eq    X2  1 4.300000e-01    3.770000e+00
 SX4eq    X2  1 4.300000e-01    3.590000e+00
 SC1eq    X2  1 4.300000e-01    3.380000e+00
 SC2eq    X2  1 4.300000e-01    3.380000e+00
 SC3eq    X2  1 4.300000e-01    3.380000e+00
 SC4eq    X2  1 4.300000e-01    3.380000e+00
 SC5eq    X2  1 4.300000e-01    3.380000e+00
 SC6eq    X2  1 4.300000e-01    3.590000e+00
 SX3vq    X2  1 4.300000e-01    3.770000e+00
 SX4vq    X2  1 4.300000e-01    3.590000e+00
 SC1vq    X2  1 4.300000e-01    3.380000e+00
 SC2vq    X2  1 4.300000e-01    3.380000e+00
 SC3vq    X2  1 4.300000e-01    3.380000e+00
 SC4vq    X2  1 4.300000e-01    3.380000e+00
 SC5vq    X2  1 4.300000e-01    3.380000e+00
 SC6vq    X2  1 4.300000e-01    3.590000e+00
 SN1aq    X2  1 4.300000e-01    3.160000e+00
 SN2aq    X2  1 4.300000e-01    3.160000e+00
 SN3aq    X2  1 4.300000e-01    3.160000e+00
 SN4aq    X2  1 4.300000e-01    3.160000e+00
 SN5aq    X2  1 4.300000e-01    3.160000e+00
 SN6aq    X2  1 4.300000e-01    2.920000e+00
 SP1aq    X2  1 4.300000e-01    2.920000e+00
 SP2aq    X2  1 4.300000e-01    2.920000e+00
 SP3aq    X2  1 4.300000e-01    2.920000e+00
 SP4aq    X2  1 4.300000e-01    2.920000e+00
 SP5aq    X2  1 4.300000e-01    2.920000e+00
 SP6aq    X2  1 4.300000e-01    2.770000e+00
 SN1dq    X2  1 4.300000e-01    3.160000e+00
 SN2dq    X2  1 4.300000e-01    3.160000e+00
 SN3dq    X2  1 4.300000e-01    3.160000e+00
 SN4dq    X2  1 4.300000e-01    3.160000e+00
 SN5dq    X2  1 4.300000e-01    3.160000e+00
 SN6dq    X2  1 4.300000e-01    2.920000e+00
 SP1dq    X2  1 4.300000e-01    2.920000e+00
 SP2dq    X2  1 4.300000e-01    2.920000e+00
 SP3dq    X2  1 4.300000e-01    2.920000e+00
 SP4dq    X2  1 4.300000e-01    2.920000e+00
 SP5dq    X2  1 4.300000e-01    2.920000e+00
 SP6dq    X2  1 4.300000e-01    2.770000e+00
  SP6h    X2  1 4.300000e-01    2.320000e+00
  SP5h    X2  1 4.300000e-01    2.530000e+00
  SP4h    X2  1 4.300000e-01    2.530000e+00
  SP3h    X2  1 4.300000e-01    2.530000e+00
  SP2h    X2  1 4.300000e-01    2.530000e+00
  SP1h    X2  1 4.300000e-01    2.530000e+00
  SN6h    X2  1 4.300000e-01    2.530000e+00
  SN5h    X2  1 4.300000e-01    2.770000e+00
  SN4h    X2  1 4.300000e-01    2.770000e+00
  SN3h    X2  1 4.300000e-01    2.770000e+00
  SN2h    X2  1 4.300000e-01    2.770000e+00
  SN1h    X2  1 4.300000e-01    2.770000e+00
  SC6h    X2  1 4.300000e-01    2.920000e+00
  SC5h    X2  1 4.300000e-01    2.770000e+00
  SC4h    X2  1 4.300000e-01    2.770000e+00
  SC3h    X2  1 4.300000e-01    2.770000e+00
  SC2h    X2  1 4.300000e-01    2.770000e+00
  SC1h    X2  1 4.300000e-01    2.770000e+00
  SX4h    X2  1 4.300000e-01    2.920000e+00
  SX3h    X2  1 4.300000e-01    3.160000e+00
 SX3eh    X2  1 4.300000e-01    3.380000e+00
 SX4eh    X2  1 4.300000e-01    3.160000e+00
 SC1eh    X2  1 4.300000e-01    2.920000e+00
 SC2eh    X2  1 4.300000e-01    2.920000e+00
 SC3eh    X2  1 4.300000e-01    2.920000e+00
 SC4eh    X2  1 4.300000e-01    2.920000e+00
 SC5eh    X2  1 4.300000e-01    2.920000e+00
 SC6eh    X2  1 4.300000e-01    3.160000e+00
 SX3vh    X2  1 4.300000e-01    3.380000e+00
 SX4vh    X2  1 4.300000e-01    3.160000e+00
 SC1vh    X2  1 4.300000e-01    2.920000e+00
 SC2vh    X2  1 4.300000e-01    2.920000e+00
 SC3vh    X2  1 4.300000e-01    2.920000e+00
 SC4vh    X2  1 4.300000e-01    2.920000e+00
 SC5vh    X2  1 4.300000e-01    2.920000e+00
 SC6vh    X2  1 4.300000e-01    3.160000e+00
 SN1ah    X2  1 4.300000e-01    2.770000e+00
 SN2ah    X2  1 4.300000e-01    2.770000e+00
 SN3ah    X2  1 4.300000e-01    2.770000e+00
 SN4ah    X2  1 4.300000e-01    2.770000e+00
 SN5ah    X2  1 4.300000e-01    2.770000e+00
 SN6ah    X2  1 4.300000e-01    2.530000e+00
 SP1ah    X2  1 4.300000e-01    2.530000e+00
 SP2ah    X2  1 4.300000e-01    2.530000e+00
 SP3ah    X2  1 4.300000e-01    2.530000e+00
 SP4ah    X2  1 4.300000e-01    2.530000e+00
 SP5ah    X2  1 4.300000e-01    2.530000e+00
 SP6ah    X2  1 4.300000e-01    2.320000e+00
 SN1dh    X2  1 4.300000e-01    2.770000e+00
 SN2dh    X2  1 4.300000e-01    2.770000e+00
 SN3dh    X2  1 4.300000e-01    2.770000e+00
 SN4dh    X2  1 4.300000e-01    2.770000e+00
 SN5dh    X2  1 4.300000e-01    2.770000e+00
 SN6dh    X2  1 4.300000e-01    2.530000e+00
 SP1dh    X2  1 4.300000e-01    2.530000e+00
 SP2dh    X2  1 4.300000e-01    2.530000e+00
 SP3dh    X2  1 4.300000e-01    2.530000e+00
 SP4dh    X2  1 4.300000e-01    2.530000e+00
 SP5dh    X2  1 4.300000e-01    2.530000e+00
 SP6dh    X2  1 4.300000e-01    2.320000e+00
  SP6r    X2  1 4.300000e-01    2.320000e+00
  SP5r    X2  1 4.300000e-01    2.530000e+00
  SP4r    X2  1 4.300000e-01    2.530000e+00
  SP3r    X2  1 4.300000e-01    2.530000e+00
  SP2r    X2  1 4.300000e-01    2.530000e+00
  SP1r    X2  1 4.300000e-01    2.530000e+00
  SN6r    X2  1 4.300000e-01    2.530000e+00
  SN5r    X2  1 4.300000e-01    2.770000e+00
  SN4r    X2  1 4.300000e-01    2.770000e+00
  SN3r    X2  1 4.300000e-01    2.770000e+00
  SN2r    X2  1 4.300000e-01    2.770000e+00
  SN1r    X2  1 4.300000e-01    2.770000e+00
  SC6r    X2  1 4.300000e-01    2.920000e+00
  SC5r    X2  1 4.300000e-01    2.770000e+00
  SC4r    X2  1 4.300000e-01    2.770000e+00
  SC3r    X2  1 4.300000e-01    2.770000e+00
  SC2r    X2  1 4.300000e-01    2.770000e+00
  SC1r    X2  1 4.300000e-01    2.770000e+00
  SX4r    X2  1 4.300000e-01    2.920000e+00
  SX3r    X2  1 4.300000e-01    3.160000e+00
 SX3er    X2  1 4.300000e-01    3.380000e+00
 SX4er    X2  1 4.300000e-01    3.160000e+00
 SC1er    X2  1 4.300000e-01    2.920000e+00
 SC2er    X2  1 4.300000e-01    2.920000e+00
 SC3er    X2  1 4.300000e-01    2.920000e+00
 SC4er    X2  1 4.300000e-01    2.920000e+00
 SC5er    X2  1 4.300000e-01    2.920000e+00
 SC6er    X2  1 4.300000e-01    3.160000e+00
 SX3vr    X2  1 4.300000e-01    3.380000e+00
 SX4vr    X2  1 4.300000e-01    3.160000e+00
 SC1vr    X2  1 4.300000e-01    2.920000e+00
 SC2vr    X2  1 4.300000e-01    2.920000e+00
 SC3vr    X2  1 4.300000e-01    2.920000e+00
 SC4vr    X2  1 4.300000e-01    2.920000e+00
 SC5vr    X2  1 4.300000e-01    2.920000e+00
 SC6vr    X2  1 4.300000e-01    3.160000e+00
 SN1ar    X2  1 4.300000e-01    2.770000e+00
 SN2ar    X2  1 4.300000e-01    2.770000e+00
 SN3ar    X2  1 4.300000e-01    2.770000e+00
 SN4ar    X2  1 4.300000e-01    2.770000e+00
 SN5ar    X2  1 4.300000e-01    2.770000e+00
 SN6ar    X2  1 4.300000e-01    2.530000e+00
 SP1ar    X2  1 4.300000e-01    2.530000e+00
 SP2ar    X2  1 4.300000e-01    2.530000e+00
 SP3ar    X2  1 4.300000e-01    2.530000e+00
 SP4ar    X2  1 4.300000e-01    2.530000e+00
 SP5ar    X2  1 4.300000e-01    2.530000e+00
 SP6ar    X2  1 4.300000e-01    2.320000e+00
 SN1dr    X2  1 4.300000e-01    2.770000e+00
 SN2dr    X2  1 4.300000e-01    2.770000e+00
 SN3dr    X2  1 4.300000e-01    2.770000e+00
 SN4dr    X2  1 4.300000e-01    2.770000e+00
 SN5dr    X2  1 4.300000e-01    2.770000e+00
 SN6dr    X2  1 4.300000e-01    2.530000e+00
 SP1dr    X2  1 4.300000e-01    2.530000e+00
 SP2dr    X2  1 4.300000e-01    2.530000e+00
 SP3dr    X2  1 4.300000e-01    2.530000e+00
 SP4dr    X2  1 4.300000e-01    2.530000e+00
 SP5dr    X2  1 4.300000e-01    2.530000e+00
 SP6dr    X2  1 4.300000e-01    2.320000e+00
    X2   TX2  1 3.950000e-01    2.500000e+00
    X2   TX1  1 3.950000e-01    2.500000e+00
    X2  TX2v  1 3.950000e-01    2.700000e+00
    X2  TX1v  1 3.950000e-01    2.700000e+00
    X2  TX2e  1 3.950000e-01    2.700000e+00
    X2  TX1e  1 3.950000e-01    2.700000e+00
    X2  TX2q  1 3.950000e-01    2.940000e+00
    X2 TX1eq  1 3.950000e-01    3.190000e+00
    X2 TX2eq  1 3.950000e-01    3.190000e+00
    X2 TX1vq  1 3.950000e-01    3.190000e+00
    X2 TX2vq  1 3.950000e-01    3.190000e+00
    X2  TX1q  1 3.950000e-01    2.940000e+00
    X2  TX2h  1 3.950000e-01    2.500000e+00
    X2 TX1eh  1 3.950000e-01    2.700000e+00
    X2 TX2eh  1 3.950000e-01    2.700000e+00
    X2 TX1vh  1 3.950000e-01    2.700000e+00
    X2 TX2vh  1 3.950000e-01    2.700000e+00
    X2  TX1h  1 3.950000e-01    2.500000e+00
    X2  TX2r  1 3.950000e-01    2.500000e+00
    X2 TX1er  1 3.950000e-01    2.700000e+00
    X2 TX2er  1 3.950000e-01    2.700000e+00
    X2 TX1vr  1 3.950000e-01    2.700000e+00
    X2 TX2vr  1 3.950000e-01    2.700000e+00
    X2  TX1r  1 3.950000e-01    2.500000e+00
  TP6d    X2  1 3.950000e-01    1.670000e+00
  TP5d    X2  1 3.950000e-01    1.850000e+00
  TP4d    X2  1 3.950000e-01    1.850000e+00
  TP3d    X2  1 3.950000e-01    1.850000e+00
  TP2d    X2  1 3.950000e-01    1.850000e+00
  TP1d    X2  1 3.950000e-01    1.850000e+00
  TN6d    X2  1 3.950000e-01    1.850000e+00
  TN5d    X2  1 3.950000e-01    2.110000e+00
  TN4d    X2  1 3.950000e-01    2.110000e+00
  TN3d    X2  1 3.950000e-01    2.110000e+00
  TN2d    X2  1 3.950000e-01    2.110000e+00
  TN1d    X2  1 3.950000e-01    2.110000e+00
  TP6a    X2  1 3.950000e-01    1.670000e+00
  TP5a    X2  1 3.950000e-01    1.850000e+00
  TP4a    X2  1 3.950000e-01    1.850000e+00
  TP3a    X2  1 3.950000e-01    1.850000e+00
  TP2a    X2  1 3.950000e-01    1.850000e+00
  TP1a    X2  1 3.950000e-01    1.850000e+00
  TN6a    X2  1 3.950000e-01    1.850000e+00
  TN5a    X2  1 3.950000e-01    2.110000e+00
  TN4a    X2  1 3.950000e-01    2.110000e+00
  TN3a    X2  1 3.950000e-01    2.110000e+00
  TN2a    X2  1 3.950000e-01    2.110000e+00
  TN1a    X2  1 3.950000e-01    2.110000e+00
  TC6v    X2  1 3.950000e-01    2.500000e+00
  TC5v    X2  1 3.950000e-01    2.310000e+00
  TC4v    X2  1 3.950000e-01    2.310000e+00
  TC3v    X2  1 3.950000e-01    2.310000e+00
  TC2v    X2  1 3.950000e-01    2.310000e+00
  TC1v    X2  1 3.950000e-01    2.310000e+00
  TX4v    X2  1 3.950000e-01    2.500000e+00
  TX3v    X2  1 3.950000e-01    2.700000e+00
  TC6e    X2  1 3.950000e-01    2.500000e+00
  TC5e    X2  1 3.950000e-01    2.310000e+00
  TC4e    X2  1 3.950000e-01    2.310000e+00
  TC3e    X2  1 3.950000e-01    2.310000e+00
  TC2e    X2  1 3.950000e-01    2.310000e+00
  TC1e    X2  1 3.950000e-01    2.310000e+00
  TX4e    X2  1 3.950000e-01    2.500000e+00
  TX3e    X2  1 3.950000e-01    2.700000e+00
  TP6q    X2  1 3.950000e-01    2.110000e+00
  TP5q    X2  1 3.950000e-01    2.310000e+00
  TP4q    X2  1 3.950000e-01    2.310000e+00
  TP3q    X2  1 3.950000e-01    2.310000e+00
  TP2q    X2  1 3.950000e-01    2.310000e+00
  TP1q    X2  1 3.950000e-01    2.310000e+00
  TN6q    X2  1 3.950000e-01    2.310000e+00
  TN5q    X2  1 3.950000e-01    2.500000e+00
  TN4q    X2  1 3.950000e-01    2.500000e+00
  TN3q    X2  1 3.950000e-01    2.500000e+00
  TN2q    X2  1 3.950000e-01    2.500000e+00
  TN1q    X2  1 3.950000e-01    2.500000e+00
  TC6q    X2  1 3.950000e-01    2.700000e+00
  TC5q    X2  1 3.950000e-01    2.500000e+00
  TC4q    X2  1 3.950000e-01    2.500000e+00
  TC3q    X2  1 3.950000e-01    2.500000e+00
  TC2q    X2  1 3.950000e-01    2.500000e+00
  TC1q    X2  1 3.950000e-01    2.500000e+00
  TX4q    X2  1 3.950000e-01    2.700000e+00
  TX3q    X2  1 3.950000e-01    2.940000e+00
 TX3eq    X2  1 3.950000e-01    3.190000e+00
 TX4eq    X2  1 3.950000e-01    2.940000e+00
 TC1eq    X2  1 3.950000e-01    2.700000e+00
 TC2eq    X2  1 3.950000e-01    2.700000e+00
 TC3eq    X2  1 3.950000e-01    2.700000e+00
 TC4eq    X2  1 3.950000e-01    2.700000e+00
 TC5eq    X2  1 3.950000e-01    2.700000e+00
 TC6eq    X2  1 3.950000e-01    2.940000e+00
 TX3vq    X2  1 3.950000e-01    3.190000e+00
 TX4vq    X2  1 3.950000e-01    2.940000e+00
 TC1vq    X2  1 3.950000e-01    2.700000e+00
 TC2vq    X2  1 3.950000e-01    2.700000e+00
 TC3vq    X2  1 3.950000e-01    2.700000e+00
 TC4vq    X2  1 3.950000e-01    2.700000e+00
 TC5vq    X2  1 3.950000e-01    2.700000e+00
 TC6vq    X2  1 3.950000e-01    2.940000e+00
 TN1aq    X2  1 3.950000e-01    2.500000e+00
 TN2aq    X2  1 3.950000e-01    2.500000e+00
 TN3aq    X2  1 3.950000e-01    2.500000e+00
 TN4aq    X2  1 3.950000e-01    2.500000e+00
 TN5aq    X2  1 3.950000e-01    2.500000e+00
 TN6aq    X2  1 3.950000e-01    2.310000e+00
 TP1aq    X2  1 3.950000e-01    2.310000e+00
 TP2aq    X2  1 3.950000e-01    2.310000e+00
 TP3aq    X2  1 3.950000e-01    2.310000e+00
 TP4aq    X2  1 3.950000e-01    2.310000e+00
 TP5aq    X2  1 3.950000e-01    2.310000e+00
 TP6aq    X2  1 3.950000e-01    2.110000e+00
 TN1dq    X2  1 3.950000e-01    2.500000e+00
 TN2dq    X2  1 3.950000e-01    2.500000e+00
 TN3dq    X2  1 3.950000e-01    2.500000e+00
 TN4dq    X2  1 3.950000e-01    2.500000e+00
 TN5dq    X2  1 3.950000e-01    2.500000e+00
 TN6dq    X2  1 3.950000e-01    2.310000e+00
 TP1dq    X2  1 3.950000e-01    2.310000e+00
 TP2dq    X2  1 3.950000e-01    2.310000e+00
 TP3dq    X2  1 3.950000e-01    2.310000e+00
 TP4dq    X2  1 3.950000e-01    2.310000e+00
 TP5dq    X2  1 3.950000e-01    2.310000e+00
 TP6dq    X2  1 3.950000e-01    2.110000e+00
  TP6h    X2  1 3.950000e-01    1.670000e+00
  TP5h    X2  1 3.950000e-01    1.850000e+00
  TP4h    X2  1 3.950000e-01    1.850000e+00
  TP3h    X2  1 3.950000e-01    1.850000e+00
  TP2h    X2  1 3.950000e-01    1.850000e+00
  TP1h    X2  1 3.950000e-01    1.850000e+00
  TN6h    X2  1 3.950000e-01    1.850000e+00
  TN5h    X2  1 3.950000e-01    2.110000e+00
  TN4h    X2  1 3.950000e-01    2.110000e+00
  TN3h    X2  1 3.950000e-01    2.110000e+00
  TN2h    X2  1 3.950000e-01    2.110000e+00
  TN1h    X2  1 3.950000e-01    2.110000e+00
  TC6h    X2  1 3.950000e-01    2.310000e+00
  TC5h    X2  1 3.950000e-01    2.110000e+00
  TC4h    X2  1 3.950000e-01    2.110000e+00
  TC3h    X2  1 3.950000e-01    2.110000e+00
  TC2h    X2  1 3.950000e-01    2.110000e+00
  TC1h    X2  1 3.950000e-01    2.110000e+00
  TX4h    X2  1 3.950000e-01    2.310000e+00
  TX3h    X2  1 3.950000e-01    2.500000e+00
 TX3eh    X2  1 3.950000e-01    2.700000e+00
 TX4eh    X2  1 3.950000e-01    2.500000e+00
 TC1eh    X2  1 3.950000e-01    2.310000e+00
 TC2eh    X2  1 3.950000e-01    2.310000e+00
 TC3eh    X2  1 3.950000e-01    2.310000e+00
 TC4eh    X2  1 3.950000e-01    2.310000e+00
 TC5eh    X2  1 3.950000e-01    2.310000e+00
 TC6eh    X2  1 3.950000e-01    2.500000e+00
 TX3vh    X2  1 3.950000e-01    2.700000e+00
 TX4vh    X2  1 3.950000e-01    2.500000e+00
 TC1vh    X2  1 3.950000e-01    2.310000e+00
 TC2vh    X2  1 3.950000e-01    2.310000e+00
 TC3vh    X2  1 3.950000e-01    2.310000e+00
 TC4vh    X2  1 3.950000e-01    2.310000e+00
 TC5vh    X2  1 3.950000e-01    2.310000e+00
 TC6vh    X2  1 3.950000e-01    2.500000e+00
 TN1ah    X2  1 3.950000e-01    2.110000e+00
 TN2ah    X2  1 3.950000e-01    2.110000e+00
 TN3ah    X2  1 3.950000e-01    2.110000e+00
 TN4ah    X2  1 3.950000e-01    2.110000e+00
 TN5ah    X2  1 3.950000e-01    2.110000e+00
 TN6ah    X2  1 3.950000e-01    1.850000e+00
 TP1ah    X2  1 3.950000e-01    1.850000e+00
 TP2ah    X2  1 3.950000e-01    1.850000e+00
 TP3ah    X2  1 3.950000e-01    1.850000e+00
 TP4ah    X2  1 3.950000e-01    1.850000e+00
 TP5ah    X2  1 3.950000e-01    1.850000e+00
 TP6ah    X2  1 3.950000e-01    1.670000e+00
 TN1dh    X2  1 3.950000e-01    2.110000e+00
 TN2dh    X2  1 3.950000e-01    2.110000e+00
 TN3dh    X2  1 3.950000e-01    2.110000e+00
 TN4dh    X2  1 3.950000e-01    2.110000e+00
 TN5dh    X2  1 3.950000e-01    2.110000e+00
 TN6dh    X2  1 3.950000e-01    1.850000e+00
 TP1dh    X2  1 3.950000e-01    1.850000e+00
 TP2dh    X2  1 3.950000e-01    1.850000e+00
 TP3dh    X2  1 3.950000e-01    1.850000e+00
 TP4dh    X2  1 3.950000e-01    1.850000e+00
 TP5dh    X2  1 3.950000e-01    1.850000e+00
 TP6dh    X2  1 3.950000e-01    1.670000e+00
  TP6r    X2  1 3.950000e-01    1.670000e+00
  TP5r    X2  1 3.950000e-01    1.850000e+00
  TP4r    X2  1 3.950000e-01    1.850000e+00
  TP3r    X2  1 3.950000e-01    1.850000e+00
  TP2r    X2  1 3.950000e-01    1.850000e+00
  TP1r    X2  1 3.950000e-01    1.850000e+00
  TN6r    X2  1 3.950000e-01    1.850000e+00
  TN5r    X2  1 3.950000e-01    2.110000e+00
  TN4r    X2  1 3.950000e-01    2.110000e+00
  TN3r    X2  1 3.950000e-01    2.110000e+00
  TN2r    X2  1 3.950000e-01    2.110000e+00
  TN1r    X2  1 3.950000e-01    2.110000e+00
  TC6r    X2  1 3.950000e-01    2.310000e+00
  TC5r    X2  1 3.950000e-01    2.110000e+00
  TC4r    X2  1 3.950000e-01    2.110000e+00
  TC3r    X2  1 3.950000e-01    2.110000e+00
  TC2r    X2  1 3.950000e-01    2.110000e+00
  TC1r    X2  1 3.950000e-01    2.110000e+00
  TX4r    X2  1 3.950000e-01    2.310000e+00
  TX3r    X2  1 3.950000e-01    2.500000e+00
 TX3er    X2  1 3.950000e-01    2.700000e+00
 TX4er    X2  1 3.950000e-01    2.500000e+00
 TC1er    X2  1 3.950000e-01    2.310000e+00
 TC2er    X2  1 3.950000e-01    2.310000e+00
 TC3er    X2  1 3.950000e-01    2.310000e+00
 TC4er    X2  1 3.950000e-01    2.310000e+00
 TC5er    X2  1 3.950000e-01    2.310000e+00
 TC6er    X2  1 3.950000e-01    2.500000e+00
 TX3vr    X2  1 3.950000e-01    2.700000e+00
 TX4vr    X2  1 3.950000e-01    2.500000e+00
 TC1vr    X2  1 3.950000e-01    2.310000e+00
 TC2vr    X2  1 3.950000e-01    2.310000e+00
 TC3vr    X2  1 3.950000e-01    2.310000e+00
 TC4vr    X2  1 3.950000e-01    2.310000e+00
 TC5vr    X2  1 3.950000e-01    2.310000e+00
 TC6vr    X2  1 3.950000e-01    2.500000e+00
 TN1ar    X2  1 3.950000e-01    2.110000e+00
 TN2ar    X2  1 3.950000e-01    2.110000e+00
 TN3ar    X2  1 3.950000e-01    2.110000e+00
 TN4ar    X2  1 3.950000e-01    2.110000e+00
 TN5ar    X2  1 3.950000e-01    2.110000e+00
 TN6ar    X2  1 3.950000e-01    1.850000e+00
 TP1ar    X2  1 3.950000e-01    1.850000e+00
 TP2ar    X2  1 3.950000e-01    1.850000e+00
 TP3ar    X2  1 3.950000e-01    1.850000e+00
 TP4ar    X2  1 3.950000e-01    1.850000e+00
 TP5ar    X2  1 3.950000e-01    1.850000e+00
 TP6ar    X2  1 3.950000e-01    1.670000e+00
 TN1dr    X2  1 3.950000e-01    2.110000e+00
 TN2dr    X2  1 3.950000e-01    2.110000e+00
 TN3dr    X2  1 3.950000e-01    2.110000e+00
 TN4dr    X2  1 3.950000e-01    2.110000e+00
 TN5dr    X2  1 3.950000e-01    2.110000e+00
 TN6dr    X2  1 3.950000e-01    1.850000e+00
 TP1dr    X2  1 3.950000e-01    1.850000e+00
 TP2dr    X2  1 3.950000e-01    1.850000e+00
 TP3dr    X2  1 3.950000e-01    1.850000e+00
 TP4dr    X2  1 3.950000e-01    1.850000e+00
 TP5dr    X2  1 3.950000e-01    1.850000e+00
 TP6dr    X2  1 3.950000e-01    1.670000e+00
   P6d   SX2  1 4.300000e-01    2.320000e+00
   P5d   SX2  1 4.300000e-01    2.530000e+00
   P4d   SX2  1 4.300000e-01    2.530000e+00
   P3d   SX2  1 4.300000e-01    2.530000e+00
   P2d   SX2  1 4.300000e-01    2.530000e+00
   P1d   SX2  1 4.300000e-01    2.530000e+00
   N6d   SX2  1 4.300000e-01    2.530000e+00
   N5d   SX2  1 4.300000e-01    2.770000e+00
   N4d   SX2  1 4.300000e-01    2.770000e+00
   N3d   SX2  1 4.300000e-01    2.770000e+00
   N2d   SX2  1 4.300000e-01    2.770000e+00
   N1d   SX2  1 4.300000e-01    2.770000e+00
   P6a   SX2  1 4.300000e-01    2.320000e+00
   P5a   SX2  1 4.300000e-01    2.530000e+00
   P4a   SX2  1 4.300000e-01    2.530000e+00
   P3a   SX2  1 4.300000e-01    2.530000e+00
   P2a   SX2  1 4.300000e-01    2.530000e+00
   P1a   SX2  1 4.300000e-01    2.530000e+00
   N6a   SX2  1 4.300000e-01    2.530000e+00
   N5a   SX2  1 4.300000e-01    2.770000e+00
   N4a   SX2  1 4.300000e-01    2.770000e+00
   N3a   SX2  1 4.300000e-01    2.770000e+00
   N2a   SX2  1 4.300000e-01    2.770000e+00
   N1a   SX2  1 4.300000e-01    2.770000e+00
   C6v   SX2  1 4.300000e-01    3.160000e+00
   C5v   SX2  1 4.300000e-01    2.920000e+00
   C4v   SX2  1 4.300000e-01    2.920000e+00
   C3v   SX2  1 4.300000e-01    2.920000e+00
   C2v   SX2  1 4.300000e-01    2.920000e+00
   C1v   SX2  1 4.300000e-01    2.920000e+00
   X4v   SX2  1 4.300000e-01    3.160000e+00
   X3v   SX2  1 4.300000e-01    3.380000e+00
   C6e   SX2  1 4.300000e-01    3.160000e+00
   C5e   SX2  1 4.300000e-01    2.920000e+00
   C4e   SX2  1 4.300000e-01    2.920000e+00
   C3e   SX2  1 4.300000e-01    2.920000e+00
   C2e   SX2  1 4.300000e-01    2.920000e+00
   C1e   SX2  1 4.300000e-01    2.920000e+00
   X4e   SX2  1 4.300000e-01    3.160000e+00
   X3e   SX2  1 4.300000e-01    3.380000e+00
   P6q   SX2  1 4.300000e-01    2.770000e+00
   P5q   SX2  1 4.300000e-01    2.920000e+00
   P4q   SX2  1 4.300000e-01    2.920000e+00
   P3q   SX2  1 4.300000e-01    2.920000e+00
   P2q   SX2  1 4.300000e-01    2.920000e+00
   P1q   SX2  1 4.300000e-01    2.920000e+00
   N6q   SX2  1 4.300000e-01    2.920000e+00
   N5q   SX2  1 4.300000e-01    3.160000e+00
   N4q   SX2  1 4.300000e-01    3.160000e+00
   N3q   SX2  1 4.300000e-01    3.160000e+00
   N2q   SX2  1 4.300000e-01    3.160000e+00
   N1q   SX2  1 4.300000e-01    3.160000e+00
   C6q   SX2  1 4.300000e-01    3.380000e+00
   C5q   SX2  1 4.300000e-01    3.160000e+00
   C4q   SX2  1 4.300000e-01    3.160000e+00
   C3q   SX2  1 4.300000e-01    3.160000e+00
   C2q   SX2  1 4.300000e-01    3.160000e+00
   C1q   SX2  1 4.300000e-01    3.160000e+00
   X4q   SX2  1 4.300000e-01    3.380000e+00
   X3q   SX2  1 4.300000e-01    3.590000e+00
  X3eq   SX2  1 4.300000e-01    3.770000e+00
  X4eq   SX2  1 4.300000e-01    3.590000e+00
  C1eq   SX2  1 4.300000e-01    3.380000e+00
  C2eq   SX2  1 4.300000e-01    3.380000e+00
  C3eq   SX2  1 4.300000e-01    3.380000e+00
  C4eq   SX2  1 4.300000e-01    3.380000e+00
  C5eq   SX2  1 4.300000e-01    3.380000e+00
  C6eq   SX2  1 4.300000e-01    3.590000e+00
  X3vq   SX2  1 4.300000e-01    3.770000e+00
  X4vq   SX2  1 4.300000e-01    3.590000e+00
  C1vq   SX2  1 4.300000e-01    3.380000e+00
  C2vq   SX2  1 4.300000e-01    3.380000e+00
  C3vq   SX2  1 4.300000e-01    3.380000e+00
  C4vq   SX2  1 4.300000e-01    3.380000e+00
  C5vq   SX2  1 4.300000e-01    3.380000e+00
  C6vq   SX2  1 4.300000e-01    3.590000e+00
  N1aq   SX2  1 4.300000e-01    3.160000e+00
  N2aq   SX2  1 4.300000e-01    3.160000e+00
  N3aq   SX2  1 4.300000e-01    3.160000e+00
  N4aq   SX2  1 4.300000e-01    3.160000e+00
  N5aq   SX2  1 4.300000e-01    3.160000e+00
  N6aq   SX2  1 4.300000e-01    2.920000e+00
  P1aq   SX2  1 4.300000e-01    2.920000e+00
  P2aq   SX2  1 4.300000e-01    2.920000e+00
  P3aq   SX2  1 4.300000e-01    2.920000e+00
  P4aq   SX2  1 4.300000e-01    2.920000e+00
  P5aq   SX2  1 4.300000e-01    2.920000e+00
  P6aq   SX2  1 4.300000e-01    2.770000e+00
  N1dq   SX2  1 4.300000e-01    3.160000e+00
  N2dq   SX2  1 4.300000e-01    3.160000e+00
  N3dq   SX2  1 4.300000e-01    3.160000e+00
  N4dq   SX2  1 4.300000e-01    3.160000e+00
  N5dq   SX2  1 4.300000e-01    3.160000e+00
  N6dq   SX2  1 4.300000e-01    2.920000e+00
  P1dq   SX2  1 4.300000e-01    2.920000e+00
  P2dq   SX2  1 4.300000e-01    2.920000e+00
  P3dq   SX2  1 4.300000e-01    2.920000e+00
  P4dq   SX2  1 4.300000e-01    2.920000e+00
  P5dq   SX2  1 4.300000e-01    2.920000e+00
  P6dq   SX2  1 4.300000e-01    2.770000e+00
   P6h   SX2  1 4.300000e-01    2.320000e+00
   P5h   SX2  1 4.300000e-01    2.530000e+00
   P4h   SX2  1 4.300000e-01    2.530000e+00
   P3h   SX2  1 4.300000e-01    2.530000e+00
   P2h   SX2  1 4.300000e-01    2.530000e+00
   P1h   SX2  1 4.300000e-01    2.530000e+00
   N6h   SX2  1 4.300000e-01    2.530000e+00
   N5h   SX2  1 4.300000e-01    2.770000e+00
   N4h   SX2  1 4.300000e-01    2.770000e+00
   N3h   SX2  1 4.300000e-01    2.770000e+00
   N2h   SX2  1 4.300000e-01    2.770000e+00
   N1h   SX2  1 4.300000e-01    2.770000e+00
   C6h   SX2  1 4.300000e-01    2.920000e+00
   C5h   SX2  1 4.300000e-01    2.770000e+00
   C4h   SX2  1 4.300000e-01    2.770000e+00
   C3h   SX2  1 4.300000e-01    2.770000e+00
   C2h   SX2  1 4.300000e-01    2.770000e+00
   C1h   SX2  1 4.300000e-01    2.770000e+00
   X4h   SX2  1 4.300000e-01    2.920000e+00
   X3h   SX2  1 4.300000e-01    3.160000e+00
  X3eh   SX2  1 4.300000e-01    3.380000e+00
  X4eh   SX2  1 4.300000e-01    3.160000e+00
  C1eh   SX2  1 4.300000e-01    2.920000e+00
  C2eh   SX2  1 4.300000e-01    2.920000e+00
  C3eh   SX2  1 4.300000e-01    2.920000e+00
  C4eh   SX2  1 4.300000e-01    2.920000e+00
  C5eh   SX2  1 4.300000e-01    2.920000e+00
  C6eh   SX2  1 4.300000e-01    3.160000e+00
  X3vh   SX2  1 4.300000e-01    3.380000e+00
  X4vh   SX2  1 4.300000e-01    3.160000e+00
  C1vh   SX2  1 4.300000e-01    2.920000e+00
  C2vh   SX2  1 4.300000e-01    2.920000e+00
  C3vh   SX2  1 4.300000e-01    2.920000e+00
  C4vh   SX2  1 4.300000e-01    2.920000e+00
  C5vh   SX2  1 4.300000e-01    2.920000e+00
  C6vh   SX2  1 4.300000e-01    3.160000e+00
  N1ah   SX2  1 4.300000e-01    2.770000e+00
  N2ah   SX2  1 4.300000e-01    2.770000e+00
  N3ah   SX2  1 4.300000e-01    2.770000e+00
  N4ah   SX2  1 4.300000e-01    2.770000e+00
  N5ah   SX2  1 4.300000e-01    2.770000e+00
  N6ah   SX2  1 4.300000e-01    2.530000e+00
  P1ah   SX2  1 4.300000e-01    2.530000e+00
  P2ah   SX2  1 4.300000e-01    2.530000e+00
  P3ah   SX2  1 4.300000e-01    2.530000e+00
  P4ah   SX2  1 4.300000e-01    2.530000e+00
  P5ah   SX2  1 4.300000e-01    2.530000e+00
  P6ah   SX2  1 4.300000e-01    2.320000e+00
  N1dh   SX2  1 4.300000e-01    2.770000e+00
  N2dh   SX2  1 4.300000e-01    2.770000e+00
  N3dh   SX2  1 4.300000e-01    2.770000e+00
  N4dh   SX2  1 4.300000e-01    2.770000e+00
  N5dh   SX2  1 4.300000e-01    2.770000e+00
  N6dh   SX2  1 4.300000e-01    2.530000e+00
  P1dh   SX2  1 4.300000e-01    2.530000e+00
  P2dh   SX2  1 4.300000e-01    2.530000e+00
  P3dh   SX2  1 4.300000e-01    2.530000e+00
  P4dh   SX2  1 4.300000e-01    2.530000e+00
  P5dh   SX2  1 4.300000e-01    2.530000e+00
  P6dh   SX2  1 4.300000e-01    2.320000e+00
   P6r   SX2  1 4.300000e-01    2.320000e+00
   P5r   SX2  1 4.300000e-01    2.530000e+00
   P4r   SX2  1 4.300000e-01    2.530000e+00
   P3r   SX2  1 4.300000e-01    2.530000e+00
   P2r   SX2  1 4.300000e-01    2.530000e+00
   P1r   SX2  1 4.300000e-01    2.530000e+00
   N6r   SX2  1 4.300000e-01    2.530000e+00
   N5r   SX2  1 4.300000e-01    2.770000e+00
   N4r   SX2  1 4.300000e-01    2.770000e+00
   N3r   SX2  1 4.300000e-01    2.770000e+00
   N2r   SX2  1 4.300000e-01    2.770000e+00
   N1r   SX2  1 4.300000e-01    2.770000e+00
   C6r   SX2  1 4.300000e-01    2.920000e+00
   C5r   SX2  1 4.300000e-01    2.770000e+00
   C4r   SX2  1 4.300000e-01    2.770000e+00
   C3r   SX2  1 4.300000e-01    2.770000e+00
   C2r   SX2  1 4.300000e-01    2.770000e+00
   C1r   SX2  1 4.300000e-01    2.770000e+00
   X4r   SX2  1 4.300000e-01    2.920000e+00
   X3r   SX2  1 4.300000e-01    3.160000e+00
  X3er   SX2  1 4.300000e-01    3.380000e+00
  X4er   SX2  1 4.300000e-01    3.160000e+00
  C1er   SX2  1 4.300000e-01    2.920000e+00
  C2er   SX2  1 4.300000e-01    2.920000e+00
  C3er   SX2  1 4.300000e-01    2.920000e+00
  C4er   SX2  1 4.300000e-01    2.920000e+00
  C5er   SX2  1 4.300000e-01    2.920000e+00
  C6er   SX2  1 4.300000e-01    3.160000e+00
  X3vr   SX2  1 4.300000e-01    3.380000e+00
  X4vr   SX2  1 4.300000e-01    3.160000e+00
  C1vr   SX2  1 4.300000e-01    2.920000e+00
  C2vr   SX2  1 4.300000e-01    2.920000e+00
  C3vr   SX2  1 4.300000e-01    2.920000e+00
  C4vr   SX2  1 4.300000e-01    2.920000e+00
  C5vr   SX2  1 4.300000e-01    2.920000e+00
  C6vr   SX2  1 4.300000e-01    3.160000e+00
  N1ar   SX2  1 4.300000e-01    2.770000e+00
  N2ar   SX2  1 4.300000e-01    2.770000e+00
  N3ar   SX2  1 4.300000e-01    2.770000e+00
  N4ar   SX2  1 4.300000e-01    2.770000e+00
  N5ar   SX2  1 4.300000e-01    2.770000e+00
  N6ar   SX2  1 4.300000e-01    2.530000e+00
  P1ar   SX2  1 4.300000e-01    2.530000e+00
  P2ar   SX2  1 4.300000e-01    2.530000e+00
  P3ar   SX2  1 4.300000e-01    2.530000e+00
  P4ar   SX2  1 4.300000e-01    2.530000e+00
  P5ar   SX2  1 4.300000e-01    2.530000e+00
  P6ar   SX2  1 4.300000e-01    2.320000e+00
  N1dr   SX2  1 4.300000e-01    2.770000e+00
  N2dr   SX2  1 4.300000e-01    2.770000e+00
  N3dr   SX2  1 4.300000e-01    2.770000e+00
  N4dr   SX2  1 4.300000e-01    2.770000e+00
  N5dr   SX2  1 4.300000e-01    2.770000e+00
  N6dr   SX2  1 4.300000e-01    2.530000e+00
  P1dr   SX2  1 4.300000e-01    2.530000e+00
  P2dr   SX2  1 4.300000e-01    2.530000e+00
  P3dr   SX2  1 4.300000e-01    2.530000e+00
  P4dr   SX2  1 4.300000e-01    2.530000e+00
  P5dr   SX2  1 4.300000e-01    2.530000e+00
  P6dr   SX2  1 4.300000e-01    2.320000e+00
   SX2    X1  1 4.300000e-01    3.160000e+00
   SX2   X2v  1 4.300000e-01    3.380000e+00
   SX2   X1v  1 4.300000e-01    3.380000e+00
   SX2   X2e  1 4.300000e-01    3.380000e+00
   SX2   X1e  1 4.300000e-01    3.380000e+00
   SX2   X2q  1 4.300000e-01    3.590000e+00
   SX2  X1eq  1 4.300000e-01    3.770000e+00
   SX2  X2eq  1 4.300000e-01    3.770000e+00
   SX2  X1vq  1 4.300000e-01    3.770000e+00
   SX2  X2vq  1 4.300000e-01    3.770000e+00
   SX2   X1q  1 4.300000e-01    3.590000e+00
   SX2   X2h  1 4.300000e-01    3.160000e+00
   SX2  X1eh  1 4.300000e-01    3.380000e+00
   SX2  X2eh  1 4.300000e-01    3.380000e+00
   SX2  X1vh  1 4.300000e-01    3.380000e+00
   SX2  X2vh  1 4.300000e-01    3.380000e+00
   SX2   X1h  1 4.300000e-01    3.160000e+00
   SX2   X2r  1 4.300000e-01    3.160000e+00
   SX2  X1er  1 4.300000e-01    3.380000e+00
   SX2  X2er  1 4.300000e-01    3.380000e+00
   SX2  X1vr  1 4.300000e-01    3.380000e+00
   SX2  X2vr  1 4.300000e-01    3.380000e+00
   SX2   X1r  1 4.300000e-01    3.160000e+00
   SX2   SX2  1 4.100000e-01    2.600000e+00
   SX2   SX1  1 4.100000e-01    2.600000e+00
  SP6d   SX2  1 4.100000e-01    1.910000e+00
  SP5d   SX2  1 4.100000e-01    2.040000e+00
  SP4d   SX2  1 4.100000e-01    2.040000e+00
  SP3d   SX2  1 4.100000e-01    2.040000e+00
  SP2d   SX2  1 4.100000e-01    2.040000e+00
  SP1d   SX2  1 4.100000e-01    2.040000e+00
  SN6d   SX2  1 4.100000e-01    2.040000e+00
  SN5d   SX2  1 4.100000e-01    2.200000e+00
  SN4d   SX2  1 4.100000e-01    2.200000e+00
  SN3d   SX2  1 4.100000e-01    2.200000e+00
  SN2d   SX2  1 4.100000e-01    2.200000e+00
  SN1d   SX2  1 4.100000e-01    2.200000e+00
  SP6a   SX2  1 4.100000e-01    1.910000e+00
  SP5a   SX2  1 4.100000e-01    2.040000e+00
  SP4a   SX2  1 4.100000e-01    2.040000e+00
  SP3a   SX2  1 4.100000e-01    2.040000e+00
  SP2a   SX2  1 4.100000e-01    2.040000e+00
  SP1a   SX2  1 4.100000e-01    2.040000e+00
  SN6a   SX2  1 4.100000e-01    2.040000e+00
  SN5a   SX2  1 4.100000e-01    2.200000e+00
  SN4a   SX2  1 4.100000e-01    2.200000e+00
  SN3a   SX2  1 4.100000e-01    2.200000e+00
  SN2a   SX2  1 4.100000e-01    2.200000e+00
  SN1a   SX2  1 4.100000e-01    2.200000e+00
  SC6v   SX2  1 4.100000e-01    2.600000e+00
  SC5v   SX2  1 4.100000e-01    2.350000e+00
  SC4v   SX2  1 4.100000e-01    2.350000e+00
  SC3v   SX2  1 4.100000e-01    2.350000e+00
  SC2v   SX2  1 4.100000e-01    2.350000e+00
  SC1v   SX2  1 4.100000e-01    2.350000e+00
  SX4v   SX2  1 4.100000e-01    2.600000e+00
  SX3v   SX2  1 4.100000e-01    2.840000e+00
   SX2  SX2v  1 4.100000e-01    2.840000e+00
   SX2  SX1v  1 4.100000e-01    2.840000e+00
  SC6e   SX2  1 4.100000e-01    2.600000e+00
  SC5e   SX2  1 4.100000e-01    2.350000e+00
  SC4e   SX2  1 4.100000e-01    2.350000e+00
  SC3e   SX2  1 4.100000e-01    2.350000e+00
  SC2e   SX2  1 4.100000e-01    2.350000e+00
  SC1e   SX2  1 4.100000e-01    2.350000e+00
  SX4e   SX2  1 4.100000e-01    2.600000e+00
  SX3e   SX2  1 4.100000e-01    2.840000e+00
   SX2  SX2e  1 4.100000e-01    2.840000e+00
   SX2  SX1e  1 4.100000e-01    2.840000e+00
  SP6q   SX2  1 4.100000e-01    2.200000e+00
  SP5q   SX2  1 4.100000e-01    2.350000e+00
  SP4q   SX2  1 4.100000e-01    2.350000e+00
  SP3q   SX2  1 4.100000e-01    2.350000e+00
  SP2q   SX2  1 4.100000e-01    2.350000e+00
  SP1q   SX2  1 4.100000e-01    2.350000e+00
  SN6q   SX2  1 4.100000e-01    2.350000e+00
  SN5q   SX2  1 4.100000e-01    2.600000e+00
  SN4q   SX2  1 4.100000e-01    2.600000e+00
  SN3q   SX2  1 4.100000e-01    2.600000e+00
  SN2q   SX2  1 4.100000e-01    2.600000e+00
  SN1q   SX2  1 4.100000e-01    2.600000e+00
  SC6q   SX2  1 4.100000e-01    2.840000e+00
  SC5q   SX2  1 4.100000e-01    2.600000e+00
  SC4q   SX2  1 4.100000e-01    2.600000e+00
  SC3q   SX2  1 4.100000e-01    2.600000e+00
  SC2q   SX2  1 4.100000e-01    2.600000e+00
  SC1q   SX2  1 4.100000e-01    2.600000e+00
  SX4q   SX2  1 4.100000e-01    2.840000e+00
  SX3q   SX2  1 4.100000e-01    3.070000e+00
   SX2  SX2q  1 4.100000e-01    3.070000e+00
   SX2 SX1eq  1 4.100000e-01    3.310000e+00
   SX2 SX2eq  1 4.100000e-01    3.310000e+00
 SX3eq   SX2  1 4.100000e-01    3.310000e+00
 SX4eq   SX2  1 4.100000e-01    3.070000e+00
 SC1eq   SX2  1 4.100000e-01    2.840000e+00
 SC2eq   SX2  1 4.100000e-01    2.840000e+00
 SC3eq   SX2  1 4.100000e-01    2.840000e+00
 SC4eq   SX2  1 4.100000e-01    2.840000e+00
 SC5eq   SX2  1 4.100000e-01    2.840000e+00
 SC6eq   SX2  1 4.100000e-01    3.070000e+00
   SX2 SX1vq  1 4.100000e-01    3.310000e+00
   SX2 SX2vq  1 4.100000e-01    3.310000e+00
 SX3vq   SX2  1 4.100000e-01    3.310000e+00
 SX4vq   SX2  1 4.100000e-01    3.070000e+00
 SC1vq   SX2  1 4.100000e-01    2.840000e+00
 SC2vq   SX2  1 4.100000e-01    2.840000e+00
 SC3vq   SX2  1 4.100000e-01    2.840000e+00
 SC4vq   SX2  1 4.100000e-01    2.840000e+00
 SC5vq   SX2  1 4.100000e-01    2.840000e+00
 SC6vq   SX2  1 4.100000e-01    3.070000e+00
 SN1aq   SX2  1 4.100000e-01    2.600000e+00
 SN2aq   SX2  1 4.100000e-01    2.600000e+00
 SN3aq   SX2  1 4.100000e-01    2.600000e+00
 SN4aq   SX2  1 4.100000e-01    2.600000e+00
 SN5aq   SX2  1 4.100000e-01    2.600000e+00
 SN6aq   SX2  1 4.100000e-01    2.350000e+00
 SP1aq   SX2  1 4.100000e-01    2.350000e+00
 SP2aq   SX2  1 4.100000e-01    2.350000e+00
 SP3aq   SX2  1 4.100000e-01    2.350000e+00
 SP4aq   SX2  1 4.100000e-01    2.350000e+00
 SP5aq   SX2  1 4.100000e-01    2.350000e+00
 SP6aq   SX2  1 4.100000e-01    2.200000e+00
 SN1dq   SX2  1 4.100000e-01    2.600000e+00
 SN2dq   SX2  1 4.100000e-01    2.600000e+00
 SN3dq   SX2  1 4.100000e-01    2.600000e+00
 SN4dq   SX2  1 4.100000e-01    2.600000e+00
 SN5dq   SX2  1 4.100000e-01    2.600000e+00
 SN6dq   SX2  1 4.100000e-01    2.350000e+00
 SP1dq   SX2  1 4.100000e-01    2.350000e+00
 SP2dq   SX2  1 4.100000e-01    2.350000e+00
 SP3dq   SX2  1 4.100000e-01    2.350000e+00
 SP4dq   SX2  1 4.100000e-01    2.350000e+00
 SP5dq   SX2  1 4.100000e-01    2.350000e+00
 SP6dq   SX2  1 4.100000e-01    2.200000e+00
   SX2  SX1q  1 4.100000e-01    3.070000e+00
  SP6h   SX2  1 4.100000e-01    1.910000e+00
  SP5h   SX2  1 4.100000e-01    2.040000e+00
  SP4h   SX2  1 4.100000e-01    2.040000e+00
  SP3h   SX2  1 4.100000e-01    2.040000e+00
  SP2h   SX2  1 4.100000e-01    2.040000e+00
  SP1h   SX2  1 4.100000e-01    2.040000e+00
  SN6h   SX2  1 4.100000e-01    2.040000e+00
  SN5h   SX2  1 4.100000e-01    2.200000e+00
  SN4h   SX2  1 4.100000e-01    2.200000e+00
  SN3h   SX2  1 4.100000e-01    2.200000e+00
  SN2h   SX2  1 4.100000e-01    2.200000e+00
  SN1h   SX2  1 4.100000e-01    2.200000e+00
  SC6h   SX2  1 4.100000e-01    2.350000e+00
  SC5h   SX2  1 4.100000e-01    2.200000e+00
  SC4h   SX2  1 4.100000e-01    2.200000e+00
  SC3h   SX2  1 4.100000e-01    2.200000e+00
  SC2h   SX2  1 4.100000e-01    2.200000e+00
  SC1h   SX2  1 4.100000e-01    2.200000e+00
  SX4h   SX2  1 4.100000e-01    2.350000e+00
  SX3h   SX2  1 4.100000e-01    2.600000e+00
   SX2  SX2h  1 4.100000e-01    2.600000e+00
   SX2 SX1eh  1 4.100000e-01    2.840000e+00
   SX2 SX2eh  1 4.100000e-01    2.840000e+00
 SX3eh   SX2  1 4.100000e-01    2.840000e+00
 SX4eh   SX2  1 4.100000e-01    2.600000e+00
 SC1eh   SX2  1 4.100000e-01    2.350000e+00
 SC2eh   SX2  1 4.100000e-01    2.350000e+00
 SC3eh   SX2  1 4.100000e-01    2.350000e+00
 SC4eh   SX2  1 4.100000e-01    2.350000e+00
 SC5eh   SX2  1 4.100000e-01    2.350000e+00
 SC6eh   SX2  1 4.100000e-01    2.600000e+00
   SX2 SX1vh  1 4.100000e-01    2.840000e+00
   SX2 SX2vh  1 4.100000e-01    2.840000e+00
 SX3vh   SX2  1 4.100000e-01    2.840000e+00
 SX4vh   SX2  1 4.100000e-01    2.600000e+00
 SC1vh   SX2  1 4.100000e-01    2.350000e+00
 SC2vh   SX2  1 4.100000e-01    2.350000e+00
 SC3vh   SX2  1 4.100000e-01    2.350000e+00
 SC4vh   SX2  1 4.100000e-01    2.350000e+00
 SC5vh   SX2  1 4.100000e-01    2.350000e+00
 SC6vh   SX2  1 4.100000e-01    2.600000e+00
 SN1ah   SX2  1 4.100000e-01    2.200000e+00
 SN2ah   SX2  1 4.100000e-01    2.200000e+00
 SN3ah   SX2  1 4.100000e-01    2.200000e+00
 SN4ah   SX2  1 4.100000e-01    2.200000e+00
 SN5ah   SX2  1 4.100000e-01    2.200000e+00
 SN6ah   SX2  1 4.100000e-01    2.040000e+00
 SP1ah   SX2  1 4.100000e-01    2.040000e+00
 SP2ah   SX2  1 4.100000e-01    2.040000e+00
 SP3ah   SX2  1 4.100000e-01    2.040000e+00
 SP4ah   SX2  1 4.100000e-01    2.040000e+00
 SP5ah   SX2  1 4.100000e-01    2.040000e+00
 SP6ah   SX2  1 4.100000e-01    1.910000e+00
 SN1dh   SX2  1 4.100000e-01    2.200000e+00
 SN2dh   SX2  1 4.100000e-01    2.200000e+00
 SN3dh   SX2  1 4.100000e-01    2.200000e+00
 SN4dh   SX2  1 4.100000e-01    2.200000e+00
 SN5dh   SX2  1 4.100000e-01    2.200000e+00
 SN6dh   SX2  1 4.100000e-01    2.040000e+00
 SP1dh   SX2  1 4.100000e-01    2.040000e+00
 SP2dh   SX2  1 4.100000e-01    2.040000e+00
 SP3dh   SX2  1 4.100000e-01    2.040000e+00
 SP4dh   SX2  1 4.100000e-01    2.040000e+00
 SP5dh   SX2  1 4.100000e-01    2.040000e+00
 SP6dh   SX2  1 4.100000e-01    1.910000e+00
   SX2  SX1h  1 4.100000e-01    2.600000e+00
  SP6r   SX2  1 4.100000e-01    1.910000e+00
  SP5r   SX2  1 4.100000e-01    2.040000e+00
  SP4r   SX2  1 4.100000e-01    2.040000e+00
  SP3r   SX2  1 4.100000e-01    2.040000e+00
  SP2r   SX2  1 4.100000e-01    2.040000e+00
  SP1r   SX2  1 4.100000e-01    2.040000e+00
  SN6r   SX2  1 4.100000e-01    2.040000e+00
  SN5r   SX2  1 4.100000e-01    2.200000e+00
  SN4r   SX2  1 4.100000e-01    2.200000e+00
  SN3r   SX2  1 4.100000e-01    2.200000e+00
  SN2r   SX2  1 4.100000e-01    2.200000e+00
  SN1r   SX2  1 4.100000e-01    2.200000e+00
  SC6r   SX2  1 4.100000e-01    2.350000e+00
  SC5r   SX2  1 4.100000e-01    2.200000e+00
  SC4r   SX2  1 4.100000e-01    2.200000e+00
  SC3r   SX2  1 4.100000e-01    2.200000e+00
  SC2r   SX2  1 4.100000e-01    2.200000e+00
  SC1r   SX2  1 4.100000e-01    2.200000e+00
  SX4r   SX2  1 4.100000e-01    2.350000e+00
  SX3r   SX2  1 4.100000e-01    2.600000e+00
   SX2  SX2r  1 4.100000e-01    2.600000e+00
   SX2 SX1er  1 4.100000e-01    2.840000e+00
   SX2 SX2er  1 4.100000e-01    2.840000e+00
 SX3er   SX2  1 4.100000e-01    2.840000e+00
 SX4er   SX2  1 4.100000e-01    2.600000e+00
 SC1er   SX2  1 4.100000e-01    2.350000e+00
 SC2er   SX2  1 4.100000e-01    2.350000e+00
 SC3er   SX2  1 4.100000e-01    2.350000e+00
 SC4er   SX2  1 4.100000e-01    2.350000e+00
 SC5er   SX2  1 4.100000e-01    2.350000e+00
 SC6er   SX2  1 4.100000e-01    2.600000e+00
   SX2 SX1vr  1 4.100000e-01    2.840000e+00
   SX2 SX2vr  1 4.100000e-01    2.840000e+00
 SX3vr   SX2  1 4.100000e-01    2.840000e+00
 SX4vr   SX2  1 4.100000e-01    2.600000e+00
 SC1vr   SX2  1 4.100000e-01    2.350000e+00
 SC2vr   SX2  1 4.100000e-01    2.350000e+00
 SC3vr   SX2  1 4.100000e-01    2.350000e+00
 SC4vr   SX2  1 4.100000e-01    2.350000e+00
 SC5vr   SX2  1 4.100000e-01    2.350000e+00
 SC6vr   SX2  1 4.100000e-01    2.600000e+00
 SN1ar   SX2  1 4.100000e-01    2.200000e+00
 SN2ar   SX2  1 4.100000e-01    2.200000e+00
 SN3ar   SX2  1 4.100000e-01    2.200000e+00
 SN4ar   SX2  1 4.100000e-01    2.200000e+00
 SN5ar   SX2  1 4.100000e-01    2.200000e+00
 SN6ar   SX2  1 4.100000e-01    2.040000e+00
 SP1ar   SX2  1 4.100000e-01    2.040000e+00
 SP2ar   SX2  1 4.100000e-01    2.040000e+00
 SP3ar   SX2  1 4.100000e-01    2.040000e+00
 SP4ar   SX2  1 4.100000e-01    2.040000e+00
 SP5ar   SX2  1 4.100000e-01    2.040000e+00
 SP6ar   SX2  1 4.100000e-01    1.910000e+00
 SN1dr   SX2  1 4.100000e-01    2.200000e+00
 SN2dr   SX2  1 4.100000e-01    2.200000e+00
 SN3dr   SX2  1 4.100000e-01    2.200000e+00
 SN4dr   SX2  1 4.100000e-01    2.200000e+00
 SN5dr   SX2  1 4.100000e-01    2.200000e+00
 SN6dr   SX2  1 4.100000e-01    2.040000e+00
 SP1dr   SX2  1 4.100000e-01    2.040000e+00
 SP2dr   SX2  1 4.100000e-01    2.040000e+00
 SP3dr   SX2  1 4.100000e-01    2.040000e+00
 SP4dr   SX2  1 4.100000e-01    2.040000e+00
 SP5dr   SX2  1 4.100000e-01    2.040000e+00
 SP6dr   SX2  1 4.100000e-01    1.910000e+00
   SX2  SX1r  1 4.100000e-01    2.600000e+00
   SX2   TX2  1 3.650000e-01    2.110000e+00
   SX2   TX1  1 3.650000e-01    2.110000e+00
   SX2  TX2v  1 3.650000e-01    2.340000e+00
   SX2  TX1v  1 3.650000e-01    2.340000e+00
   SX2  TX2e  1 3.650000e-01    2.340000e+00
   SX2  TX1e  1 3.650000e-01    2.340000e+00
   SX2  TX2q  1 3.650000e-01    2.570000e+00
   SX2 TX1eq  1 3.650000e-01    2.830000e+00
   SX2 TX2eq  1 3.650000e-01    2.830000e+00
   SX2 TX1vq  1 3.650000e-01    2.830000e+00
   SX2 TX2vq  1 3.650000e-01    2.830000e+00
   SX2  TX1q  1 3.650000e-01    2.570000e+00
   SX2  TX2h  1 3.650000e-01    2.110000e+00
   SX2 TX1eh  1 3.650000e-01    2.340000e+00
   SX2 TX2eh  1 3.650000e-01    2.340000e+00
   SX2 TX1vh  1 3.650000e-01    2.340000e+00
   SX2 TX2vh  1 3.650000e-01    2.340000e+00
   SX2  TX1h  1 3.650000e-01    2.110000e+00
   SX2  TX2r  1 3.650000e-01    2.110000e+00
   SX2 TX1er  1 3.650000e-01    2.340000e+00
   SX2 TX2er  1 3.650000e-01    2.340000e+00
   SX2 TX1vr  1 3.650000e-01    2.340000e+00
   SX2 TX2vr  1 3.650000e-01    2.340000e+00
   SX2  TX1r  1 3.650000e-01    2.110000e+00
  TP6d   SX2  1 3.780000e-01    1.450000e+00
  TP5d   SX2  1 3.660000e-01    1.600000e+00
  TP4d   SX2  1 3.660000e-01    1.600000e+00
  TP3d   SX2  1 3.660000e-01    1.600000e+00
  TP2d   SX2  1 3.660000e-01    1.600000e+00
  TP1d   SX2  1 3.660000e-01    1.600000e+00
  TN6d   SX2  1 3.660000e-01    1.600000e+00
  TN5d   SX2  1 3.650000e-01    1.750000e+00
  TN4d   SX2  1 3.650000e-01    1.750000e+00
  TN3d   SX2  1 3.650000e-01    1.750000e+00
  TN2d   SX2  1 3.650000e-01    1.750000e+00
  TN1d   SX2  1 3.650000e-01    1.750000e+00
  TP6a   SX2  1 3.780000e-01    1.450000e+00
  TP5a   SX2  1 3.660000e-01    1.600000e+00
  TP4a   SX2  1 3.660000e-01    1.600000e+00
  TP3a   SX2  1 3.660000e-01    1.600000e+00
  TP2a   SX2  1 3.660000e-01    1.600000e+00
  TP1a   SX2  1 3.660000e-01    1.600000e+00
  TN6a   SX2  1 3.660000e-01    1.600000e+00
  TN5a   SX2  1 3.650000e-01    1.750000e+00
  TN4a   SX2  1 3.650000e-01    1.750000e+00
  TN3a   SX2  1 3.650000e-01    1.750000e+00
  TN2a   SX2  1 3.650000e-01    1.750000e+00
  TN1a   SX2  1 3.650000e-01    1.750000e+00
  TC6v   SX2  1 3.650000e-01    2.110000e+00
  TC5v   SX2  1 3.650000e-01    1.910000e+00
  TC4v   SX2  1 3.650000e-01    1.910000e+00
  TC3v   SX2  1 3.650000e-01    1.910000e+00
  TC2v   SX2  1 3.650000e-01    1.910000e+00
  TC1v   SX2  1 3.650000e-01    1.910000e+00
  TX4v   SX2  1 3.650000e-01    2.110000e+00
  TX3v   SX2  1 3.650000e-01    2.340000e+00
  TC6e   SX2  1 3.650000e-01    2.110000e+00
  TC5e   SX2  1 3.650000e-01    1.910000e+00
  TC4e   SX2  1 3.650000e-01    1.910000e+00
  TC3e   SX2  1 3.650000e-01    1.910000e+00
  TC2e   SX2  1 3.650000e-01    1.910000e+00
  TC1e   SX2  1 3.650000e-01    1.910000e+00
  TX4e   SX2  1 3.650000e-01    2.110000e+00
  TX3e   SX2  1 3.650000e-01    2.340000e+00
  TP6q   SX2  1 3.650000e-01    1.750000e+00
  TP5q   SX2  1 3.650000e-01    1.910000e+00
  TP4q   SX2  1 3.650000e-01    1.910000e+00
  TP3q   SX2  1 3.650000e-01    1.910000e+00
  TP2q   SX2  1 3.650000e-01    1.910000e+00
  TP1q   SX2  1 3.650000e-01    1.910000e+00
  TN6q   SX2  1 3.650000e-01    1.910000e+00
  TN5q   SX2  1 3.650000e-01    2.110000e+00
  TN4q   SX2  1 3.650000e-01    2.110000e+00
  TN3q   SX2  1 3.650000e-01    2.110000e+00
  TN2q   SX2  1 3.650000e-01    2.110000e+00
  TN1q   SX2  1 3.650000e-01    2.110000e+00
  TC6q   SX2  1 3.650000e-01    2.340000e+00
  TC5q   SX2  1 3.650000e-01    2.110000e+00
  TC4q   SX2  1 3.650000e-01    2.110000e+00
  TC3q   SX2  1 3.650000e-01    2.110000e+00
  TC2q   SX2  1 3.650000e-01    2.110000e+00
  TC1q   SX2  1 3.650000e-01    2.110000e+00
  TX4q   SX2  1 3.650000e-01    2.340000e+00
  TX3q   SX2  1 3.650000e-01    2.570000e+00
 TX3eq   SX2  1 3.650000e-01    2.830000e+00
 TX4eq   SX2  1 3.650000e-01    2.570000e+00
 TC1eq   SX2  1 3.650000e-01    2.340000e+00
 TC2eq   SX2  1 3.650000e-01    2.340000e+00
 TC3eq   SX2  1 3.650000e-01    2.340000e+00
 TC4eq   SX2  1 3.650000e-01    2.340000e+00
 TC5eq   SX2  1 3.650000e-01    2.340000e+00
 TC6eq   SX2  1 3.650000e-01    2.570000e+00
 TX3vq   SX2  1 3.650000e-01    2.830000e+00
 TX4vq   SX2  1 3.650000e-01    2.570000e+00
 TC1vq   SX2  1 3.650000e-01    2.340000e+00
 TC2vq   SX2  1 3.650000e-01    2.340000e+00
 TC3vq   SX2  1 3.650000e-01    2.340000e+00
 TC4vq   SX2  1 3.650000e-01    2.340000e+00
 TC5vq   SX2  1 3.650000e-01    2.340000e+00
 TC6vq   SX2  1 3.650000e-01    2.570000e+00
 TN1aq   SX2  1 3.650000e-01    2.110000e+00
 TN2aq   SX2  1 3.650000e-01    2.110000e+00
 TN3aq   SX2  1 3.650000e-01    2.110000e+00
 TN4aq   SX2  1 3.650000e-01    2.110000e+00
 TN5aq   SX2  1 3.650000e-01    2.110000e+00
 TN6aq   SX2  1 3.650000e-01    1.910000e+00
 TP1aq   SX2  1 3.650000e-01    1.910000e+00
 TP2aq   SX2  1 3.650000e-01    1.910000e+00
 TP3aq   SX2  1 3.650000e-01    1.910000e+00
 TP4aq   SX2  1 3.650000e-01    1.910000e+00
 TP5aq   SX2  1 3.650000e-01    1.910000e+00
 TP6aq   SX2  1 3.650000e-01    1.750000e+00
 TN1dq   SX2  1 3.650000e-01    2.110000e+00
 TN2dq   SX2  1 3.650000e-01    2.110000e+00
 TN3dq   SX2  1 3.650000e-01    2.110000e+00
 TN4dq   SX2  1 3.650000e-01    2.110000e+00
 TN5dq   SX2  1 3.650000e-01    2.110000e+00
 TN6dq   SX2  1 3.650000e-01    1.910000e+00
 TP1dq   SX2  1 3.650000e-01    1.910000e+00
 TP2dq   SX2  1 3.650000e-01    1.910000e+00
 TP3dq   SX2  1 3.650000e-01    1.910000e+00
 TP4dq   SX2  1 3.650000e-01    1.910000e+00
 TP5dq   SX2  1 3.650000e-01    1.910000e+00
 TP6dq   SX2  1 3.650000e-01    1.750000e+00
  TP6h   SX2  1 3.780000e-01    1.450000e+00
  TP5h   SX2  1 3.660000e-01    1.600000e+00
  TP4h   SX2  1 3.660000e-01    1.600000e+00
  TP3h   SX2  1 3.660000e-01    1.600000e+00
  TP2h   SX2  1 3.660000e-01    1.600000e+00
  TP1h   SX2  1 3.660000e-01    1.600000e+00
  TN6h   SX2  1 3.660000e-01    1.600000e+00
  TN5h   SX2  1 3.650000e-01    1.750000e+00
  TN4h   SX2  1 3.650000e-01    1.750000e+00
  TN3h   SX2  1 3.650000e-01    1.750000e+00
  TN2h   SX2  1 3.650000e-01    1.750000e+00
  TN1h   SX2  1 3.650000e-01    1.750000e+00
  TC6h   SX2  1 3.650000e-01    1.910000e+00
  TC5h   SX2  1 3.650000e-01    1.750000e+00
  TC4h   SX2  1 3.650000e-01    1.750000e+00
  TC3h   SX2  1 3.650000e-01    1.750000e+00
  TC2h   SX2  1 3.650000e-01    1.750000e+00
  TC1h   SX2  1 3.650000e-01    1.750000e+00
  TX4h   SX2  1 3.650000e-01    1.910000e+00
  TX3h   SX2  1 3.650000e-01    2.110000e+00
 TX3eh   SX2  1 3.650000e-01    2.340000e+00
 TX4eh   SX2  1 3.650000e-01    2.110000e+00
 TC1eh   SX2  1 3.650000e-01    1.910000e+00
 TC2eh   SX2  1 3.650000e-01    1.910000e+00
 TC3eh   SX2  1 3.650000e-01    1.910000e+00
 TC4eh   SX2  1 3.650000e-01    1.910000e+00
 TC5eh   SX2  1 3.650000e-01    1.910000e+00
 TC6eh   SX2  1 3.650000e-01    2.110000e+00
 TX3vh   SX2  1 3.650000e-01    2.340000e+00
 TX4vh   SX2  1 3.650000e-01    2.110000e+00
 TC1vh   SX2  1 3.650000e-01    1.910000e+00
 TC2vh   SX2  1 3.650000e-01    1.910000e+00
 TC3vh   SX2  1 3.650000e-01    1.910000e+00
 TC4vh   SX2  1 3.650000e-01    1.910000e+00
 TC5vh   SX2  1 3.650000e-01    1.910000e+00
 TC6vh   SX2  1 3.650000e-01    2.110000e+00
 TN1ah   SX2  1 3.650000e-01    1.750000e+00
 TN2ah   SX2  1 3.650000e-01    1.750000e+00
 TN3ah   SX2  1 3.650000e-01    1.750000e+00
 TN4ah   SX2  1 3.650000e-01    1.750000e+00
 TN5ah   SX2  1 3.650000e-01    1.750000e+00
 TN6ah   SX2  1 3.660000e-01    1.600000e+00
 TP1ah   SX2  1 3.660000e-01    1.600000e+00
 TP2ah   SX2  1 3.660000e-01    1.600000e+00
 TP3ah   SX2  1 3.660000e-01    1.600000e+00
 TP4ah   SX2  1 3.660000e-01    1.600000e+00
 TP5ah   SX2  1 3.660000e-01    1.600000e+00
 TP6ah   SX2  1 3.780000e-01    1.450000e+00
 TN1dh   SX2  1 3.650000e-01    1.750000e+00
 TN2dh   SX2  1 3.650000e-01    1.750000e+00
 TN3dh   SX2  1 3.650000e-01    1.750000e+00
 TN4dh   SX2  1 3.650000e-01    1.750000e+00
 TN5dh   SX2  1 3.650000e-01    1.750000e+00
 TN6dh   SX2  1 3.660000e-01    1.600000e+00
 TP1dh   SX2  1 3.660000e-01    1.600000e+00
 TP2dh   SX2  1 3.660000e-01    1.600000e+00
 TP3dh   SX2  1 3.660000e-01    1.600000e+00
 TP4dh   SX2  1 3.660000e-01    1.600000e+00
 TP5dh   SX2  1 3.660000e-01    1.600000e+00
 TP6dh   SX2  1 3.780000e-01    1.450000e+00
  TP6r   SX2  1 3.780000e-01    1.450000e+00
  TP5r   SX2  1 3.660000e-01    1.600000e+00
  TP4r   SX2  1 3.660000e-01    1.600000e+00
  TP3r   SX2  1 3.660000e-01    1.600000e+00
  TP2r   SX2  1 3.660000e-01    1.600000e+00
  TP1r   SX2  1 3.660000e-01    1.600000e+00
  TN6r   SX2  1 3.660000e-01    1.600000e+00
  TN5r   SX2  1 3.650000e-01    1.750000e+00
  TN4r   SX2  1 3.650000e-01    1.750000e+00
  TN3r   SX2  1 3.650000e-01    1.750000e+00
  TN2r   SX2  1 3.650000e-01    1.750000e+00
  TN1r   SX2  1 3.650000e-01    1.750000e+00
  TC6r   SX2  1 3.650000e-01    1.910000e+00
  TC5r   SX2  1 3.650000e-01    1.750000e+00
  TC4r   SX2  1 3.650000e-01    1.750000e+00
  TC3r   SX2  1 3.650000e-01    1.750000e+00
  TC2r   SX2  1 3.650000e-01    1.750000e+00
  TC1r   SX2  1 3.650000e-01    1.750000e+00
  TX4r   SX2  1 3.650000e-01    1.910000e+00
  TX3r   SX2  1 3.650000e-01    2.110000e+00
 TX3er   SX2  1 3.650000e-01    2.340000e+00
 TX4er   SX2  1 3.650000e-01    2.110000e+00
 TC1er   SX2  1 3.650000e-01    1.910000e+00
 TC2er   SX2  1 3.650000e-01    1.910000e+00
 TC3er   SX2  1 3.650000e-01    1.910000e+00
 TC4er   SX2  1 3.650000e-01    1.910000e+00
 TC5er   SX2  1 3.650000e-01    1.910000e+00
 TC6er   SX2  1 3.650000e-01    2.110000e+00
 TX3vr   SX2  1 3.650000e-01    2.340000e+00
 TX4vr   SX2  1 3.650000e-01    2.110000e+00
 TC1vr   SX2  1 3.650000e-01    1.910000e+00
 TC2vr   SX2  1 3.650000e-01    1.910000e+00
 TC3vr   SX2  1 3.650000e-01    1.910000e+00
 TC4vr   SX2  1 3.650000e-01    1.910000e+00
 TC5vr   SX2  1 3.650000e-01    1.910000e+00
 TC6vr   SX2  1 3.650000e-01    2.110000e+00
 TN1ar   SX2  1 3.650000e-01    1.750000e+00
 TN2ar   SX2  1 3.650000e-01    1.750000e+00
 TN3ar   SX2  1 3.650000e-01    1.750000e+00
 TN4ar   SX2  1 3.650000e-01    1.750000e+00
 TN5ar   SX2  1 3.650000e-01    1.750000e+00
 TN6ar   SX2  1 3.660000e-01    1.600000e+00
 TP1ar   SX2  1 3.660000e-01    1.600000e+00
 TP2ar   SX2  1 3.660000e-01    1.600000e+00
 TP3ar   SX2  1 3.660000e-01    1.600000e+00
 TP4ar   SX2  1 3.660000e-01    1.600000e+00
 TP5ar   SX2  1 3.660000e-01    1.600000e+00
 TP6ar   SX2  1 3.780000e-01    1.450000e+00
 TN1dr   SX2  1 3.650000e-01    1.750000e+00
 TN2dr   SX2  1 3.650000e-01    1.750000e+00
 TN3dr   SX2  1 3.650000e-01    1.750000e+00
 TN4dr   SX2  1 3.650000e-01    1.750000e+00
 TN5dr   SX2  1 3.650000e-01    1.750000e+00
 TN6dr   SX2  1 3.660000e-01    1.600000e+00
 TP1dr   SX2  1 3.660000e-01    1.600000e+00
 TP2dr   SX2  1 3.660000e-01    1.600000e+00
 TP3dr   SX2  1 3.660000e-01    1.600000e+00
 TP4dr   SX2  1 3.660000e-01    1.600000e+00
 TP5dr   SX2  1 3.660000e-01    1.600000e+00
 TP6dr   SX2  1 3.780000e-01    1.450000e+00
   P6d   TX2  1 3.950000e-01    1.670000e+00
   P5d   TX2  1 3.950000e-01    1.850000e+00
   P4d   TX2  1 3.950000e-01    1.850000e+00
   P3d   TX2  1 3.950000e-01    1.850000e+00
   P2d   TX2  1 3.950000e-01    1.850000e+00
   P1d   TX2  1 3.950000e-01    1.850000e+00
   N6d   TX2  1 3.950000e-01    1.850000e+00
   N5d   TX2  1 3.950000e-01    2.110000e+00
   N4d   TX2  1 3.950000e-01    2.110000e+00
   N3d   TX2  1 3.950000e-01    2.110000e+00
   N2d   TX2  1 3.950000e-01    2.110000e+00
   N1d   TX2  1 3.950000e-01    2.110000e+00
   P6a   TX2  1 3.950000e-01    1.670000e+00
   P5a   TX2  1 3.950000e-01    1.850000e+00
   P4a   TX2  1 3.950000e-01    1.850000e+00
   P3a   TX2  1 3.950000e-01    1.850000e+00
   P2a   TX2  1 3.950000e-01    1.850000e+00
   P1a   TX2  1 3.950000e-01    1.850000e+00
   N6a   TX2  1 3.950000e-01    1.850000e+00
   N5a   TX2  1 3.950000e-01    2.110000e+00
   N4a   TX2  1 3.950000e-01    2.110000e+00
   N3a   TX2  1 3.950000e-01    2.110000e+00
   N2a   TX2  1 3.950000e-01    2.110000e+00
   N1a   TX2  1 3.950000e-01    2.110000e+00
   C6v   TX2  1 3.950000e-01    2.500000e+00
   C5v   TX2  1 3.950000e-01    2.310000e+00
   C4v   TX2  1 3.950000e-01    2.310000e+00
   C3v   TX2  1 3.950000e-01    2.310000e+00
   C2v   TX2  1 3.950000e-01    2.310000e+00
   C1v   TX2  1 3.950000e-01    2.310000e+00
   X4v   TX2  1 3.950000e-01    2.500000e+00
   X3v   TX2  1 3.950000e-01    2.700000e+00
   C6e   TX2  1 3.950000e-01    2.500000e+00
   C5e   TX2  1 3.950000e-01    2.310000e+00
   C4e   TX2  1 3.950000e-01    2.310000e+00
   C3e   TX2  1 3.950000e-01    2.310000e+00
   C2e   TX2  1 3.950000e-01    2.310000e+00
   C1e   TX2  1 3.950000e-01    2.310000e+00
   X4e   TX2  1 3.950000e-01    2.500000e+00
   X3e   TX2  1 3.950000e-01    2.700000e+00
   P6q   TX2  1 3.950000e-01    2.110000e+00
   P5q   TX2  1 3.950000e-01    2.310000e+00
   P4q   TX2  1 3.950000e-01    2.310000e+00
   P3q   TX2  1 3.950000e-01    2.310000e+00
   P2q   TX2  1 3.950000e-01    2.310000e+00
   P1q   TX2  1 3.950000e-01    2.310000e+00
   N6q   TX2  1 3.950000e-01    2.310000e+00
   N5q   TX2  1 3.950000e-01    2.500000e+00
   N4q   TX2  1 3.950000e-01    2.500000e+00
   N3q   TX2  1 3.950000e-01    2.500000e+00
   N2q   TX2  1 3.950000e-01    2.500000e+00
   N1q   TX2  1 3.950000e-01    2.500000e+00
   C6q   TX2  1 3.950000e-01    2.700000e+00
   C5q   TX2  1 3.950000e-01    2.500000e+00
   C4q   TX2  1 3.950000e-01    2.500000e+00
   C3q   TX2  1 3.950000e-01    2.500000e+00
   C2q   TX2  1 3.950000e-01    2.500000e+00
   C1q   TX2  1 3.950000e-01    2.500000e+00
   X4q   TX2  1 3.950000e-01    2.700000e+00
   X3q   TX2  1 3.950000e-01    2.940000e+00
  X3eq   TX2  1 3.950000e-01    3.190000e+00
  X4eq   TX2  1 3.950000e-01    2.940000e+00
  C1eq   TX2  1 3.950000e-01    2.700000e+00
  C2eq   TX2  1 3.950000e-01    2.700000e+00
  C3eq   TX2  1 3.950000e-01    2.700000e+00
  C4eq   TX2  1 3.950000e-01    2.700000e+00
  C5eq   TX2  1 3.950000e-01    2.700000e+00
  C6eq   TX2  1 3.950000e-01    2.940000e+00
  X3vq   TX2  1 3.950000e-01    3.190000e+00
  X4vq   TX2  1 3.950000e-01    2.940000e+00
  C1vq   TX2  1 3.950000e-01    2.700000e+00
  C2vq   TX2  1 3.950000e-01    2.700000e+00
  C3vq   TX2  1 3.950000e-01    2.700000e+00
  C4vq   TX2  1 3.950000e-01    2.700000e+00
  C5vq   TX2  1 3.950000e-01    2.700000e+00
  C6vq   TX2  1 3.950000e-01    2.940000e+00
  N1aq   TX2  1 3.950000e-01    2.500000e+00
  N2aq   TX2  1 3.950000e-01    2.500000e+00
  N3aq   TX2  1 3.950000e-01    2.500000e+00
  N4aq   TX2  1 3.950000e-01    2.500000e+00
  N5aq   TX2  1 3.950000e-01    2.500000e+00
  N6aq   TX2  1 3.950000e-01    2.310000e+00
  P1aq   TX2  1 3.950000e-01    2.310000e+00
  P2aq   TX2  1 3.950000e-01    2.310000e+00
  P3aq   TX2  1 3.950000e-01    2.310000e+00
  P4aq   TX2  1 3.950000e-01    2.310000e+00
  P5aq   TX2  1 3.950000e-01    2.310000e+00
  P6aq   TX2  1 3.950000e-01    2.110000e+00
  N1dq   TX2  1 3.950000e-01    2.500000e+00
  N2dq   TX2  1 3.950000e-01    2.500000e+00
  N3dq   TX2  1 3.950000e-01    2.500000e+00
  N4dq   TX2  1 3.950000e-01    2.500000e+00
  N5dq   TX2  1 3.950000e-01    2.500000e+00
  N6dq   TX2  1 3.950000e-01    2.310000e+00
  P1dq   TX2  1 3.950000e-01    2.310000e+00
  P2dq   TX2  1 3.950000e-01    2.310000e+00
  P3dq   TX2  1 3.950000e-01    2.310000e+00
  P4dq   TX2  1 3.950000e-01    2.310000e+00
  P5dq   TX2  1 3.950000e-01    2.310000e+00
  P6dq   TX2  1 3.950000e-01    2.110000e+00
   P6h   TX2  1 3.950000e-01    1.670000e+00
   P5h   TX2  1 3.950000e-01    1.850000e+00
   P4h   TX2  1 3.950000e-01    1.850000e+00
   P3h   TX2  1 3.950000e-01    1.850000e+00
   P2h   TX2  1 3.950000e-01    1.850000e+00
   P1h   TX2  1 3.950000e-01    1.850000e+00
   N6h   TX2  1 3.950000e-01    1.850000e+00
   N5h   TX2  1 3.950000e-01    2.110000e+00
   N4h   TX2  1 3.950000e-01    2.110000e+00
   N3h   TX2  1 3.950000e-01    2.110000e+00
   N2h   TX2  1 3.950000e-01    2.110000e+00
   N1h   TX2  1 3.950000e-01    2.110000e+00
   C6h   TX2  1 3.950000e-01    2.310000e+00
   C5h   TX2  1 3.950000e-01    2.110000e+00
   C4h   TX2  1 3.950000e-01    2.110000e+00
   C3h   TX2  1 3.950000e-01    2.110000e+00
   C2h   TX2  1 3.950000e-01    2.110000e+00
   C1h   TX2  1 3.950000e-01    2.110000e+00
   X4h   TX2  1 3.950000e-01    2.310000e+00
   X3h   TX2  1 3.950000e-01    2.500000e+00
  X3eh   TX2  1 3.950000e-01    2.700000e+00
  X4eh   TX2  1 3.950000e-01    2.500000e+00
  C1eh   TX2  1 3.950000e-01    2.310000e+00
  C2eh   TX2  1 3.950000e-01    2.310000e+00
  C3eh   TX2  1 3.950000e-01    2.310000e+00
  C4eh   TX2  1 3.950000e-01    2.310000e+00
  C5eh   TX2  1 3.950000e-01    2.310000e+00
  C6eh   TX2  1 3.950000e-01    2.500000e+00
  X3vh   TX2  1 3.950000e-01    2.700000e+00
  X4vh   TX2  1 3.950000e-01    2.500000e+00
  C1vh   TX2  1 3.950000e-01    2.310000e+00
  C2vh   TX2  1 3.950000e-01    2.310000e+00
  C3vh   TX2  1 3.950000e-01    2.310000e+00
  C4vh   TX2  1 3.950000e-01    2.310000e+00
  C5vh   TX2  1 3.950000e-01    2.310000e+00
  C6vh   TX2  1 3.950000e-01    2.500000e+00
  N1ah   TX2  1 3.950000e-01    2.110000e+00
  N2ah   TX2  1 3.950000e-01    2.110000e+00
  N3ah   TX2  1 3.950000e-01    2.110000e+00
  N4ah   TX2  1 3.950000e-01    2.110000e+00
  N5ah   TX2  1 3.950000e-01    2.110000e+00
  N6ah   TX2  1 3.950000e-01    1.850000e+00
  P1ah   TX2  1 3.950000e-01    1.850000e+00
  P2ah   TX2  1 3.950000e-01    1.850000e+00
  P3ah   TX2  1 3.950000e-01    1.850000e+00
  P4ah   TX2  1 3.950000e-01    1.850000e+00
  P5ah   TX2  1 3.950000e-01    1.850000e+00
  P6ah   TX2  1 3.950000e-01    1.670000e+00
  N1dh   TX2  1 3.950000e-01    2.110000e+00
  N2dh   TX2  1 3.950000e-01    2.110000e+00
  N3dh   TX2  1 3.950000e-01    2.110000e+00
  N4dh   TX2  1 3.950000e-01    2.110000e+00
  N5dh   TX2  1 3.950000e-01    2.110000e+00
  N6dh   TX2  1 3.950000e-01    1.850000e+00
  P1dh   TX2  1 3.950000e-01    1.850000e+00
  P2dh   TX2  1 3.950000e-01    1.850000e+00
  P3dh   TX2  1 3.950000e-01    1.850000e+00
  P4dh   TX2  1 3.950000e-01    1.850000e+00
  P5dh   TX2  1 3.950000e-01    1.850000e+00
  P6dh   TX2  1 3.950000e-01    1.670000e+00
   P6r   TX2  1 3.950000e-01    1.670000e+00
   P5r   TX2  1 3.950000e-01    1.850000e+00
   P4r   TX2  1 3.950000e-01    1.850000e+00
   P3r   TX2  1 3.950000e-01    1.850000e+00
   P2r   TX2  1 3.950000e-01    1.850000e+00
   P1r   TX2  1 3.950000e-01    1.850000e+00
   N6r   TX2  1 3.950000e-01    1.850000e+00
   N5r   TX2  1 3.950000e-01    2.110000e+00
   N4r   TX2  1 3.950000e-01    2.110000e+00
   N3r   TX2  1 3.950000e-01    2.110000e+00
   N2r   TX2  1 3.950000e-01    2.110000e+00
   N1r   TX2  1 3.950000e-01    2.110000e+00
   C6r   TX2  1 3.950000e-01    2.310000e+00
   C5r   TX2  1 3.950000e-01    2.110000e+00
   C4r   TX2  1 3.950000e-01    2.110000e+00
   C3r   TX2  1 3.950000e-01    2.110000e+00
   C2r   TX2  1 3.950000e-01    2.110000e+00
   C1r   TX2  1 3.950000e-01    2.110000e+00
   X4r   TX2  1 3.950000e-01    2.310000e+00
   X3r   TX2  1 3.950000e-01    2.500000e+00
  X3er   TX2  1 3.950000e-01    2.700000e+00
  X4er   TX2  1 3.950000e-01    2.500000e+00
  C1er   TX2  1 3.950000e-01    2.310000e+00
  C2er   TX2  1 3.950000e-01    2.310000e+00
  C3er   TX2  1 3.950000e-01    2.310000e+00
  C4er   TX2  1 3.950000e-01    2.310000e+00
  C5er   TX2  1 3.950000e-01    2.310000e+00
  C6er   TX2  1 3.950000e-01    2.500000e+00
  X3vr   TX2  1 3.950000e-01    2.700000e+00
  X4vr   TX2  1 3.950000e-01    2.500000e+00
  C1vr   TX2  1 3.950000e-01    2.310000e+00
  C2vr   TX2  1 3.950000e-01    2.310000e+00
  C3vr   TX2  1 3.950000e-01    2.310000e+00
  C4vr   TX2  1 3.950000e-01    2.310000e+00
  C5vr   TX2  1 3.950000e-01    2.310000e+00
  C6vr   TX2  1 3.950000e-01    2.500000e+00
  N1ar   TX2  1 3.950000e-01    2.110000e+00
  N2ar   TX2  1 3.950000e-01    2.110000e+00
  N3ar   TX2  1 3.950000e-01    2.110000e+00
  N4ar   TX2  1 3.950000e-01    2.110000e+00
  N5ar   TX2  1 3.950000e-01    2.110000e+00
  N6ar   TX2  1 3.950000e-01    1.850000e+00
  P1ar   TX2  1 3.950000e-01    1.850000e+00
  P2ar   TX2  1 3.950000e-01    1.850000e+00
  P3ar   TX2  1 3.950000e-01    1.850000e+00
  P4ar   TX2  1 3.950000e-01    1.850000e+00
  P5ar   TX2  1 3.950000e-01    1.850000e+00
  P6ar   TX2  1 3.950000e-01    1.670000e+00
  N1dr   TX2  1 3.950000e-01    2.110000e+00
  N2dr   TX2  1 3.950000e-01    2.110000e+00
  N3dr   TX2  1 3.950000e-01    2.110000e+00
  N4dr   TX2  1 3.950000e-01    2.110000e+00
  N5dr   TX2  1 3.950000e-01    2.110000e+00
  N6dr   TX2  1 3.950000e-01    1.850000e+00
  P1dr   TX2  1 3.950000e-01    1.850000e+00
  P2dr   TX2  1 3.950000e-01    1.850000e+00
  P3dr   TX2  1 3.950000e-01    1.850000e+00
  P4dr   TX2  1 3.950000e-01    1.850000e+00
  P5dr   TX2  1 3.950000e-01    1.850000e+00
  P6dr   TX2  1 3.950000e-01    1.670000e+00
   TX2    X1  1 3.950000e-01    2.500000e+00
   TX2   X2v  1 3.950000e-01    2.700000e+00
   TX2   X1v  1 3.950000e-01    2.700000e+00
   TX2   X2e  1 3.950000e-01    2.700000e+00
   TX2   X1e  1 3.950000e-01    2.700000e+00
   TX2   X2q  1 3.950000e-01    2.940000e+00
   TX2  X1eq  1 3.950000e-01    3.190000e+00
   TX2  X2eq  1 3.950000e-01    3.190000e+00
   TX2  X1vq  1 3.950000e-01    3.190000e+00
   TX2  X2vq  1 3.950000e-01    3.190000e+00
   TX2   X1q  1 3.950000e-01    2.940000e+00
   TX2   X2h  1 3.950000e-01    2.500000e+00
   TX2  X1eh  1 3.950000e-01    2.700000e+00
   TX2  X2eh  1 3.950000e-01    2.700000e+00
   TX2  X1vh  1 3.950000e-01    2.700000e+00
   TX2  X2vh  1 3.950000e-01    2.700000e+00
   TX2   X1h  1 3.950000e-01    2.500000e+00
   TX2   X2r  1 3.950000e-01    2.500000e+00
   TX2  X1er  1 3.950000e-01    2.700000e+00
   TX2  X2er  1 3.950000e-01    2.700000e+00
   TX2  X1vr  1 3.950000e-01    2.700000e+00
   TX2  X2vr  1 3.950000e-01    2.700000e+00
   TX2   X1r  1 3.950000e-01    2.500000e+00
   TX2   TX2  1 3.400000e-01    1.770000e+00
   TX2   TX1  1 3.400000e-01    1.770000e+00
  TP6d   TX2  1 3.660000e-01    9.350000e-01
  TP5d   TX2  1 3.520000e-01    1.050000e+00
  TP4d   TX2  1 3.520000e-01    1.050000e+00
  TP3d   TX2  1 3.520000e-01    1.050000e+00
  TP2d   TX2  1 3.520000e-01    1.050000e+00
  TP1d   TX2  1 3.520000e-01    1.050000e+00
  TN6d   TX2  1 3.520000e-01    1.050000e+00
  TN5d   TX2  1 3.400000e-01    1.230000e+00
  TN4d   TX2  1 3.400000e-01    1.230000e+00
  TN3d   TX2  1 3.400000e-01    1.230000e+00
  TN2d   TX2  1 3.400000e-01    1.230000e+00
  TN1d   TX2  1 3.400000e-01    1.230000e+00
  TP6a   TX2  1 3.660000e-01    9.350000e-01
  TP5a   TX2  1 3.520000e-01    1.050000e+00
  TP4a   TX2  1 3.520000e-01    1.050000e+00
  TP3a   TX2  1 3.520000e-01    1.050000e+00
  TP2a   TX2  1 3.520000e-01    1.050000e+00
  TP1a   TX2  1 3.520000e-01    1.050000e+00
  TN6a   TX2  1 3.520000e-01    1.050000e+00
  TN5a   TX2  1 3.400000e-01    1.230000e+00
  TN4a   TX2  1 3.400000e-01    1.230000e+00
  TN3a   TX2  1 3.400000e-01    1.230000e+00
  TN2a   TX2  1 3.400000e-01    1.230000e+00
  TN1a   TX2  1 3.400000e-01    1.230000e+00
  TC6v   TX2  1 3.400000e-01    1.770000e+00
  TC5v   TX2  1 3.400000e-01    1.510000e+00
  TC4v   TX2  1 3.400000e-01    1.510000e+00
  TC3v   TX2  1 3.400000e-01    1.510000e+00
  TC2v   TX2  1 3.400000e-01    1.510000e+00
  TC1v   TX2  1 3.400000e-01    1.510000e+00
  TX4v   TX2  1 3.400000e-01    1.770000e+00
  TX3v   TX2  1 3.400000e-01    2.020000e+00
   TX2  TX2v  1 3.400000e-01    2.020000e+00
   TX2  TX1v  1 3.400000e-01    2.020000e+00
  TC6e   TX2  1 3.400000e-01    1.770000e+00
  TC5e   TX2  1 3.400000e-01    1.510000e+00
  TC4e   TX2  1 3.400000e-01    1.510000e+00
  TC3e   TX2  1 3.400000e-01    1.510000e+00
  TC2e   TX2  1 3.400000e-01    1.510000e+00
  TC1e   TX2  1 3.400000e-01    1.510000e+00
  TX4e   TX2  1 3.400000e-01    1.770000e+00
  TX3e   TX2  1 3.400000e-01    2.020000e+00
   TX2  TX2e  1 3.400000e-01    2.020000e+00
   TX2  TX1e  1 3.400000e-01    2.020000e+00
  TP6q   TX2  1 3.400000e-01    1.230000e+00
  TP5q   TX2  1 3.400000e-01    1.510000e+00
  TP4q   TX2  1 3.400000e-01    1.510000e+00
  TP3q   TX2  1 3.400000e-01    1.510000e+00
  TP2q   TX2  1 3.400000e-01    1.510000e+00
  TP1q   TX2  1 3.400000e-01    1.510000e+00
  TN6q   TX2  1 3.400000e-01    1.510000e+00
  TN5q   TX2  1 3.400000e-01    1.770000e+00
  TN4q   TX2  1 3.400000e-01    1.770000e+00
  TN3q   TX2  1 3.400000e-01    1.770000e+00
  TN2q   TX2  1 3.400000e-01    1.770000e+00
  TN1q   TX2  1 3.400000e-01    1.770000e+00
  TC6q   TX2  1 3.400000e-01    2.020000e+00
  TC5q   TX2  1 3.400000e-01    1.770000e+00
  TC4q   TX2  1 3.400000e-01    1.770000e+00
  TC3q   TX2  1 3.400000e-01    1.770000e+00
  TC2q   TX2  1 3.400000e-01    1.770000e+00
  TC1q   TX2  1 3.400000e-01    1.770000e+00
  TX4q   TX2  1 3.400000e-01    2.020000e+00
  TX3q   TX2  1 3.400000e-01    2.280000e+00
   TX2  TX2q  1 3.400000e-01    2.280000e+00
   TX2 TX1eq  1 3.400000e-01    2.500000e+00
   TX2 TX2eq  1 3.400000e-01    2.500000e+00
 TX3eq   TX2  1 3.400000e-01    2.500000e+00
 TX4eq   TX2  1 3.400000e-01    2.280000e+00
 TC1eq   TX2  1 3.400000e-01    2.020000e+00
 TC2eq   TX2  1 3.400000e-01    2.020000e+00
 TC3eq   TX2  1 3.400000e-01    2.020000e+00
 TC4eq   TX2  1 3.400000e-01    2.020000e+00
 TC5eq   TX2  1 3.400000e-01    2.020000e+00
 TC6eq   TX2  1 3.400000e-01    2.280000e+00
   TX2 TX1vq  1 3.400000e-01    2.500000e+00
   TX2 TX2vq  1 3.400000e-01    2.500000e+00
 TX3vq   TX2  1 3.400000e-01    2.500000e+00
 TX4vq   TX2  1 3.400000e-01    2.280000e+00
 TC1vq   TX2  1 3.400000e-01    2.020000e+00
 TC2vq   TX2  1 3.400000e-01    2.020000e+00
 TC3vq   TX2  1 3.400000e-01    2.020000e+00
 TC4vq   TX2  1 3.400000e-01    2.020000e+00
 TC5vq   TX2  1 3.400000e-01    2.020000e+00
 TC6vq   TX2  1 3.400000e-01    2.280000e+00
 TN1aq   TX2  1 3.400000e-01    1.770000e+00
 TN2aq   TX2  1 3.400000e-01    1.770000e+00
 TN3aq   TX2  1 3.400000e-01    1.770000e+00
 TN4aq   TX2  1 3.400000e-01    1.770000e+00
 TN5aq   TX2  1 3.400000e-01    1.770000e+00
 TN6aq   TX2  1 3.400000e-01    1.510000e+00
 TP1aq   TX2  1 3.400000e-01    1.510000e+00
 TP2aq   TX2  1 3.400000e-01    1.510000e+00
 TP3aq   TX2  1 3.400000e-01    1.510000e+00
 TP4aq   TX2  1 3.400000e-01    1.510000e+00
 TP5aq   TX2  1 3.400000e-01    1.510000e+00
 TP6aq   TX2  1 3.400000e-01    1.230000e+00
 TN1dq   TX2  1 3.400000e-01    1.770000e+00
 TN2dq   TX2  1 3.400000e-01    1.770000e+00
 TN3dq   TX2  1 3.400000e-01    1.770000e+00
 TN4dq   TX2  1 3.400000e-01    1.770000e+00
 TN5dq   TX2  1 3.400000e-01    1.770000e+00
 TN6dq   TX2  1 3.400000e-01    1.510000e+00
 TP1dq   TX2  1 3.400000e-01    1.510000e+00
 TP2dq   TX2  1 3.400000e-01    1.510000e+00
 TP3dq   TX2  1 3.400000e-01    1.510000e+00
 TP4dq   TX2  1 3.400000e-01    1.510000e+00
 TP5dq   TX2  1 3.400000e-01    1.510000e+00
 TP6dq   TX2  1 3.400000e-01    1.230000e+00
   TX2  TX1q  1 3.400000e-01    2.280000e+00
  TP6h   TX2  1 3.660000e-01    9.350000e-01
  TP5h   TX2  1 3.520000e-01    1.050000e+00
  TP4h   TX2  1 3.520000e-01    1.050000e+00
  TP3h   TX2  1 3.520000e-01    1.050000e+00
  TP2h   TX2  1 3.520000e-01    1.050000e+00
  TP1h   TX2  1 3.520000e-01    1.050000e+00
  TN6h   TX2  1 3.520000e-01    1.050000e+00
  TN5h   TX2  1 3.400000e-01    1.230000e+00
  TN4h   TX2  1 3.400000e-01    1.230000e+00
  TN3h   TX2  1 3.400000e-01    1.230000e+00
  TN2h   TX2  1 3.400000e-01    1.230000e+00
  TN1h   TX2  1 3.400000e-01    1.230000e+00
  TC6h   TX2  1 3.400000e-01    1.510000e+00
  TC5h   TX2  1 3.400000e-01    1.230000e+00
  TC4h   TX2  1 3.400000e-01    1.230000e+00
  TC3h   TX2  1 3.400000e-01    1.230000e+00
  TC2h   TX2  1 3.400000e-01    1.230000e+00
  TC1h   TX2  1 3.400000e-01    1.230000e+00
  TX4h   TX2  1 3.400000e-01    1.510000e+00
  TX3h   TX2  1 3.400000e-01    1.770000e+00
   TX2  TX2h  1 3.400000e-01    1.770000e+00
   TX2 TX1eh  1 3.400000e-01    2.020000e+00
   TX2 TX2eh  1 3.400000e-01    2.020000e+00
 TX3eh   TX2  1 3.400000e-01    2.020000e+00
 TX4eh   TX2  1 3.400000e-01    1.770000e+00
 TC1eh   TX2  1 3.400000e-01    1.510000e+00
 TC2eh   TX2  1 3.400000e-01    1.510000e+00
 TC3eh   TX2  1 3.400000e-01    1.510000e+00
 TC4eh   TX2  1 3.400000e-01    1.510000e+00
 TC5eh   TX2  1 3.400000e-01    1.510000e+00
 TC6eh   TX2  1 3.400000e-01    1.770000e+00
   TX2 TX1vh  1 3.400000e-01    2.020000e+00
   TX2 TX2vh  1 3.400000e-01    2.020000e+00
 TX3vh   TX2  1 3.400000e-01    2.020000e+00
 TX4vh   TX2  1 3.400000e-01    1.770000e+00
 TC1vh   TX2  1 3.400000e-01    1.510000e+00
 TC2vh   TX2  1 3.400000e-01    1.510000e+00
 TC3vh   TX2  1 3.400000e-01    1.510000e+00
 TC4vh   TX2  1 3.400000e-01    1.510000e+00
 TC5vh   TX2  1 3.400000e-01    1.510000e+00
 TC6vh   TX2  1 3.400000e-01    1.770000e+00
 TN1ah   TX2  1 3.400000e-01    1.230000e+00
 TN2ah   TX2  1 3.400000e-01    1.230000e+00
 TN3ah   TX2  1 3.400000e-01    1.230000e+00
 TN4ah   TX2  1 3.400000e-01    1.230000e+00
 TN5ah   TX2  1 3.400000e-01    1.230000e+00
 TN6ah   TX2  1 3.520000e-01    1.050000e+00
 TP1ah   TX2  1 3.520000e-01    1.050000e+00
 TP2ah   TX2  1 3.520000e-01    1.050000e+00
 TP3ah   TX2  1 3.520000e-01    1.050000e+00
 TP4ah   TX2  1 3.520000e-01    1.050000e+00
 TP5ah   TX2  1 3.520000e-01    1.050000e+00
 TP6ah   TX2  1 3.660000e-01    9.350000e-01
 TN1dh   TX2  1 3.400000e-01    1.230000e+00
 TN2dh   TX2  1 3.400000e-01    1.230000e+00
 TN3dh   TX2  1 3.400000e-01    1.230000e+00
 TN4dh   TX2  1 3.400000e-01    1.230000e+00
 TN5dh   TX2  1 3.400000e-01    1.230000e+00
 TN6dh   TX2  1 3.520000e-01    1.050000e+00
 TP1dh   TX2  1 3.520000e-01    1.050000e+00
 TP2dh   TX2  1 3.520000e-01    1.050000e+00
 TP3dh   TX2  1 3.520000e-01    1.050000e+00
 TP4dh   TX2  1 3.520000e-01    1.050000e+00
 TP5dh   TX2  1 3.520000e-01    1.050000e+00
 TP6dh   TX2  1 3.660000e-01    9.350000e-01
   TX2  TX1h  1 3.400000e-01    1.770000e+00
  TP6r   TX2  1 3.660000e-01    9.350000e-01
  TP5r   TX2  1 3.520000e-01    1.050000e+00
  TP4r   TX2  1 3.520000e-01    1.050000e+00
  TP3r   TX2  1 3.520000e-01    1.050000e+00
  TP2r   TX2  1 3.520000e-01    1.050000e+00
  TP1r   TX2  1 3.520000e-01    1.050000e+00
  TN6r   TX2  1 3.520000e-01    1.050000e+00
  TN5r   TX2  1 3.400000e-01    1.230000e+00
  TN4r   TX2  1 3.400000e-01    1.230000e+00
  TN3r   TX2  1 3.400000e-01    1.230000e+00
  TN2r   TX2  1 3.400000e-01    1.230000e+00
  TN1r   TX2  1 3.400000e-01    1.230000e+00
  TC6r   TX2  1 3.400000e-01    1.510000e+00
  TC5r   TX2  1 3.400000e-01    1.230000e+00
  TC4r   TX2  1 3.400000e-01    1.230000e+00
  TC3r   TX2  1 3.400000e-01    1.230000e+00
  TC2r   TX2  1 3.400000e-01    1.230000e+00
  TC1r   TX2  1 3.400000e-01    1.230000e+00
  TX4r   TX2  1 3.400000e-01    1.510000e+00
  TX3r   TX2  1 3.400000e-01    1.770000e+00
   TX2  TX2r  1 3.400000e-01    1.770000e+00
   TX2 TX1er  1 3.400000e-01    2.020000e+00
   TX2 TX2er  1 3.400000e-01    2.020000e+00
 TX3er   TX2  1 3.400000e-01    2.020000e+00
 TX4er   TX2  1 3.400000e-01    1.770000e+00
 TC1er   TX2  1 3.400000e-01    1.510000e+00
 TC2er   TX2  1 3.400000e-01    1.510000e+00
 TC3er   TX2  1 3.400000e-01    1.510000e+00
 TC4er   TX2  1 3.400000e-01    1.510000e+00
 TC5er   TX2  1 3.400000e-01    1.510000e+00
 TC6er   TX2  1 3.400000e-01    1.770000e+00
   TX2 TX1vr  1 3.400000e-01    2.020000e+00
   TX2 TX2vr  1 3.400000e-01    2.020000e+00
 TX3vr   TX2  1 3.400000e-01    2.020000e+00
 TX4vr   TX2  1 3.400000e-01    1.770000e+00
 TC1vr   TX2  1 3.400000e-01    1.510000e+00
 TC2vr   TX2  1 3.400000e-01    1.510000e+00
 TC3vr   TX2  1 3.400000e-01    1.510000e+00
 TC4vr   TX2  1 3.400000e-01    1.510000e+00
 TC5vr   TX2  1 3.400000e-01    1.510000e+00
 TC6vr   TX2  1 3.400000e-01    1.770000e+00
 TN1ar   TX2  1 3.400000e-01    1.230000e+00
 TN2ar   TX2  1 3.400000e-01    1.230000e+00
 TN3ar   TX2  1 3.400000e-01    1.230000e+00
 TN4ar   TX2  1 3.400000e-01    1.230000e+00
 TN5ar   TX2  1 3.400000e-01    1.230000e+00
 TN6ar   TX2  1 3.520000e-01    1.050000e+00
 TP1ar   TX2  1 3.520000e-01    1.050000e+00
 TP2ar   TX2  1 3.520000e-01    1.050000e+00
 TP3ar   TX2  1 3.520000e-01    1.050000e+00
 TP4ar   TX2  1 3.520000e-01    1.050000e+00
 TP5ar   TX2  1 3.520000e-01    1.050000e+00
 TP6ar   TX2  1 3.660000e-01    9.350000e-01
 TN1dr   TX2  1 3.400000e-01    1.230000e+00
 TN2dr   TX2  1 3.400000e-01    1.230000e+00
 TN3dr   TX2  1 3.400000e-01    1.230000e+00
 TN4dr   TX2  1 3.400000e-01    1.230000e+00
 TN5dr   TX2  1 3.400000e-01    1.230000e+00
 TN6dr   TX2  1 3.520000e-01    1.050000e+00
 TP1dr   TX2  1 3.520000e-01    1.050000e+00
 TP2dr   TX2  1 3.520000e-01    1.050000e+00
 TP3dr   TX2  1 3.520000e-01    1.050000e+00
 TP4dr   TX2  1 3.520000e-01    1.050000e+00
 TP5dr   TX2  1 3.520000e-01    1.050000e+00
 TP6dr   TX2  1 3.660000e-01    9.350000e-01
   TX2  TX1r  1 3.400000e-01    1.770000e+00
  SP6d   TX2  1 3.780000e-01    1.450000e+00
  SP5d   TX2  1 3.660000e-01    1.600000e+00
  SP4d   TX2  1 3.660000e-01    1.600000e+00
  SP3d   TX2  1 3.660000e-01    1.600000e+00
  SP2d   TX2  1 3.660000e-01    1.600000e+00
  SP1d   TX2  1 3.660000e-01    1.600000e+00
  SN6d   TX2  1 3.660000e-01    1.600000e+00
  SN5d   TX2  1 3.650000e-01    1.750000e+00
  SN4d   TX2  1 3.650000e-01    1.750000e+00
  SN3d   TX2  1 3.650000e-01    1.750000e+00
  SN2d   TX2  1 3.650000e-01    1.750000e+00
  SN1d   TX2  1 3.650000e-01    1.750000e+00
  SP6a   TX2  1 3.780000e-01    1.450000e+00
  SP5a   TX2  1 3.660000e-01    1.600000e+00
  SP4a   TX2  1 3.660000e-01    1.600000e+00
  SP3a   TX2  1 3.660000e-01    1.600000e+00
  SP2a   TX2  1 3.660000e-01    1.600000e+00
  SP1a   TX2  1 3.660000e-01    1.600000e+00
  SN6a   TX2  1 3.660000e-01    1.600000e+00
  SN5a   TX2  1 3.650000e-01    1.750000e+00
  SN4a   TX2  1 3.650000e-01    1.750000e+00
  SN3a   TX2  1 3.650000e-01    1.750000e+00
  SN2a   TX2  1 3.650000e-01    1.750000e+00
  SN1a   TX2  1 3.650000e-01    1.750000e+00
  SC6v   TX2  1 3.650000e-01    2.110000e+00
  SC5v   TX2  1 3.650000e-01    1.910000e+00
  SC4v   TX2  1 3.650000e-01    1.910000e+00
  SC3v   TX2  1 3.650000e-01    1.910000e+00
  SC2v   TX2  1 3.650000e-01    1.910000e+00
  SC1v   TX2  1 3.650000e-01    1.910000e+00
  SX4v   TX2  1 3.650000e-01    2.110000e+00
  SX3v   TX2  1 3.650000e-01    2.340000e+00
  SC6e   TX2  1 3.650000e-01    2.110000e+00
  SC5e   TX2  1 3.650000e-01    1.910000e+00
  SC4e   TX2  1 3.650000e-01    1.910000e+00
  SC3e   TX2  1 3.650000e-01    1.910000e+00
  SC2e   TX2  1 3.650000e-01    1.910000e+00
  SC1e   TX2  1 3.650000e-01    1.910000e+00
  SX4e   TX2  1 3.650000e-01    2.110000e+00
  SX3e   TX2  1 3.650000e-01    2.340000e+00
  SP6q   TX2  1 3.650000e-01    1.750000e+00
  SP5q   TX2  1 3.650000e-01    1.910000e+00
  SP4q   TX2  1 3.650000e-01    1.910000e+00
  SP3q   TX2  1 3.650000e-01    1.910000e+00
  SP2q   TX2  1 3.650000e-01    1.910000e+00
  SP1q   TX2  1 3.650000e-01    1.910000e+00
  SN6q   TX2  1 3.650000e-01    1.910000e+00
  SN5q   TX2  1 3.650000e-01    2.110000e+00
  SN4q   TX2  1 3.650000e-01    2.110000e+00
  SN3q   TX2  1 3.650000e-01    2.110000e+00
  SN2q   TX2  1 3.650000e-01    2.110000e+00
  SN1q   TX2  1 3.650000e-01    2.110000e+00
  SC6q   TX2  1 3.650000e-01    2.340000e+00
  SC5q   TX2  1 3.650000e-01    2.110000e+00
  SC4q   TX2  1 3.650000e-01    2.110000e+00
  SC3q   TX2  1 3.650000e-01    2.110000e+00
  SC2q   TX2  1 3.650000e-01    2.110000e+00
  SC1q   TX2  1 3.650000e-01    2.110000e+00
  SX4q   TX2  1 3.650000e-01    2.340000e+00
  SX3q   TX2  1 3.650000e-01    2.570000e+00
 SX3eq   TX2  1 3.650000e-01    2.830000e+00
 SX4eq   TX2  1 3.650000e-01    2.570000e+00
 SC1eq   TX2  1 3.650000e-01    2.340000e+00
 SC2eq   TX2  1 3.650000e-01    2.340000e+00
 SC3eq   TX2  1 3.650000e-01    2.340000e+00
 SC4eq   TX2  1 3.650000e-01    2.340000e+00
 SC5eq   TX2  1 3.650000e-01    2.340000e+00
 SC6eq   TX2  1 3.650000e-01    2.570000e+00
 SX3vq   TX2  1 3.650000e-01    2.830000e+00
 SX4vq   TX2  1 3.650000e-01    2.570000e+00
 SC1vq   TX2  1 3.650000e-01    2.340000e+00
 SC2vq   TX2  1 3.650000e-01    2.340000e+00
 SC3vq   TX2  1 3.650000e-01    2.340000e+00
 SC4vq   TX2  1 3.650000e-01    2.340000e+00
 SC5vq   TX2  1 3.650000e-01    2.340000e+00
 SC6vq   TX2  1 3.650000e-01    2.570000e+00
 SN1aq   TX2  1 3.650000e-01    2.110000e+00
 SN2aq   TX2  1 3.650000e-01    2.110000e+00
 SN3aq   TX2  1 3.650000e-01    2.110000e+00
 SN4aq   TX2  1 3.650000e-01    2.110000e+00
 SN5aq   TX2  1 3.650000e-01    2.110000e+00
 SN6aq   TX2  1 3.650000e-01    1.910000e+00
 SP1aq   TX2  1 3.650000e-01    1.910000e+00
 SP2aq   TX2  1 3.650000e-01    1.910000e+00
 SP3aq   TX2  1 3.650000e-01    1.910000e+00
 SP4aq   TX2  1 3.650000e-01    1.910000e+00
 SP5aq   TX2  1 3.650000e-01    1.910000e+00
 SP6aq   TX2  1 3.650000e-01    1.750000e+00
 SN1dq   TX2  1 3.650000e-01    2.110000e+00
 SN2dq   TX2  1 3.650000e-01    2.110000e+00
 SN3dq   TX2  1 3.650000e-01    2.110000e+00
 SN4dq   TX2  1 3.650000e-01    2.110000e+00
 SN5dq   TX2  1 3.650000e-01    2.110000e+00
 SN6dq   TX2  1 3.650000e-01    1.910000e+00
 SP1dq   TX2  1 3.650000e-01    1.910000e+00
 SP2dq   TX2  1 3.650000e-01    1.910000e+00
 SP3dq   TX2  1 3.650000e-01    1.910000e+00
 SP4dq   TX2  1 3.650000e-01    1.910000e+00
 SP5dq   TX2  1 3.650000e-01    1.910000e+00
 SP6dq   TX2  1 3.650000e-01    1.750000e+00
  SP6h   TX2  1 3.780000e-01    1.450000e+00
  SP5h   TX2  1 3.660000e-01    1.600000e+00
  SP4h   TX2  1 3.660000e-01    1.600000e+00
  SP3h   TX2  1 3.660000e-01    1.600000e+00
  SP2h   TX2  1 3.660000e-01    1.600000e+00
  SP1h   TX2  1 3.660000e-01    1.600000e+00
  SN6h   TX2  1 3.660000e-01    1.600000e+00
  SN5h   TX2  1 3.650000e-01    1.750000e+00
  SN4h   TX2  1 3.650000e-01    1.750000e+00
  SN3h   TX2  1 3.650000e-01    1.750000e+00
  SN2h   TX2  1 3.650000e-01    1.750000e+00
  SN1h   TX2  1 3.650000e-01    1.750000e+00
  SC6h   TX2  1 3.650000e-01    1.910000e+00
  SC5h   TX2  1 3.650000e-01    1.750000e+00
  SC4h   TX2  1 3.650000e-01    1.750000e+00
  SC3h   TX2  1 3.650000e-01    1.750000e+00
  SC2h   TX2  1 3.650000e-01    1.750000e+00
  SC1h   TX2  1 3.650000e-01    1.750000e+00
  SX4h   TX2  1 3.650000e-01    1.910000e+00
  SX3h   TX2  1 3.650000e-01    2.110000e+00
 SX3eh   TX2  1 3.650000e-01    2.340000e+00
 SX4eh   TX2  1 3.650000e-01    2.110000e+00
 SC1eh   TX2  1 3.650000e-01    1.910000e+00
 SC2eh   TX2  1 3.650000e-01    1.910000e+00
 SC3eh   TX2  1 3.650000e-01    1.910000e+00
 SC4eh   TX2  1 3.650000e-01    1.910000e+00
 SC5eh   TX2  1 3.650000e-01    1.910000e+00
 SC6eh   TX2  1 3.650000e-01    2.110000e+00
 SX3vh   TX2  1 3.650000e-01    2.340000e+00
 SX4vh   TX2  1 3.650000e-01    2.110000e+00
 SC1vh   TX2  1 3.650000e-01    1.910000e+00
 SC2vh   TX2  1 3.650000e-01    1.910000e+00
 SC3vh   TX2  1 3.650000e-01    1.910000e+00
 SC4vh   TX2  1 3.650000e-01    1.910000e+00
 SC5vh   TX2  1 3.650000e-01    1.910000e+00
 SC6vh   TX2  1 3.650000e-01    2.110000e+00
 SN1ah   TX2  1 3.650000e-01    1.750000e+00
 SN2ah   TX2  1 3.650000e-01    1.750000e+00
 SN3ah   TX2  1 3.650000e-01    1.750000e+00
 SN4ah   TX2  1 3.650000e-01    1.750000e+00
 SN5ah   TX2  1 3.650000e-01    1.750000e+00
 SN6ah   TX2  1 3.660000e-01    1.600000e+00
 SP1ah   TX2  1 3.660000e-01    1.600000e+00
 SP2ah   TX2  1 3.660000e-01    1.600000e+00
 SP3ah   TX2  1 3.660000e-01    1.600000e+00
 SP4ah   TX2  1 3.660000e-01    1.600000e+00
 SP5ah   TX2  1 3.660000e-01    1.600000e+00
 SP6ah   TX2  1 3.780000e-01    1.450000e+00
 SN1dh   TX2  1 3.650000e-01    1.750000e+00
 SN2dh   TX2  1 3.650000e-01    1.750000e+00
 SN3dh   TX2  1 3.650000e-01    1.750000e+00
 SN4dh   TX2  1 3.650000e-01    1.750000e+00
 SN5dh   TX2  1 3.650000e-01    1.750000e+00
 SN6dh   TX2  1 3.660000e-01    1.600000e+00
 SP1dh   TX2  1 3.660000e-01    1.600000e+00
 SP2dh   TX2  1 3.660000e-01    1.600000e+00
 SP3dh   TX2  1 3.660000e-01    1.600000e+00
 SP4dh   TX2  1 3.660000e-01    1.600000e+00
 SP5dh   TX2  1 3.660000e-01    1.600000e+00
 SP6dh   TX2  1 3.780000e-01    1.450000e+00
  SP6r   TX2  1 3.780000e-01    1.450000e+00
  SP5r   TX2  1 3.660000e-01    1.600000e+00
  SP4r   TX2  1 3.660000e-01    1.600000e+00
  SP3r   TX2  1 3.660000e-01    1.600000e+00
  SP2r   TX2  1 3.660000e-01    1.600000e+00
  SP1r   TX2  1 3.660000e-01    1.600000e+00
  SN6r   TX2  1 3.660000e-01    1.600000e+00
  SN5r   TX2  1 3.650000e-01    1.750000e+00
  SN4r   TX2  1 3.650000e-01    1.750000e+00
  SN3r   TX2  1 3.650000e-01    1.750000e+00
  SN2r   TX2  1 3.650000e-01    1.750000e+00
  SN1r   TX2  1 3.650000e-01    1.750000e+00
  SC6r   TX2  1 3.650000e-01    1.910000e+00
  SC5r   TX2  1 3.650000e-01    1.750000e+00
  SC4r   TX2  1 3.650000e-01    1.750000e+00
  SC3r   TX2  1 3.650000e-01    1.750000e+00
  SC2r   TX2  1 3.650000e-01    1.750000e+00
  SC1r   TX2  1 3.650000e-01    1.750000e+00
  SX4r   TX2  1 3.650000e-01    1.910000e+00
  SX3r   TX2  1 3.650000e-01    2.110000e+00
 SX3er   TX2  1 3.650000e-01    2.340000e+00
 SX4er   TX2  1 3.650000e-01    2.110000e+00
 SC1er   TX2  1 3.650000e-01    1.910000e+00
 SC2er   TX2  1 3.650000e-01    1.910000e+00
 SC3er   TX2  1 3.650000e-01    1.910000e+00
 SC4er   TX2  1 3.650000e-01    1.910000e+00
 SC5er   TX2  1 3.650000e-01    1.910000e+00
 SC6er   TX2  1 3.650000e-01    2.110000e+00
 SX3vr   TX2  1 3.650000e-01    2.340000e+00
 SX4vr   TX2  1 3.650000e-01    2.110000e+00
 SC1vr   TX2  1 3.650000e-01    1.910000e+00
 SC2vr   TX2  1 3.650000e-01    1.910000e+00
 SC3vr   TX2  1 3.650000e-01    1.910000e+00
 SC4vr   TX2  1 3.650000e-01    1.910000e+00
 SC5vr   TX2  1 3.650000e-01    1.910000e+00
 SC6vr   TX2  1 3.650000e-01    2.110000e+00
 SN1ar   TX2  1 3.650000e-01    1.750000e+00
 SN2ar   TX2  1 3.650000e-01    1.750000e+00
 SN3ar   TX2  1 3.650000e-01    1.750000e+00
 SN4ar   TX2  1 3.650000e-01    1.750000e+00
 SN5ar   TX2  1 3.650000e-01    1.750000e+00
 SN6ar   TX2  1 3.660000e-01    1.600000e+00
 SP1ar   TX2  1 3.660000e-01    1.600000e+00
 SP2ar   TX2  1 3.660000e-01    1.600000e+00
 SP3ar   TX2  1 3.660000e-01    1.600000e+00
 SP4ar   TX2  1 3.660000e-01    1.600000e+00
 SP5ar   TX2  1 3.660000e-01    1.600000e+00
 SP6ar   TX2  1 3.780000e-01    1.450000e+00
 SN1dr   TX2  1 3.650000e-01    1.750000e+00
 SN2dr   TX2  1 3.650000e-01    1.750000e+00
 SN3dr   TX2  1 3.650000e-01    1.750000e+00
 SN4dr   TX2  1 3.650000e-01    1.750000e+00
 SN5dr   TX2  1 3.650000e-01    1.750000e+00
 SN6dr   TX2  1 3.660000e-01    1.600000e+00
 SP1dr   TX2  1 3.660000e-01    1.600000e+00
 SP2dr   TX2  1 3.660000e-01    1.600000e+00
 SP3dr   TX2  1 3.660000e-01    1.600000e+00
 SP4dr   TX2  1 3.660000e-01    1.600000e+00
 SP5dr   TX2  1 3.660000e-01    1.600000e+00
 SP6dr   TX2  1 3.780000e-01    1.450000e+00
   TX2   SX1  1 3.650000e-01    2.110000e+00
   TX2  SX2v  1 3.650000e-01    2.340000e+00
   TX2  SX1v  1 3.650000e-01    2.340000e+00
   TX2  SX2e  1 3.650000e-01    2.340000e+00
   TX2  SX1e  1 3.650000e-01    2.340000e+00
   TX2  SX2q  1 3.650000e-01    2.570000e+00
   TX2 SX1eq  1 3.650000e-01    2.830000e+00
   TX2 SX2eq  1 3.650000e-01    2.830000e+00
   TX2 SX1vq  1 3.650000e-01    2.830000e+00
   TX2 SX2vq  1 3.650000e-01    2.830000e+00
   TX2  SX1q  1 3.650000e-01    2.570000e+00
   TX2  SX2h  1 3.650000e-01    2.110000e+00
   TX2 SX1eh  1 3.650000e-01    2.340000e+00
   TX2 SX2eh  1 3.650000e-01    2.340000e+00
   TX2 SX1vh  1 3.650000e-01    2.340000e+00
   TX2 SX2vh  1 3.650000e-01    2.340000e+00
   TX2  SX1h  1 3.650000e-01    2.110000e+00
   TX2  SX2r  1 3.650000e-01    2.110000e+00
   TX2 SX1er  1 3.650000e-01    2.340000e+00
   TX2 SX2er  1 3.650000e-01    2.340000e+00
   TX2 SX1vr  1 3.650000e-01    2.340000e+00
   TX2 SX2vr  1 3.650000e-01    2.340000e+00
   TX2  SX1r  1 3.650000e-01    2.110000e+00
    X1    X1  1 4.700000e-01    3.690000e+00
   P6d    X1  1 4.700000e-01    2.790000e+00
   P5d    X1  1 4.700000e-01    2.790000e+00
   P4d    X1  1 4.700000e-01    2.960000e+00
   P3d    X1  1 4.700000e-01    2.960000e+00
   P2d    X1  1 4.700000e-01    2.960000e+00
   P1d    X1  1 4.700000e-01    2.960000e+00
   N6d    X1  1 4.700000e-01    2.960000e+00
   N5d    X1  1 4.700000e-01    3.070000e+00
   N4d    X1  1 4.700000e-01    3.070000e+00
   N3d    X1  1 4.700000e-01    3.240000e+00
   N2d    X1  1 4.700000e-01    3.240000e+00
   N1d    X1  1 4.700000e-01    3.240000e+00
   P6a    X1  1 4.700000e-01    2.790000e+00
   P5a    X1  1 4.700000e-01    2.790000e+00
   P4a    X1  1 4.700000e-01    2.960000e+00
   P3a    X1  1 4.700000e-01    2.960000e+00
   P2a    X1  1 4.700000e-01    2.960000e+00
   P1a    X1  1 4.700000e-01    2.960000e+00
   N6a    X1  1 4.700000e-01    2.960000e+00
   N5a    X1  1 4.700000e-01    3.070000e+00
   N4a    X1  1 4.700000e-01    3.070000e+00
   N3a    X1  1 4.700000e-01    3.240000e+00
   N2a    X1  1 4.700000e-01    3.240000e+00
   N1a    X1  1 4.700000e-01    3.240000e+00
   C6v    X1  1 4.700000e-01    3.520000e+00
   C5v    X1  1 4.700000e-01    3.520000e+00
   C4v    X1  1 4.700000e-01    3.520000e+00
   C3v    X1  1 4.700000e-01    3.520000e+00
   C2v    X1  1 4.700000e-01    3.390000e+00
   C1v    X1  1 4.700000e-01    3.390000e+00
   X4v    X1  1 4.700000e-01    3.520000e+00
   X3v    X1  1 4.700000e-01    3.690000e+00
   X2v    X1  1 4.700000e-01    3.690000e+00
    X1   X1v  1 4.700000e-01    3.880000e+00
   C6e    X1  1 4.700000e-01    3.520000e+00
   C5e    X1  1 4.700000e-01    3.520000e+00
   C4e    X1  1 4.700000e-01    3.520000e+00
   C3e    X1  1 4.700000e-01    3.520000e+00
   C2e    X1  1 4.700000e-01    3.390000e+00
   C1e    X1  1 4.700000e-01    3.390000e+00
   X4e    X1  1 4.700000e-01    3.520000e+00
   X3e    X1  1 4.700000e-01    3.690000e+00
   X2e    X1  1 4.700000e-01    3.690000e+00
    X1   X1e  1 4.700000e-01    3.880000e+00
   P6q    X1  1 4.700000e-01    3.070000e+00
   P5q    X1  1 4.700000e-01    3.070000e+00
   P4q    X1  1 4.700000e-01    3.240000e+00
   P3q    X1  1 4.700000e-01    3.240000e+00
   P2q    X1  1 4.700000e-01    3.240000e+00
   P1q    X1  1 4.700000e-01    3.240000e+00
   N6q    X1  1 4.700000e-01    3.240000e+00
   N5q    X1  1 4.700000e-01    3.390000e+00
   N4q    X1  1 4.700000e-01    3.390000e+00
   N3q    X1  1 4.700000e-01    3.520000e+00
   N2q    X1  1 4.700000e-01    3.520000e+00
   N1q    X1  1 4.700000e-01    3.520000e+00
   C6q    X1  1 4.700000e-01    3.690000e+00
   C5q    X1  1 4.700000e-01    3.690000e+00
   C4q    X1  1 4.700000e-01    3.690000e+00
   C3q    X1  1 4.700000e-01    3.690000e+00
   C2q    X1  1 4.700000e-01    3.520000e+00
   C1q    X1  1 4.700000e-01    3.520000e+00
   X4q    X1  1 4.700000e-01    3.690000e+00
   X3q    X1  1 4.700000e-01    3.880000e+00
   X2q    X1  1 4.700000e-01    3.880000e+00
    X1   X1q  1 4.700000e-01    4.060000e+00
    X1  X1eq  1 4.700000e-01    4.250000e+00
  X2eq    X1  1 4.700000e-01    4.060000e+00
  X3eq    X1  1 4.700000e-01    4.060000e+00
  X4eq    X1  1 4.700000e-01    3.880000e+00
  C1eq    X1  1 4.700000e-01    3.690000e+00
  C2eq    X1  1 4.700000e-01    3.690000e+00
  C3eq    X1  1 4.700000e-01    3.880000e+00
  C4eq    X1  1 4.700000e-01    3.880000e+00
  C5eq    X1  1 4.700000e-01    3.880000e+00
  C6eq    X1  1 4.700000e-01    3.880000e+00
    X1  X1vq  1 4.700000e-01    4.250000e+00
  X2vq    X1  1 4.700000e-01    4.060000e+00
  X3vq    X1  1 4.700000e-01    4.060000e+00
  X4vq    X1  1 4.700000e-01    3.880000e+00
  C1vq    X1  1 4.700000e-01    3.690000e+00
  C2vq    X1  1 4.700000e-01    3.690000e+00
  C3vq    X1  1 4.700000e-01    3.880000e+00
  C4vq    X1  1 4.700000e-01    3.880000e+00
  C5vq    X1  1 4.700000e-01    3.880000e+00
  C6vq    X1  1 4.700000e-01    3.880000e+00
  N1aq    X1  1 4.700000e-01    3.520000e+00
  N2aq    X1  1 4.700000e-01    3.520000e+00
  N3aq    X1  1 4.700000e-01    3.520000e+00
  N4aq    X1  1 4.700000e-01    3.390000e+00
  N5aq    X1  1 4.700000e-01    3.390000e+00
  N6aq    X1  1 4.700000e-01    3.240000e+00
  P1aq    X1  1 4.700000e-01    3.240000e+00
  P2aq    X1  1 4.700000e-01    3.240000e+00
  P3aq    X1  1 4.700000e-01    3.240000e+00
  P4aq    X1  1 4.700000e-01    3.240000e+00
  P5aq    X1  1 4.700000e-01    3.070000e+00
  P6aq    X1  1 4.700000e-01    3.070000e+00
  N1dq    X1  1 4.700000e-01    3.520000e+00
  N2dq    X1  1 4.700000e-01    3.520000e+00
  N3dq    X1  1 4.700000e-01    3.520000e+00
  N4dq    X1  1 4.700000e-01    3.390000e+00
  N5dq    X1  1 4.700000e-01    3.390000e+00
  N6dq    X1  1 4.700000e-01    3.240000e+00
  P1dq    X1  1 4.700000e-01    3.240000e+00
  P2dq    X1  1 4.700000e-01    3.240000e+00
  P3dq    X1  1 4.700000e-01    3.240000e+00
  P4dq    X1  1 4.700000e-01    3.240000e+00
  P5dq    X1  1 4.700000e-01    3.070000e+00
  P6dq    X1  1 4.700000e-01    3.070000e+00
   P6h    X1  1 4.700000e-01    2.790000e+00
   P5h    X1  1 4.700000e-01    2.790000e+00
   P4h    X1  1 4.700000e-01    2.960000e+00
   P3h    X1  1 4.700000e-01    2.960000e+00
   P2h    X1  1 4.700000e-01    2.960000e+00
   P1h    X1  1 4.700000e-01    2.960000e+00
   N6h    X1  1 4.700000e-01    2.960000e+00
   N5h    X1  1 4.700000e-01    3.070000e+00
   N4h    X1  1 4.700000e-01    3.070000e+00
   N3h    X1  1 4.700000e-01    3.240000e+00
   N2h    X1  1 4.700000e-01    3.240000e+00
   N1h    X1  1 4.700000e-01    3.240000e+00
   C6h    X1  1 4.700000e-01    3.390000e+00
   C5h    X1  1 4.700000e-01    3.390000e+00
   C4h    X1  1 4.700000e-01    3.390000e+00
   C3h    X1  1 4.700000e-01    3.390000e+00
   C2h    X1  1 4.700000e-01    3.240000e+00
   C1h    X1  1 4.700000e-01    3.240000e+00
   X4h    X1  1 4.700000e-01    3.390000e+00
   X3h    X1  1 4.700000e-01    3.520000e+00
   X2h    X1  1 4.700000e-01    3.520000e+00
    X1   X1h  1 4.700000e-01    3.690000e+00
    X1  X1eh  1 4.700000e-01    3.880000e+00
  X2eh    X1  1 4.700000e-01    3.690000e+00
  X3eh    X1  1 4.700000e-01    3.690000e+00
  X4eh    X1  1 4.700000e-01    3.520000e+00
  C1eh    X1  1 4.700000e-01    3.390000e+00
  C2eh    X1  1 4.700000e-01    3.390000e+00
  C3eh    X1  1 4.700000e-01    3.520000e+00
  C4eh    X1  1 4.700000e-01    3.520000e+00
  C5eh    X1  1 4.700000e-01    3.520000e+00
  C6eh    X1  1 4.700000e-01    3.520000e+00
    X1  X1vh  1 4.700000e-01    3.880000e+00
  X2vh    X1  1 4.700000e-01    3.690000e+00
  X3vh    X1  1 4.700000e-01    3.690000e+00
  X4vh    X1  1 4.700000e-01    3.520000e+00
  C1vh    X1  1 4.700000e-01    3.390000e+00
  C2vh    X1  1 4.700000e-01    3.390000e+00
  C3vh    X1  1 4.700000e-01    3.520000e+00
  C4vh    X1  1 4.700000e-01    3.520000e+00
  C5vh    X1  1 4.700000e-01    3.520000e+00
  C6vh    X1  1 4.700000e-01    3.520000e+00
  N1ah    X1  1 4.700000e-01    3.240000e+00
  N2ah    X1  1 4.700000e-01    3.240000e+00
  N3ah    X1  1 4.700000e-01    3.240000e+00
  N4ah    X1  1 4.700000e-01    3.070000e+00
  N5ah    X1  1 4.700000e-01    3.070000e+00
  N6ah    X1  1 4.700000e-01    2.960000e+00
  P1ah    X1  1 4.700000e-01    2.960000e+00
  P2ah    X1  1 4.700000e-01    2.960000e+00
  P3ah    X1  1 4.700000e-01    2.960000e+00
  P4ah    X1  1 4.700000e-01    2.960000e+00
  P5ah    X1  1 4.700000e-01    2.790000e+00
  P6ah    X1  1 4.700000e-01    2.790000e+00
  N1dh    X1  1 4.700000e-01    3.240000e+00
  N2dh    X1  1 4.700000e-01    3.240000e+00
  N3dh    X1  1 4.700000e-01    3.240000e+00
  N4dh    X1  1 4.700000e-01    3.070000e+00
  N5dh    X1  1 4.700000e-01    3.070000e+00
  N6dh    X1  1 4.700000e-01    2.960000e+00
  P1dh    X1  1 4.700000e-01    2.960000e+00
  P2dh    X1  1 4.700000e-01    2.960000e+00
  P3dh    X1  1 4.700000e-01    2.960000e+00
  P4dh    X1  1 4.700000e-01    2.960000e+00
  P5dh    X1  1 4.700000e-01    2.790000e+00
  P6dh    X1  1 4.700000e-01    2.790000e+00
   P6r    X1  1 4.700000e-01    2.790000e+00
   P5r    X1  1 4.700000e-01    2.790000e+00
   P4r    X1  1 4.700000e-01    2.960000e+00
   P3r    X1  1 4.700000e-01    2.960000e+00
   P2r    X1  1 4.700000e-01    2.960000e+00
   P1r    X1  1 4.700000e-01    2.960000e+00
   N6r    X1  1 4.700000e-01    2.960000e+00
   N5r    X1  1 4.700000e-01    3.070000e+00
   N4r    X1  1 4.700000e-01    3.070000e+00
   N3r    X1  1 4.700000e-01    3.240000e+00
   N2r    X1  1 4.700000e-01    3.240000e+00
   N1r    X1  1 4.700000e-01    3.240000e+00
   C6r    X1  1 4.700000e-01    3.390000e+00
   C5r    X1  1 4.700000e-01    3.390000e+00
   C4r    X1  1 4.700000e-01    3.390000e+00
   C3r    X1  1 4.700000e-01    3.390000e+00
   C2r    X1  1 4.700000e-01    3.240000e+00
   C1r    X1  1 4.700000e-01    3.240000e+00
   X4r    X1  1 4.700000e-01    3.390000e+00
   X3r    X1  1 4.700000e-01    3.520000e+00
   X2r    X1  1 4.700000e-01    3.520000e+00
    X1   X1r  1 4.700000e-01    3.690000e+00
    X1  X1er  1 4.700000e-01    3.880000e+00
  X2er    X1  1 4.700000e-01    3.690000e+00
  X3er    X1  1 4.700000e-01    3.690000e+00
  X4er    X1  1 4.700000e-01    3.520000e+00
  C1er    X1  1 4.700000e-01    3.390000e+00
  C2er    X1  1 4.700000e-01    3.390000e+00
  C3er    X1  1 4.700000e-01    3.520000e+00
  C4er    X1  1 4.700000e-01    3.520000e+00
  C5er    X1  1 4.700000e-01    3.520000e+00
  C6er    X1  1 4.700000e-01    3.520000e+00
    X1  X1vr  1 4.700000e-01    3.880000e+00
  X2vr    X1  1 4.700000e-01    3.690000e+00
  X3vr    X1  1 4.700000e-01    3.690000e+00
  X4vr    X1  1 4.700000e-01    3.520000e+00
  C1vr    X1  1 4.700000e-01    3.390000e+00
  C2vr    X1  1 4.700000e-01    3.390000e+00
  C3vr    X1  1 4.700000e-01    3.520000e+00
  C4vr    X1  1 4.700000e-01    3.520000e+00
  C5vr    X1  1 4.700000e-01    3.520000e+00
  C6vr    X1  1 4.700000e-01    3.520000e+00
  N1ar    X1  1 4.700000e-01    3.240000e+00
  N2ar    X1  1 4.700000e-01    3.240000e+00
  N3ar    X1  1 4.700000e-01    3.240000e+00
  N4ar    X1  1 4.700000e-01    3.070000e+00
  N5ar    X1  1 4.700000e-01    3.070000e+00
  N6ar    X1  1 4.700000e-01    2.960000e+00
  P1ar    X1  1 4.700000e-01    2.960000e+00
  P2ar    X1  1 4.700000e-01    2.960000e+00
  P3ar    X1  1 4.700000e-01    2.960000e+00
  P4ar    X1  1 4.700000e-01    2.960000e+00
  P5ar    X1  1 4.700000e-01    2.790000e+00
  P6ar    X1  1 4.700000e-01    2.790000e+00
  N1dr    X1  1 4.700000e-01    3.240000e+00
  N2dr    X1  1 4.700000e-01    3.240000e+00
  N3dr    X1  1 4.700000e-01    3.240000e+00
  N4dr    X1  1 4.700000e-01    3.070000e+00
  N5dr    X1  1 4.700000e-01    3.070000e+00
  N6dr    X1  1 4.700000e-01    2.960000e+00
  P1dr    X1  1 4.700000e-01    2.960000e+00
  P2dr    X1  1 4.700000e-01    2.960000e+00
  P3dr    X1  1 4.700000e-01    2.960000e+00
  P4dr    X1  1 4.700000e-01    2.960000e+00
  P5dr    X1  1 4.700000e-01    2.790000e+00
  P6dr    X1  1 4.700000e-01    2.790000e+00
    X1   SX1  1 4.300000e-01    3.380000e+00
    X1  SX1v  1 4.300000e-01    3.590000e+00
    X1  SX1e  1 4.300000e-01    3.590000e+00
    X1  SX1q  1 4.300000e-01    3.770000e+00
    X1 SX1eq  1 4.300000e-01    3.970000e+00
    X1 SX1vq  1 4.300000e-01    3.970000e+00
    X1  SX1h  1 4.300000e-01    3.380000e+00
    X1 SX1eh  1 4.300000e-01    3.590000e+00
    X1 SX1vh  1 4.300000e-01    3.590000e+00
    X1  SX1r  1 4.300000e-01    3.380000e+00
    X1 SX1er  1 4.300000e-01    3.590000e+00
    X1 SX1vr  1 4.300000e-01    3.590000e+00
  SP6d    X1  1 4.300000e-01    2.160000e+00
  SP5d    X1  1 4.300000e-01    2.160000e+00
  SP4d    X1  1 4.300000e-01    2.320000e+00
  SP3d    X1  1 4.300000e-01    2.320000e+00
  SP2d    X1  1 4.300000e-01    2.320000e+00
  SP1d    X1  1 4.300000e-01    2.320000e+00
  SN6d    X1  1 4.300000e-01    2.320000e+00
  SN5d    X1  1 4.300000e-01    2.530000e+00
  SN4d    X1  1 4.300000e-01    2.530000e+00
  SN3d    X1  1 4.300000e-01    2.770000e+00
  SN2d    X1  1 4.300000e-01    2.770000e+00
  SN1d    X1  1 4.300000e-01    2.770000e+00
  SP6a    X1  1 4.300000e-01    2.160000e+00
  SP5a    X1  1 4.300000e-01    2.160000e+00
  SP4a    X1  1 4.300000e-01    2.320000e+00
  SP3a    X1  1 4.300000e-01    2.320000e+00
  SP2a    X1  1 4.300000e-01    2.320000e+00
  SP1a    X1  1 4.300000e-01    2.320000e+00
  SN6a    X1  1 4.300000e-01    2.320000e+00
  SN5a    X1  1 4.300000e-01    2.530000e+00
  SN4a    X1  1 4.300000e-01    2.530000e+00
  SN3a    X1  1 4.300000e-01    2.770000e+00
  SN2a    X1  1 4.300000e-01    2.770000e+00
  SN1a    X1  1 4.300000e-01    2.770000e+00
  SC6v    X1  1 4.300000e-01    3.160000e+00
  SC5v    X1  1 4.300000e-01    3.160000e+00
  SC4v    X1  1 4.300000e-01    3.160000e+00
  SC3v    X1  1 4.300000e-01    3.160000e+00
  SC2v    X1  1 4.300000e-01    2.920000e+00
  SC1v    X1  1 4.300000e-01    2.920000e+00
  SX4v    X1  1 4.300000e-01    3.160000e+00
  SX3v    X1  1 4.300000e-01    3.380000e+00
  SX2v    X1  1 4.300000e-01    3.380000e+00
  SC6e    X1  1 4.300000e-01    3.160000e+00
  SC5e    X1  1 4.300000e-01    3.160000e+00
  SC4e    X1  1 4.300000e-01    3.160000e+00
  SC3e    X1  1 4.300000e-01    3.160000e+00
  SC2e    X1  1 4.300000e-01    2.920000e+00
  SC1e    X1  1 4.300000e-01    2.920000e+00
  SX4e    X1  1 4.300000e-01    3.160000e+00
  SX3e    X1  1 4.300000e-01    3.380000e+00
  SX2e    X1  1 4.300000e-01    3.380000e+00
  SP6q    X1  1 4.300000e-01    2.530000e+00
  SP5q    X1  1 4.300000e-01    2.530000e+00
  SP4q    X1  1 4.300000e-01    2.770000e+00
  SP3q    X1  1 4.300000e-01    2.770000e+00
  SP2q    X1  1 4.300000e-01    2.770000e+00
  SP1q    X1  1 4.300000e-01    2.770000e+00
  SN6q    X1  1 4.300000e-01    2.770000e+00
  SN5q    X1  1 4.300000e-01    2.920000e+00
  SN4q    X1  1 4.300000e-01    2.920000e+00
  SN3q    X1  1 4.300000e-01    3.160000e+00
  SN2q    X1  1 4.300000e-01    3.160000e+00
  SN1q    X1  1 4.300000e-01    3.160000e+00
  SC6q    X1  1 4.300000e-01    3.380000e+00
  SC5q    X1  1 4.300000e-01    3.380000e+00
  SC4q    X1  1 4.300000e-01    3.380000e+00
  SC3q    X1  1 4.300000e-01    3.380000e+00
  SC2q    X1  1 4.300000e-01    3.160000e+00
  SC1q    X1  1 4.300000e-01    3.160000e+00
  SX4q    X1  1 4.300000e-01    3.380000e+00
  SX3q    X1  1 4.300000e-01    3.590000e+00
  SX2q    X1  1 4.300000e-01    3.590000e+00
 SX2eq    X1  1 4.300000e-01    3.770000e+00
 SX3eq    X1  1 4.300000e-01    3.770000e+00
 SX4eq    X1  1 4.300000e-01    3.590000e+00
 SC1eq    X1  1 4.300000e-01    3.380000e+00
 SC2eq    X1  1 4.300000e-01    3.380000e+00
 SC3eq    X1  1 4.300000e-01    3.590000e+00
 SC4eq    X1  1 4.300000e-01    3.590000e+00
 SC5eq    X1  1 4.300000e-01    3.590000e+00
 SC6eq    X1  1 4.300000e-01    3.590000e+00
 SX2vq    X1  1 4.300000e-01    3.770000e+00
 SX3vq    X1  1 4.300000e-01    3.770000e+00
 SX4vq    X1  1 4.300000e-01    3.590000e+00
 SC1vq    X1  1 4.300000e-01    3.380000e+00
 SC2vq    X1  1 4.300000e-01    3.380000e+00
 SC3vq    X1  1 4.300000e-01    3.590000e+00
 SC4vq    X1  1 4.300000e-01    3.590000e+00
 SC5vq    X1  1 4.300000e-01    3.590000e+00
 SC6vq    X1  1 4.300000e-01    3.590000e+00
 SN1aq    X1  1 4.300000e-01    3.160000e+00
 SN2aq    X1  1 4.300000e-01    3.160000e+00
 SN3aq    X1  1 4.300000e-01    3.160000e+00
 SN4aq    X1  1 4.300000e-01    2.920000e+00
 SN5aq    X1  1 4.300000e-01    2.920000e+00
 SN6aq    X1  1 4.300000e-01    2.770000e+00
 SP1aq    X1  1 4.300000e-01    2.770000e+00
 SP2aq    X1  1 4.300000e-01    2.770000e+00
 SP3aq    X1  1 4.300000e-01    2.770000e+00
 SP4aq    X1  1 4.300000e-01    2.770000e+00
 SP5aq    X1  1 4.300000e-01    2.530000e+00
 SP6aq    X1  1 4.300000e-01    2.530000e+00
 SN1dq    X1  1 4.300000e-01    3.160000e+00
 SN2dq    X1  1 4.300000e-01    3.160000e+00
 SN3dq    X1  1 4.300000e-01    3.160000e+00
 SN4dq    X1  1 4.300000e-01    2.920000e+00
 SN5dq    X1  1 4.300000e-01    2.920000e+00
 SN6dq    X1  1 4.300000e-01    2.770000e+00
 SP1dq    X1  1 4.300000e-01    2.770000e+00
 SP2dq    X1  1 4.300000e-01    2.770000e+00
 SP3dq    X1  1 4.300000e-01    2.770000e+00
 SP4dq    X1  1 4.300000e-01    2.770000e+00
 SP5dq    X1  1 4.300000e-01    2.530000e+00
 SP6dq    X1  1 4.300000e-01    2.530000e+00
  SP6h    X1  1 4.300000e-01    2.160000e+00
  SP5h    X1  1 4.300000e-01    2.160000e+00
  SP4h    X1  1 4.300000e-01    2.320000e+00
  SP3h    X1  1 4.300000e-01    2.320000e+00
  SP2h    X1  1 4.300000e-01    2.320000e+00
  SP1h    X1  1 4.300000e-01    2.320000e+00
  SN6h    X1  1 4.300000e-01    2.320000e+00
  SN5h    X1  1 4.300000e-01    2.530000e+00
  SN4h    X1  1 4.300000e-01    2.530000e+00
  SN3h    X1  1 4.300000e-01    2.770000e+00
  SN2h    X1  1 4.300000e-01    2.770000e+00
  SN1h    X1  1 4.300000e-01    2.770000e+00
  SC6h    X1  1 4.300000e-01    2.920000e+00
  SC5h    X1  1 4.300000e-01    2.920000e+00
  SC4h    X1  1 4.300000e-01    2.920000e+00
  SC3h    X1  1 4.300000e-01    2.920000e+00
  SC2h    X1  1 4.300000e-01    2.770000e+00
  SC1h    X1  1 4.300000e-01    2.770000e+00
  SX4h    X1  1 4.300000e-01    2.920000e+00
  SX3h    X1  1 4.300000e-01    3.160000e+00
  SX2h    X1  1 4.300000e-01    3.160000e+00
 SX2eh    X1  1 4.300000e-01    3.380000e+00
 SX3eh    X1  1 4.300000e-01    3.380000e+00
 SX4eh    X1  1 4.300000e-01    3.160000e+00
 SC1eh    X1  1 4.300000e-01    2.920000e+00
 SC2eh    X1  1 4.300000e-01    2.920000e+00
 SC3eh    X1  1 4.300000e-01    3.160000e+00
 SC4eh    X1  1 4.300000e-01    3.160000e+00
 SC5eh    X1  1 4.300000e-01    3.160000e+00
 SC6eh    X1  1 4.300000e-01    3.160000e+00
 SX2vh    X1  1 4.300000e-01    3.380000e+00
 SX3vh    X1  1 4.300000e-01    3.380000e+00
 SX4vh    X1  1 4.300000e-01    3.160000e+00
 SC1vh    X1  1 4.300000e-01    2.920000e+00
 SC2vh    X1  1 4.300000e-01    2.920000e+00
 SC3vh    X1  1 4.300000e-01    3.160000e+00
 SC4vh    X1  1 4.300000e-01    3.160000e+00
 SC5vh    X1  1 4.300000e-01    3.160000e+00
 SC6vh    X1  1 4.300000e-01    3.160000e+00
 SN1ah    X1  1 4.300000e-01    2.770000e+00
 SN2ah    X1  1 4.300000e-01    2.770000e+00
 SN3ah    X1  1 4.300000e-01    2.770000e+00
 SN4ah    X1  1 4.300000e-01    2.530000e+00
 SN5ah    X1  1 4.300000e-01    2.530000e+00
 SN6ah    X1  1 4.300000e-01    2.320000e+00
 SP1ah    X1  1 4.300000e-01    2.320000e+00
 SP2ah    X1  1 4.300000e-01    2.320000e+00
 SP3ah    X1  1 4.300000e-01    2.320000e+00
 SP4ah    X1  1 4.300000e-01    2.320000e+00
 SP5ah    X1  1 4.300000e-01    2.160000e+00
 SP6ah    X1  1 4.300000e-01    2.160000e+00
 SN1dh    X1  1 4.300000e-01    2.770000e+00
 SN2dh    X1  1 4.300000e-01    2.770000e+00
 SN3dh    X1  1 4.300000e-01    2.770000e+00
 SN4dh    X1  1 4.300000e-01    2.530000e+00
 SN5dh    X1  1 4.300000e-01    2.530000e+00
 SN6dh    X1  1 4.300000e-01    2.320000e+00
 SP1dh    X1  1 4.300000e-01    2.320000e+00
 SP2dh    X1  1 4.300000e-01    2.320000e+00
 SP3dh    X1  1 4.300000e-01    2.320000e+00
 SP4dh    X1  1 4.300000e-01    2.320000e+00
 SP5dh    X1  1 4.300000e-01    2.160000e+00
 SP6dh    X1  1 4.300000e-01    2.160000e+00
  SP6r    X1  1 4.300000e-01    2.160000e+00
  SP5r    X1  1 4.300000e-01    2.160000e+00
  SP4r    X1  1 4.300000e-01    2.320000e+00
  SP3r    X1  1 4.300000e-01    2.320000e+00
  SP2r    X1  1 4.300000e-01    2.320000e+00
  SP1r    X1  1 4.300000e-01    2.320000e+00
  SN6r    X1  1 4.300000e-01    2.320000e+00
  SN5r    X1  1 4.300000e-01    2.530000e+00
  SN4r    X1  1 4.300000e-01    2.530000e+00
  SN3r    X1  1 4.300000e-01    2.770000e+00
  SN2r    X1  1 4.300000e-01    2.770000e+00
  SN1r    X1  1 4.300000e-01    2.770000e+00
  SC6r    X1  1 4.300000e-01    2.920000e+00
  SC5r    X1  1 4.300000e-01    2.920000e+00
  SC4r    X1  1 4.300000e-01    2.920000e+00
  SC3r    X1  1 4.300000e-01    2.920000e+00
  SC2r    X1  1 4.300000e-01    2.770000e+00
  SC1r    X1  1 4.300000e-01    2.770000e+00
  SX4r    X1  1 4.300000e-01    2.920000e+00
  SX3r    X1  1 4.300000e-01    3.160000e+00
  SX2r    X1  1 4.300000e-01    3.160000e+00
 SX2er    X1  1 4.300000e-01    3.380000e+00
 SX3er    X1  1 4.300000e-01    3.380000e+00
 SX4er    X1  1 4.300000e-01    3.160000e+00
 SC1er    X1  1 4.300000e-01    2.920000e+00
 SC2er    X1  1 4.300000e-01    2.920000e+00
 SC3er    X1  1 4.300000e-01    3.160000e+00
 SC4er    X1  1 4.300000e-01    3.160000e+00
 SC5er    X1  1 4.300000e-01    3.160000e+00
 SC6er    X1  1 4.300000e-01    3.160000e+00
 SX2vr    X1  1 4.300000e-01    3.380000e+00
 SX3vr    X1  1 4.300000e-01    3.380000e+00
 SX4vr    X1  1 4.300000e-01    3.160000e+00
 SC1vr    X1  1 4.300000e-01    2.920000e+00
 SC2vr    X1  1 4.300000e-01    2.920000e+00
 SC3vr    X1  1 4.300000e-01    3.160000e+00
 SC4vr    X1  1 4.300000e-01    3.160000e+00
 SC5vr    X1  1 4.300000e-01    3.160000e+00
 SC6vr    X1  1 4.300000e-01    3.160000e+00
 SN1ar    X1  1 4.300000e-01    2.770000e+00
 SN2ar    X1  1 4.300000e-01    2.770000e+00
 SN3ar    X1  1 4.300000e-01    2.770000e+00
 SN4ar    X1  1 4.300000e-01    2.530000e+00
 SN5ar    X1  1 4.300000e-01    2.530000e+00
 SN6ar    X1  1 4.300000e-01    2.320000e+00
 SP1ar    X1  1 4.300000e-01    2.320000e+00
 SP2ar    X1  1 4.300000e-01    2.320000e+00
 SP3ar    X1  1 4.300000e-01    2.320000e+00
 SP4ar    X1  1 4.300000e-01    2.320000e+00
 SP5ar    X1  1 4.300000e-01    2.160000e+00
 SP6ar    X1  1 4.300000e-01    2.160000e+00
 SN1dr    X1  1 4.300000e-01    2.770000e+00
 SN2dr    X1  1 4.300000e-01    2.770000e+00
 SN3dr    X1  1 4.300000e-01    2.770000e+00
 SN4dr    X1  1 4.300000e-01    2.530000e+00
 SN5dr    X1  1 4.300000e-01    2.530000e+00
 SN6dr    X1  1 4.300000e-01    2.320000e+00
 SP1dr    X1  1 4.300000e-01    2.320000e+00
 SP2dr    X1  1 4.300000e-01    2.320000e+00
 SP3dr    X1  1 4.300000e-01    2.320000e+00
 SP4dr    X1  1 4.300000e-01    2.320000e+00
 SP5dr    X1  1 4.300000e-01    2.160000e+00
 SP6dr    X1  1 4.300000e-01    2.160000e+00
    X1   TX1  1 3.950000e-01    2.700000e+00
    X1  TX1v  1 3.950000e-01    2.940000e+00
    X1  TX1e  1 3.950000e-01    2.940000e+00
    X1  TX1q  1 3.950000e-01    3.190000e+00
    X1 TX1eq  1 3.950000e-01    3.430000e+00
    X1 TX1vq  1 3.950000e-01    3.430000e+00
    X1  TX1h  1 3.950000e-01    2.700000e+00
    X1 TX1eh  1 3.950000e-01    2.940000e+00
    X1 TX1vh  1 3.950000e-01    2.940000e+00
    X1  TX1r  1 3.950000e-01    2.700000e+00
    X1 TX1er  1 3.950000e-01    2.940000e+00
    X1 TX1vr  1 3.950000e-01    2.940000e+00
  TP6d    X1  1 3.980000e-01    1.450000e+00
  TP5d    X1  1 3.980000e-01    1.450000e+00
  TP4d    X1  1 3.950000e-01    1.670000e+00
  TP3d    X1  1 3.950000e-01    1.670000e+00
  TP2d    X1  1 3.950000e-01    1.670000e+00
  TP1d    X1  1 3.950000e-01    1.670000e+00
  TN6d    X1  1 3.950000e-01    1.670000e+00
  TN5d    X1  1 3.950000e-01    1.850000e+00
  TN4d    X1  1 3.950000e-01    1.850000e+00
  TN3d    X1  1 3.950000e-01    2.110000e+00
  TN2d    X1  1 3.950000e-01    2.110000e+00
  TN1d    X1  1 3.950000e-01    2.110000e+00
  TP6a    X1  1 3.980000e-01    1.450000e+00
  TP5a    X1  1 3.980000e-01    1.450000e+00
  TP4a    X1  1 3.950000e-01    1.670000e+00
  TP3a    X1  1 3.950000e-01    1.670000e+00
  TP2a    X1  1 3.950000e-01    1.670000e+00
  TP1a    X1  1 3.950000e-01    1.670000e+00
  TN6a    X1  1 3.950000e-01    1.670000e+00
  TN5a    X1  1 3.950000e-01    1.850000e+00
  TN4a    X1  1 3.950000e-01    1.850000e+00
  TN3a    X1  1 3.950000e-01    2.110000e+00
  TN2a    X1  1 3.950000e-01    2.110000e+00
  TN1a    X1  1 3.950000e-01    2.110000e+00
  TC6v    X1  1 3.950000e-01    2.500000e+00
  TC5v    X1  1 3.950000e-01    2.500000e+00
  TC4v    X1  1 3.950000e-01    2.500000e+00
  TC3v    X1  1 3.950000e-01    2.500000e+00
  TC2v    X1  1 3.950000e-01    2.310000e+00
  TC1v    X1  1 3.950000e-01    2.310000e+00
  TX4v    X1  1 3.950000e-01    2.500000e+00
  TX3v    X1  1 3.950000e-01    2.700000e+00
  TX2v    X1  1 3.950000e-01    2.700000e+00
  TC6e    X1  1 3.950000e-01    2.500000e+00
  TC5e    X1  1 3.950000e-01    2.500000e+00
  TC4e    X1  1 3.950000e-01    2.500000e+00
  TC3e    X1  1 3.950000e-01    2.500000e+00
  TC2e    X1  1 3.950000e-01    2.310000e+00
  TC1e    X1  1 3.950000e-01    2.310000e+00
  TX4e    X1  1 3.950000e-01    2.500000e+00
  TX3e    X1  1 3.950000e-01    2.700000e+00
  TX2e    X1  1 3.950000e-01    2.700000e+00
  TP6q    X1  1 3.950000e-01    1.850000e+00
  TP5q    X1  1 3.950000e-01    1.850000e+00
  TP4q    X1  1 3.950000e-01    2.110000e+00
  TP3q    X1  1 3.950000e-01    2.110000e+00
  TP2q    X1  1 3.950000e-01    2.110000e+00
  TP1q    X1  1 3.950000e-01    2.110000e+00
  TN6q    X1  1 3.950000e-01    2.110000e+00
  TN5q    X1  1 3.950000e-01    2.310000e+00
  TN4q    X1  1 3.950000e-01    2.310000e+00
  TN3q    X1  1 3.950000e-01    2.500000e+00
  TN2q    X1  1 3.950000e-01    2.500000e+00
  TN1q    X1  1 3.950000e-01    2.500000e+00
  TC6q    X1  1 3.950000e-01    2.700000e+00
  TC5q    X1  1 3.950000e-01    2.700000e+00
  TC4q    X1  1 3.950000e-01    2.700000e+00
  TC3q    X1  1 3.950000e-01    2.700000e+00
  TC2q    X1  1 3.950000e-01    2.500000e+00
  TC1q    X1  1 3.950000e-01    2.500000e+00
  TX4q    X1  1 3.950000e-01    2.700000e+00
  TX3q    X1  1 3.950000e-01    2.940000e+00
  TX2q    X1  1 3.950000e-01    2.940000e+00
 TX2eq    X1  1 3.950000e-01    3.190000e+00
 TX3eq    X1  1 3.950000e-01    3.190000e+00
 TX4eq    X1  1 3.950000e-01    2.940000e+00
 TC1eq    X1  1 3.950000e-01    2.700000e+00
 TC2eq    X1  1 3.950000e-01    2.700000e+00
 TC3eq    X1  1 3.950000e-01    2.940000e+00
 TC4eq    X1  1 3.950000e-01    2.940000e+00
 TC5eq    X1  1 3.950000e-01    2.940000e+00
 TC6eq    X1  1 3.950000e-01    2.940000e+00
 TX2vq    X1  1 3.950000e-01    3.190000e+00
 TX3vq    X1  1 3.950000e-01    3.190000e+00
 TX4vq    X1  1 3.950000e-01    2.940000e+00
 TC1vq    X1  1 3.950000e-01    2.700000e+00
 TC2vq    X1  1 3.950000e-01    2.700000e+00
 TC3vq    X1  1 3.950000e-01    2.940000e+00
 TC4vq    X1  1 3.950000e-01    2.940000e+00
 TC5vq    X1  1 3.950000e-01    2.940000e+00
 TC6vq    X1  1 3.950000e-01    2.940000e+00
 TN1aq    X1  1 3.950000e-01    2.500000e+00
 TN2aq    X1  1 3.950000e-01    2.500000e+00
 TN3aq    X1  1 3.950000e-01    2.500000e+00
 TN4aq    X1  1 3.950000e-01    2.310000e+00
 TN5aq    X1  1 3.950000e-01    2.310000e+00
 TN6aq    X1  1 3.950000e-01    2.110000e+00
 TP1aq    X1  1 3.950000e-01    2.110000e+00
 TP2aq    X1  1 3.950000e-01    2.110000e+00
 TP3aq    X1  1 3.950000e-01    2.110000e+00
 TP4aq    X1  1 3.950000e-01    2.110000e+00
 TP5aq    X1  1 3.950000e-01    1.850000e+00
 TP6aq    X1  1 3.950000e-01    1.850000e+00
 TN1dq    X1  1 3.950000e-01    2.500000e+00
 TN2dq    X1  1 3.950000e-01    2.500000e+00
 TN3dq    X1  1 3.950000e-01    2.500000e+00
 TN4dq    X1  1 3.950000e-01    2.310000e+00
 TN5dq    X1  1 3.950000e-01    2.310000e+00
 TN6dq    X1  1 3.950000e-01    2.110000e+00
 TP1dq    X1  1 3.950000e-01    2.110000e+00
 TP2dq    X1  1 3.950000e-01    2.110000e+00
 TP3dq    X1  1 3.950000e-01    2.110000e+00
 TP4dq    X1  1 3.950000e-01    2.110000e+00
 TP5dq    X1  1 3.950000e-01    1.850000e+00
 TP6dq    X1  1 3.950000e-01    1.850000e+00
  TP6h    X1  1 3.980000e-01    1.450000e+00
  TP5h    X1  1 3.980000e-01    1.450000e+00
  TP4h    X1  1 3.950000e-01    1.670000e+00
  TP3h    X1  1 3.950000e-01    1.670000e+00
  TP2h    X1  1 3.950000e-01    1.670000e+00
  TP1h    X1  1 3.950000e-01    1.670000e+00
  TN6h    X1  1 3.950000e-01    1.670000e+00
  TN5h    X1  1 3.950000e-01    1.850000e+00
  TN4h    X1  1 3.950000e-01    1.850000e+00
  TN3h    X1  1 3.950000e-01    2.110000e+00
  TN2h    X1  1 3.950000e-01    2.110000e+00
  TN1h    X1  1 3.950000e-01    2.110000e+00
  TC6h    X1  1 3.950000e-01    2.310000e+00
  TC5h    X1  1 3.950000e-01    2.310000e+00
  TC4h    X1  1 3.950000e-01    2.310000e+00
  TC3h    X1  1 3.950000e-01    2.310000e+00
  TC2h    X1  1 3.950000e-01    2.110000e+00
  TC1h    X1  1 3.950000e-01    2.110000e+00
  TX4h    X1  1 3.950000e-01    2.310000e+00
  TX3h    X1  1 3.950000e-01    2.500000e+00
  TX2h    X1  1 3.950000e-01    2.500000e+00
 TX2eh    X1  1 3.950000e-01    2.700000e+00
 TX3eh    X1  1 3.950000e-01    2.700000e+00
 TX4eh    X1  1 3.950000e-01    2.500000e+00
 TC1eh    X1  1 3.950000e-01    2.310000e+00
 TC2eh    X1  1 3.950000e-01    2.310000e+00
 TC3eh    X1  1 3.950000e-01    2.500000e+00
 TC4eh    X1  1 3.950000e-01    2.500000e+00
 TC5eh    X1  1 3.950000e-01    2.500000e+00
 TC6eh    X1  1 3.950000e-01    2.500000e+00
 TX2vh    X1  1 3.950000e-01    2.700000e+00
 TX3vh    X1  1 3.950000e-01    2.700000e+00
 TX4vh    X1  1 3.950000e-01    2.500000e+00
 TC1vh    X1  1 3.950000e-01    2.310000e+00
 TC2vh    X1  1 3.950000e-01    2.310000e+00
 TC3vh    X1  1 3.950000e-01    2.500000e+00
 TC4vh    X1  1 3.950000e-01    2.500000e+00
 TC5vh    X1  1 3.950000e-01    2.500000e+00
 TC6vh    X1  1 3.950000e-01    2.500000e+00
 TN1ah    X1  1 3.950000e-01    2.110000e+00
 TN2ah    X1  1 3.950000e-01    2.110000e+00
 TN3ah    X1  1 3.950000e-01    2.110000e+00
 TN4ah    X1  1 3.950000e-01    1.850000e+00
 TN5ah    X1  1 3.950000e-01    1.850000e+00
 TN6ah    X1  1 3.950000e-01    1.670000e+00
 TP1ah    X1  1 3.950000e-01    1.670000e+00
 TP2ah    X1  1 3.950000e-01    1.670000e+00
 TP3ah    X1  1 3.950000e-01    1.670000e+00
 TP4ah    X1  1 3.950000e-01    1.670000e+00
 TP5ah    X1  1 3.980000e-01    1.450000e+00
 TP6ah    X1  1 3.980000e-01    1.450000e+00
 TN1dh    X1  1 3.950000e-01    2.110000e+00
 TN2dh    X1  1 3.950000e-01    2.110000e+00
 TN3dh    X1  1 3.950000e-01    2.110000e+00
 TN4dh    X1  1 3.950000e-01    1.850000e+00
 TN5dh    X1  1 3.950000e-01    1.850000e+00
 TN6dh    X1  1 3.950000e-01    1.670000e+00
 TP1dh    X1  1 3.950000e-01    1.670000e+00
 TP2dh    X1  1 3.950000e-01    1.670000e+00
 TP3dh    X1  1 3.950000e-01    1.670000e+00
 TP4dh    X1  1 3.950000e-01    1.670000e+00
 TP5dh    X1  1 3.980000e-01    1.450000e+00
 TP6dh    X1  1 3.980000e-01    1.450000e+00
  TP6r    X1  1 3.980000e-01    1.450000e+00
  TP5r    X1  1 3.980000e-01    1.450000e+00
  TP4r    X1  1 3.950000e-01    1.670000e+00
  TP3r    X1  1 3.950000e-01    1.670000e+00
  TP2r    X1  1 3.950000e-01    1.670000e+00
  TP1r    X1  1 3.950000e-01    1.670000e+00
  TN6r    X1  1 3.950000e-01    1.670000e+00
  TN5r    X1  1 3.950000e-01    1.850000e+00
  TN4r    X1  1 3.950000e-01    1.850000e+00
  TN3r    X1  1 3.950000e-01    2.110000e+00
  TN2r    X1  1 3.950000e-01    2.110000e+00
  TN1r    X1  1 3.950000e-01    2.110000e+00
  TC6r    X1  1 3.950000e-01    2.310000e+00
  TC5r    X1  1 3.950000e-01    2.310000e+00
  TC4r    X1  1 3.950000e-01    2.310000e+00
  TC3r    X1  1 3.950000e-01    2.310000e+00
  TC2r    X1  1 3.950000e-01    2.110000e+00
  TC1r    X1  1 3.950000e-01    2.110000e+00
  TX4r    X1  1 3.950000e-01    2.310000e+00
  TX3r    X1  1 3.950000e-01    2.500000e+00
  TX2r    X1  1 3.950000e-01    2.500000e+00
 TX2er    X1  1 3.950000e-01    2.700000e+00
 TX3er    X1  1 3.950000e-01    2.700000e+00
 TX4er    X1  1 3.950000e-01    2.500000e+00
 TC1er    X1  1 3.950000e-01    2.310000e+00
 TC2er    X1  1 3.950000e-01    2.310000e+00
 TC3er    X1  1 3.950000e-01    2.500000e+00
 TC4er    X1  1 3.950000e-01    2.500000e+00
 TC5er    X1  1 3.950000e-01    2.500000e+00
 TC6er    X1  1 3.950000e-01    2.500000e+00
 TX2vr    X1  1 3.950000e-01    2.700000e+00
 TX3vr    X1  1 3.950000e-01    2.700000e+00
 TX4vr    X1  1 3.950000e-01    2.500000e+00
 TC1vr    X1  1 3.950000e-01    2.310000e+00
 TC2vr    X1  1 3.950000e-01    2.310000e+00
 TC3vr    X1  1 3.950000e-01    2.500000e+00
 TC4vr    X1  1 3.950000e-01    2.500000e+00
 TC5vr    X1  1 3.950000e-01    2.500000e+00
 TC6vr    X1  1 3.950000e-01    2.500000e+00
 TN1ar    X1  1 3.950000e-01    2.110000e+00
 TN2ar    X1  1 3.950000e-01    2.110000e+00
 TN3ar    X1  1 3.950000e-01    2.110000e+00
 TN4ar    X1  1 3.950000e-01    1.850000e+00
 TN5ar    X1  1 3.950000e-01    1.850000e+00
 TN6ar    X1  1 3.950000e-01    1.670000e+00
 TP1ar    X1  1 3.950000e-01    1.670000e+00
 TP2ar    X1  1 3.950000e-01    1.670000e+00
 TP3ar    X1  1 3.950000e-01    1.670000e+00
 TP4ar    X1  1 3.950000e-01    1.670000e+00
 TP5ar    X1  1 3.980000e-01    1.450000e+00
 TP6ar    X1  1 3.980000e-01    1.450000e+00
 TN1dr    X1  1 3.950000e-01    2.110000e+00
 TN2dr    X1  1 3.950000e-01    2.110000e+00
 TN3dr    X1  1 3.950000e-01    2.110000e+00
 TN4dr    X1  1 3.950000e-01    1.850000e+00
 TN5dr    X1  1 3.950000e-01    1.850000e+00
 TN6dr    X1  1 3.950000e-01    1.670000e+00
 TP1dr    X1  1 3.950000e-01    1.670000e+00
 TP2dr    X1  1 3.950000e-01    1.670000e+00
 TP3dr    X1  1 3.950000e-01    1.670000e+00
 TP4dr    X1  1 3.950000e-01    1.670000e+00
 TP5dr    X1  1 3.980000e-01    1.450000e+00
 TP6dr    X1  1 3.980000e-01    1.450000e+00
   P6d   SX1  1 4.300000e-01    2.160000e+00
   P5d   SX1  1 4.300000e-01    2.160000e+00
   P4d   SX1  1 4.300000e-01    2.320000e+00
   P3d   SX1  1 4.300000e-01    2.320000e+00
   P2d   SX1  1 4.300000e-01    2.320000e+00
   P1d   SX1  1 4.300000e-01    2.320000e+00
   N6d   SX1  1 4.300000e-01    2.320000e+00
   N5d   SX1  1 4.300000e-01    2.530000e+00
   N4d   SX1  1 4.300000e-01    2.530000e+00
   N3d   SX1  1 4.300000e-01    2.770000e+00
   N2d   SX1  1 4.300000e-01    2.770000e+00
   N1d   SX1  1 4.300000e-01    2.770000e+00
   P6a   SX1  1 4.300000e-01    2.160000e+00
   P5a   SX1  1 4.300000e-01    2.160000e+00
   P4a   SX1  1 4.300000e-01    2.320000e+00
   P3a   SX1  1 4.300000e-01    2.320000e+00
   P2a   SX1  1 4.300000e-01    2.320000e+00
   P1a   SX1  1 4.300000e-01    2.320000e+00
   N6a   SX1  1 4.300000e-01    2.320000e+00
   N5a   SX1  1 4.300000e-01    2.530000e+00
   N4a   SX1  1 4.300000e-01    2.530000e+00
   N3a   SX1  1 4.300000e-01    2.770000e+00
   N2a   SX1  1 4.300000e-01    2.770000e+00
   N1a   SX1  1 4.300000e-01    2.770000e+00
   C6v   SX1  1 4.300000e-01    3.160000e+00
   C5v   SX1  1 4.300000e-01    3.160000e+00
   C4v   SX1  1 4.300000e-01    3.160000e+00
   C3v   SX1  1 4.300000e-01    3.160000e+00
   C2v   SX1  1 4.300000e-01    2.920000e+00
   C1v   SX1  1 4.300000e-01    2.920000e+00
   X4v   SX1  1 4.300000e-01    3.160000e+00
   X3v   SX1  1 4.300000e-01    3.380000e+00
   X2v   SX1  1 4.300000e-01    3.380000e+00
   C6e   SX1  1 4.300000e-01    3.160000e+00
   C5e   SX1  1 4.300000e-01    3.160000e+00
   C4e   SX1  1 4.300000e-01    3.160000e+00
   C3e   SX1  1 4.300000e-01    3.160000e+00
   C2e   SX1  1 4.300000e-01    2.920000e+00
   C1e   SX1  1 4.300000e-01    2.920000e+00
   X4e   SX1  1 4.300000e-01    3.160000e+00
   X3e   SX1  1 4.300000e-01    3.380000e+00
   X2e   SX1  1 4.300000e-01    3.380000e+00
   P6q   SX1  1 4.300000e-01    2.530000e+00
   P5q   SX1  1 4.300000e-01    2.530000e+00
   P4q   SX1  1 4.300000e-01    2.770000e+00
   P3q   SX1  1 4.300000e-01    2.770000e+00
   P2q   SX1  1 4.300000e-01    2.770000e+00
   P1q   SX1  1 4.300000e-01    2.770000e+00
   N6q   SX1  1 4.300000e-01    2.770000e+00
   N5q   SX1  1 4.300000e-01    2.920000e+00
   N4q   SX1  1 4.300000e-01    2.920000e+00
   N3q   SX1  1 4.300000e-01    3.160000e+00
   N2q   SX1  1 4.300000e-01    3.160000e+00
   N1q   SX1  1 4.300000e-01    3.160000e+00
   C6q   SX1  1 4.300000e-01    3.380000e+00
   C5q   SX1  1 4.300000e-01    3.380000e+00
   C4q   SX1  1 4.300000e-01    3.380000e+00
   C3q   SX1  1 4.300000e-01    3.380000e+00
   C2q   SX1  1 4.300000e-01    3.160000e+00
   C1q   SX1  1 4.300000e-01    3.160000e+00
   X4q   SX1  1 4.300000e-01    3.380000e+00
   X3q   SX1  1 4.300000e-01    3.590000e+00
   X2q   SX1  1 4.300000e-01    3.590000e+00
  X2eq   SX1  1 4.300000e-01    3.770000e+00
  X3eq   SX1  1 4.300000e-01    3.770000e+00
  X4eq   SX1  1 4.300000e-01    3.590000e+00
  C1eq   SX1  1 4.300000e-01    3.380000e+00
  C2eq   SX1  1 4.300000e-01    3.380000e+00
  C3eq   SX1  1 4.300000e-01    3.590000e+00
  C4eq   SX1  1 4.300000e-01    3.590000e+00
  C5eq   SX1  1 4.300000e-01    3.590000e+00
  C6eq   SX1  1 4.300000e-01    3.590000e+00
  X2vq   SX1  1 4.300000e-01    3.770000e+00
  X3vq   SX1  1 4.300000e-01    3.770000e+00
  X4vq   SX1  1 4.300000e-01    3.590000e+00
  C1vq   SX1  1 4.300000e-01    3.380000e+00
  C2vq   SX1  1 4.300000e-01    3.380000e+00
  C3vq   SX1  1 4.300000e-01    3.590000e+00
  C4vq   SX1  1 4.300000e-01    3.590000e+00
  C5vq   SX1  1 4.300000e-01    3.590000e+00
  C6vq   SX1  1 4.300000e-01    3.590000e+00
  N1aq   SX1  1 4.300000e-01    3.160000e+00
  N2aq   SX1  1 4.300000e-01    3.160000e+00
  N3aq   SX1  1 4.300000e-01    3.160000e+00
  N4aq   SX1  1 4.300000e-01    2.920000e+00
  N5aq   SX1  1 4.300000e-01    2.920000e+00
  N6aq   SX1  1 4.300000e-01    2.770000e+00
  P1aq   SX1  1 4.300000e-01    2.770000e+00
  P2aq   SX1  1 4.300000e-01    2.770000e+00
  P3aq   SX1  1 4.300000e-01    2.770000e+00
  P4aq   SX1  1 4.300000e-01    2.770000e+00
  P5aq   SX1  1 4.300000e-01    2.530000e+00
  P6aq   SX1  1 4.300000e-01    2.530000e+00
  N1dq   SX1  1 4.300000e-01    3.160000e+00
  N2dq   SX1  1 4.300000e-01    3.160000e+00
  N3dq   SX1  1 4.300000e-01    3.160000e+00
  N4dq   SX1  1 4.300000e-01    2.920000e+00
  N5dq   SX1  1 4.300000e-01    2.920000e+00
  N6dq   SX1  1 4.300000e-01    2.770000e+00
  P1dq   SX1  1 4.300000e-01    2.770000e+00
  P2dq   SX1  1 4.300000e-01    2.770000e+00
  P3dq   SX1  1 4.300000e-01    2.770000e+00
  P4dq   SX1  1 4.300000e-01    2.770000e+00
  P5dq   SX1  1 4.300000e-01    2.530000e+00
  P6dq   SX1  1 4.300000e-01    2.530000e+00
   P6h   SX1  1 4.300000e-01    2.160000e+00
   P5h   SX1  1 4.300000e-01    2.160000e+00
   P4h   SX1  1 4.300000e-01    2.320000e+00
   P3h   SX1  1 4.300000e-01    2.320000e+00
   P2h   SX1  1 4.300000e-01    2.320000e+00
   P1h   SX1  1 4.300000e-01    2.320000e+00
   N6h   SX1  1 4.300000e-01    2.320000e+00
   N5h   SX1  1 4.300000e-01    2.530000e+00
   N4h   SX1  1 4.300000e-01    2.530000e+00
   N3h   SX1  1 4.300000e-01    2.770000e+00
   N2h   SX1  1 4.300000e-01    2.770000e+00
   N1h   SX1  1 4.300000e-01    2.770000e+00
   C6h   SX1  1 4.300000e-01    2.920000e+00
   C5h   SX1  1 4.300000e-01    2.920000e+00
   C4h   SX1  1 4.300000e-01    2.920000e+00
   C3h   SX1  1 4.300000e-01    2.920000e+00
   C2h   SX1  1 4.300000e-01    2.770000e+00
   C1h   SX1  1 4.300000e-01    2.770000e+00
   X4h   SX1  1 4.300000e-01    2.920000e+00
   X3h   SX1  1 4.300000e-01    3.160000e+00
   X2h   SX1  1 4.300000e-01    3.160000e+00
  X2eh   SX1  1 4.300000e-01    3.380000e+00
  X3eh   SX1  1 4.300000e-01    3.380000e+00
  X4eh   SX1  1 4.300000e-01    3.160000e+00
  C1eh   SX1  1 4.300000e-01    2.920000e+00
  C2eh   SX1  1 4.300000e-01    2.920000e+00
  C3eh   SX1  1 4.300000e-01    3.160000e+00
  C4eh   SX1  1 4.300000e-01    3.160000e+00
  C5eh   SX1  1 4.300000e-01    3.160000e+00
  C6eh   SX1  1 4.300000e-01    3.160000e+00
  X2vh   SX1  1 4.300000e-01    3.380000e+00
  X3vh   SX1  1 4.300000e-01    3.380000e+00
  X4vh   SX1  1 4.300000e-01    3.160000e+00
  C1vh   SX1  1 4.300000e-01    2.920000e+00
  C2vh   SX1  1 4.300000e-01    2.920000e+00
  C3vh   SX1  1 4.300000e-01    3.160000e+00
  C4vh   SX1  1 4.300000e-01    3.160000e+00
  C5vh   SX1  1 4.300000e-01    3.160000e+00
  C6vh   SX1  1 4.300000e-01    3.160000e+00
  N1ah   SX1  1 4.300000e-01    2.770000e+00
  N2ah   SX1  1 4.300000e-01    2.770000e+00
  N3ah   SX1  1 4.300000e-01    2.770000e+00
  N4ah   SX1  1 4.300000e-01    2.530000e+00
  N5ah   SX1  1 4.300000e-01    2.530000e+00
  N6ah   SX1  1 4.300000e-01    2.320000e+00
  P1ah   SX1  1 4.300000e-01    2.320000e+00
  P2ah   SX1  1 4.300000e-01    2.320000e+00
  P3ah   SX1  1 4.300000e-01    2.320000e+00
  P4ah   SX1  1 4.300000e-01    2.320000e+00
  P5ah   SX1  1 4.300000e-01    2.160000e+00
  P6ah   SX1  1 4.300000e-01    2.160000e+00
  N1dh   SX1  1 4.300000e-01    2.770000e+00
  N2dh   SX1  1 4.300000e-01    2.770000e+00
  N3dh   SX1  1 4.300000e-01    2.770000e+00
  N4dh   SX1  1 4.300000e-01    2.530000e+00
  N5dh   SX1  1 4.300000e-01    2.530000e+00
  N6dh   SX1  1 4.300000e-01    2.320000e+00
  P1dh   SX1  1 4.300000e-01    2.320000e+00
  P2dh   SX1  1 4.300000e-01    2.320000e+00
  P3dh   SX1  1 4.300000e-01    2.320000e+00
  P4dh   SX1  1 4.300000e-01    2.320000e+00
  P5dh   SX1  1 4.300000e-01    2.160000e+00
  P6dh   SX1  1 4.300000e-01    2.160000e+00
   P6r   SX1  1 4.300000e-01    2.160000e+00
   P5r   SX1  1 4.300000e-01    2.160000e+00
   P4r   SX1  1 4.300000e-01    2.320000e+00
   P3r   SX1  1 4.300000e-01    2.320000e+00
   P2r   SX1  1 4.300000e-01    2.320000e+00
   P1r   SX1  1 4.300000e-01    2.320000e+00
   N6r   SX1  1 4.300000e-01    2.320000e+00
   N5r   SX1  1 4.300000e-01    2.530000e+00
   N4r   SX1  1 4.300000e-01    2.530000e+00
   N3r   SX1  1 4.300000e-01    2.770000e+00
   N2r   SX1  1 4.300000e-01    2.770000e+00
   N1r   SX1  1 4.300000e-01    2.770000e+00
   C6r   SX1  1 4.300000e-01    2.920000e+00
   C5r   SX1  1 4.300000e-01    2.920000e+00
   C4r   SX1  1 4.300000e-01    2.920000e+00
   C3r   SX1  1 4.300000e-01    2.920000e+00
   C2r   SX1  1 4.300000e-01    2.770000e+00
   C1r   SX1  1 4.300000e-01    2.770000e+00
   X4r   SX1  1 4.300000e-01    2.920000e+00
   X3r   SX1  1 4.300000e-01    3.160000e+00
   X2r   SX1  1 4.300000e-01    3.160000e+00
  X2er   SX1  1 4.300000e-01    3.380000e+00
  X3er   SX1  1 4.300000e-01    3.380000e+00
  X4er   SX1  1 4.300000e-01    3.160000e+00
  C1er   SX1  1 4.300000e-01    2.920000e+00
  C2er   SX1  1 4.300000e-01    2.920000e+00
  C3er   SX1  1 4.300000e-01    3.160000e+00
  C4er   SX1  1 4.300000e-01    3.160000e+00
  C5er   SX1  1 4.300000e-01    3.160000e+00
  C6er   SX1  1 4.300000e-01    3.160000e+00
  X2vr   SX1  1 4.300000e-01    3.380000e+00
  X3vr   SX1  1 4.300000e-01    3.380000e+00
  X4vr   SX1  1 4.300000e-01    3.160000e+00
  C1vr   SX1  1 4.300000e-01    2.920000e+00
  C2vr   SX1  1 4.300000e-01    2.920000e+00
  C3vr   SX1  1 4.300000e-01    3.160000e+00
  C4vr   SX1  1 4.300000e-01    3.160000e+00
  C5vr   SX1  1 4.300000e-01    3.160000e+00
  C6vr   SX1  1 4.300000e-01    3.160000e+00
  N1ar   SX1  1 4.300000e-01    2.770000e+00
  N2ar   SX1  1 4.300000e-01    2.770000e+00
  N3ar   SX1  1 4.300000e-01    2.770000e+00
  N4ar   SX1  1 4.300000e-01    2.530000e+00
  N5ar   SX1  1 4.300000e-01    2.530000e+00
  N6ar   SX1  1 4.300000e-01    2.320000e+00
  P1ar   SX1  1 4.300000e-01    2.320000e+00
  P2ar   SX1  1 4.300000e-01    2.320000e+00
  P3ar   SX1  1 4.300000e-01    2.320000e+00
  P4ar   SX1  1 4.300000e-01    2.320000e+00
  P5ar   SX1  1 4.300000e-01    2.160000e+00
  P6ar   SX1  1 4.300000e-01    2.160000e+00
  N1dr   SX1  1 4.300000e-01    2.770000e+00
  N2dr   SX1  1 4.300000e-01    2.770000e+00
  N3dr   SX1  1 4.300000e-01    2.770000e+00
  N4dr   SX1  1 4.300000e-01    2.530000e+00
  N5dr   SX1  1 4.300000e-01    2.530000e+00
  N6dr   SX1  1 4.300000e-01    2.320000e+00
  P1dr   SX1  1 4.300000e-01    2.320000e+00
  P2dr   SX1  1 4.300000e-01    2.320000e+00
  P3dr   SX1  1 4.300000e-01    2.320000e+00
  P4dr   SX1  1 4.300000e-01    2.320000e+00
  P5dr   SX1  1 4.300000e-01    2.160000e+00
  P6dr   SX1  1 4.300000e-01    2.160000e+00
   SX1   X1v  1 4.300000e-01    3.590000e+00
   SX1   X1e  1 4.300000e-01    3.590000e+00
   SX1   X1q  1 4.300000e-01    3.770000e+00
   SX1  X1eq  1 4.300000e-01    3.970000e+00
   SX1  X1vq  1 4.300000e-01    3.970000e+00
   SX1   X1h  1 4.300000e-01    3.380000e+00
   SX1  X1eh  1 4.300000e-01    3.590000e+00
   SX1  X1vh  1 4.300000e-01    3.590000e+00
   SX1   X1r  1 4.300000e-01    3.380000e+00
   SX1  X1er  1 4.300000e-01    3.590000e+00
   SX1  X1vr  1 4.300000e-01    3.590000e+00
   SX1   SX1  1 4.100000e-01    2.840000e+00
  SP6d   SX1  1 4.100000e-01    1.750000e+00
  SP5d   SX1  1 4.100000e-01    1.750000e+00
  SP4d   SX1  1 4.100000e-01    1.910000e+00
  SP3d   SX1  1 4.100000e-01    1.910000e+00
  SP2d   SX1  1 4.100000e-01    1.910000e+00
  SP1d   SX1  1 4.100000e-01    1.910000e+00
  SN6d   SX1  1 4.100000e-01    1.910000e+00
  SN5d   SX1  1 4.100000e-01    2.040000e+00
  SN4d   SX1  1 4.100000e-01    2.040000e+00
  SN3d   SX1  1 4.100000e-01    2.200000e+00
  SN2d   SX1  1 4.100000e-01    2.200000e+00
  SN1d   SX1  1 4.100000e-01    2.200000e+00
  SP6a   SX1  1 4.100000e-01    1.750000e+00
  SP5a   SX1  1 4.100000e-01    1.750000e+00
  SP4a   SX1  1 4.100000e-01    1.910000e+00
  SP3a   SX1  1 4.100000e-01    1.910000e+00
  SP2a   SX1  1 4.100000e-01    1.910000e+00
  SP1a   SX1  1 4.100000e-01    1.910000e+00
  SN6a   SX1  1 4.100000e-01    1.910000e+00
  SN5a   SX1  1 4.100000e-01    2.040000e+00
  SN4a   SX1  1 4.100000e-01    2.040000e+00
  SN3a   SX1  1 4.100000e-01    2.200000e+00
  SN2a   SX1  1 4.100000e-01    2.200000e+00
  SN1a   SX1  1 4.100000e-01    2.200000e+00
  SC6v   SX1  1 4.100000e-01    2.600000e+00
  SC5v   SX1  1 4.100000e-01    2.600000e+00
  SC4v   SX1  1 4.100000e-01    2.600000e+00
  SC3v   SX1  1 4.100000e-01    2.600000e+00
  SC2v   SX1  1 4.100000e-01    2.350000e+00
  SC1v   SX1  1 4.100000e-01    2.350000e+00
  SX4v   SX1  1 4.100000e-01    2.600000e+00
  SX3v   SX1  1 4.100000e-01    2.840000e+00
  SX2v   SX1  1 4.100000e-01    2.840000e+00
   SX1  SX1v  1 4.100000e-01    3.070000e+00
  SC6e   SX1  1 4.100000e-01    2.600000e+00
  SC5e   SX1  1 4.100000e-01    2.600000e+00
  SC4e   SX1  1 4.100000e-01    2.600000e+00
  SC3e   SX1  1 4.100000e-01    2.600000e+00
  SC2e   SX1  1 4.100000e-01    2.350000e+00
  SC1e   SX1  1 4.100000e-01    2.350000e+00
  SX4e   SX1  1 4.100000e-01    2.600000e+00
  SX3e   SX1  1 4.100000e-01    2.840000e+00
  SX2e   SX1  1 4.100000e-01    2.840000e+00
   SX1  SX1e  1 4.100000e-01    3.070000e+00
  SP6q   SX1  1 4.100000e-01    2.040000e+00
  SP5q   SX1  1 4.100000e-01    2.040000e+00
  SP4q   SX1  1 4.100000e-01    2.200000e+00
  SP3q   SX1  1 4.100000e-01    2.200000e+00
  SP2q   SX1  1 4.100000e-01    2.200000e+00
  SP1q   SX1  1 4.100000e-01    2.200000e+00
  SN6q   SX1  1 4.100000e-01    2.200000e+00
  SN5q   SX1  1 4.100000e-01    2.350000e+00
  SN4q   SX1  1 4.100000e-01    2.350000e+00
  SN3q   SX1  1 4.100000e-01    2.600000e+00
  SN2q   SX1  1 4.100000e-01    2.600000e+00
  SN1q   SX1  1 4.100000e-01    2.600000e+00
  SC6q   SX1  1 4.100000e-01    2.840000e+00
  SC5q   SX1  1 4.100000e-01    2.840000e+00
  SC4q   SX1  1 4.100000e-01    2.840000e+00
  SC3q   SX1  1 4.100000e-01    2.840000e+00
  SC2q   SX1  1 4.100000e-01    2.600000e+00
  SC1q   SX1  1 4.100000e-01    2.600000e+00
  SX4q   SX1  1 4.100000e-01    2.840000e+00
  SX3q   SX1  1 4.100000e-01    3.070000e+00
  SX2q   SX1  1 4.100000e-01    3.070000e+00
   SX1  SX1q  1 4.100000e-01    3.310000e+00
   SX1 SX1eq  1 4.100000e-01    3.550000e+00
 SX2eq   SX1  1 4.100000e-01    3.310000e+00
 SX3eq   SX1  1 4.100000e-01    3.310000e+00
 SX4eq   SX1  1 4.100000e-01    3.070000e+00
 SC1eq   SX1  1 4.100000e-01    2.840000e+00
 SC2eq   SX1  1 4.100000e-01    2.840000e+00
 SC3eq   SX1  1 4.100000e-01    3.070000e+00
 SC4eq   SX1  1 4.100000e-01    3.070000e+00
 SC5eq   SX1  1 4.100000e-01    3.070000e+00
 SC6eq   SX1  1 4.100000e-01    3.070000e+00
   SX1 SX1vq  1 4.100000e-01    3.550000e+00
 SX2vq   SX1  1 4.100000e-01    3.310000e+00
 SX3vq   SX1  1 4.100000e-01    3.310000e+00
 SX4vq   SX1  1 4.100000e-01    3.070000e+00
 SC1vq   SX1  1 4.100000e-01    2.840000e+00
 SC2vq   SX1  1 4.100000e-01    2.840000e+00
 SC3vq   SX1  1 4.100000e-01    3.070000e+00
 SC4vq   SX1  1 4.100000e-01    3.070000e+00
 SC5vq   SX1  1 4.100000e-01    3.070000e+00
 SC6vq   SX1  1 4.100000e-01    3.070000e+00
 SN1aq   SX1  1 4.100000e-01    2.600000e+00
 SN2aq   SX1  1 4.100000e-01    2.600000e+00
 SN3aq   SX1  1 4.100000e-01    2.600000e+00
 SN4aq   SX1  1 4.100000e-01    2.350000e+00
 SN5aq   SX1  1 4.100000e-01    2.350000e+00
 SN6aq   SX1  1 4.100000e-01    2.200000e+00
 SP1aq   SX1  1 4.100000e-01    2.200000e+00
 SP2aq   SX1  1 4.100000e-01    2.200000e+00
 SP3aq   SX1  1 4.100000e-01    2.200000e+00
 SP4aq   SX1  1 4.100000e-01    2.200000e+00
 SP5aq   SX1  1 4.100000e-01    2.040000e+00
 SP6aq   SX1  1 4.100000e-01    2.040000e+00
 SN1dq   SX1  1 4.100000e-01    2.600000e+00
 SN2dq   SX1  1 4.100000e-01    2.600000e+00
 SN3dq   SX1  1 4.100000e-01    2.600000e+00
 SN4dq   SX1  1 4.100000e-01    2.350000e+00
 SN5dq   SX1  1 4.100000e-01    2.350000e+00
 SN6dq   SX1  1 4.100000e-01    2.200000e+00
 SP1dq   SX1  1 4.100000e-01    2.200000e+00
 SP2dq   SX1  1 4.100000e-01    2.200000e+00
 SP3dq   SX1  1 4.100000e-01    2.200000e+00
 SP4dq   SX1  1 4.100000e-01    2.200000e+00
 SP5dq   SX1  1 4.100000e-01    2.040000e+00
 SP6dq   SX1  1 4.100000e-01    2.040000e+00
  SP6h   SX1  1 4.100000e-01    1.750000e+00
  SP5h   SX1  1 4.100000e-01    1.750000e+00
  SP4h   SX1  1 4.100000e-01    1.910000e+00
  SP3h   SX1  1 4.100000e-01    1.910000e+00
  SP2h   SX1  1 4.100000e-01    1.910000e+00
  SP1h   SX1  1 4.100000e-01    1.910000e+00
  SN6h   SX1  1 4.100000e-01    1.910000e+00
  SN5h   SX1  1 4.100000e-01    2.040000e+00
  SN4h   SX1  1 4.100000e-01    2.040000e+00
  SN3h   SX1  1 4.100000e-01    2.200000e+00
  SN2h   SX1  1 4.100000e-01    2.200000e+00
  SN1h   SX1  1 4.100000e-01    2.200000e+00
  SC6h   SX1  1 4.100000e-01    2.350000e+00
  SC5h   SX1  1 4.100000e-01    2.350000e+00
  SC4h   SX1  1 4.100000e-01    2.350000e+00
  SC3h   SX1  1 4.100000e-01    2.350000e+00
  SC2h   SX1  1 4.100000e-01    2.200000e+00
  SC1h   SX1  1 4.100000e-01    2.200000e+00
  SX4h   SX1  1 4.100000e-01    2.350000e+00
  SX3h   SX1  1 4.100000e-01    2.600000e+00
  SX2h   SX1  1 4.100000e-01    2.600000e+00
   SX1  SX1h  1 4.100000e-01    2.840000e+00
   SX1 SX1eh  1 4.100000e-01    3.070000e+00
 SX2eh   SX1  1 4.100000e-01    2.840000e+00
 SX3eh   SX1  1 4.100000e-01    2.840000e+00
 SX4eh   SX1  1 4.100000e-01    2.600000e+00
 SC1eh   SX1  1 4.100000e-01    2.350000e+00
 SC2eh   SX1  1 4.100000e-01    2.350000e+00
 SC3eh   SX1  1 4.100000e-01    2.600000e+00
 SC4eh   SX1  1 4.100000e-01    2.600000e+00
 SC5eh   SX1  1 4.100000e-01    2.600000e+00
 SC6eh   SX1  1 4.100000e-01    2.600000e+00
   SX1 SX1vh  1 4.100000e-01    3.070000e+00
 SX2vh   SX1  1 4.100000e-01    2.840000e+00
 SX3vh   SX1  1 4.100000e-01    2.840000e+00
 SX4vh   SX1  1 4.100000e-01    2.600000e+00
 SC1vh   SX1  1 4.100000e-01    2.350000e+00
 SC2vh   SX1  1 4.100000e-01    2.350000e+00
 SC3vh   SX1  1 4.100000e-01    2.600000e+00
 SC4vh   SX1  1 4.100000e-01    2.600000e+00
 SC5vh   SX1  1 4.100000e-01    2.600000e+00
 SC6vh   SX1  1 4.100000e-01    2.600000e+00
 SN1ah   SX1  1 4.100000e-01    2.200000e+00
 SN2ah   SX1  1 4.100000e-01    2.200000e+00
 SN3ah   SX1  1 4.100000e-01    2.200000e+00
 SN4ah   SX1  1 4.100000e-01    2.040000e+00
 SN5ah   SX1  1 4.100000e-01    2.040000e+00
 SN6ah   SX1  1 4.100000e-01    1.910000e+00
 SP1ah   SX1  1 4.100000e-01    1.910000e+00
 SP2ah   SX1  1 4.100000e-01    1.910000e+00
 SP3ah   SX1  1 4.100000e-01    1.910000e+00
 SP4ah   SX1  1 4.100000e-01    1.910000e+00
 SP5ah   SX1  1 4.100000e-01    1.750000e+00
 SP6ah   SX1  1 4.100000e-01    1.750000e+00
 SN1dh   SX1  1 4.100000e-01    2.200000e+00
 SN2dh   SX1  1 4.100000e-01    2.200000e+00
 SN3dh   SX1  1 4.100000e-01    2.200000e+00
 SN4dh   SX1  1 4.100000e-01    2.040000e+00
 SN5dh   SX1  1 4.100000e-01    2.040000e+00
 SN6dh   SX1  1 4.100000e-01    1.910000e+00
 SP1dh   SX1  1 4.100000e-01    1.910000e+00
 SP2dh   SX1  1 4.100000e-01    1.910000e+00
 SP3dh   SX1  1 4.100000e-01    1.910000e+00
 SP4dh   SX1  1 4.100000e-01    1.910000e+00
 SP5dh   SX1  1 4.100000e-01    1.750000e+00
 SP6dh   SX1  1 4.100000e-01    1.750000e+00
  SP6r   SX1  1 4.100000e-01    1.750000e+00
  SP5r   SX1  1 4.100000e-01    1.750000e+00
  SP4r   SX1  1 4.100000e-01    1.910000e+00
  SP3r   SX1  1 4.100000e-01    1.910000e+00
  SP2r   SX1  1 4.100000e-01    1.910000e+00
  SP1r   SX1  1 4.100000e-01    1.910000e+00
  SN6r   SX1  1 4.100000e-01    1.910000e+00
  SN5r   SX1  1 4.100000e-01    2.040000e+00
  SN4r   SX1  1 4.100000e-01    2.040000e+00
  SN3r   SX1  1 4.100000e-01    2.200000e+00
  SN2r   SX1  1 4.100000e-01    2.200000e+00
  SN1r   SX1  1 4.100000e-01    2.200000e+00
  SC6r   SX1  1 4.100000e-01    2.350000e+00
  SC5r   SX1  1 4.100000e-01    2.350000e+00
  SC4r   SX1  1 4.100000e-01    2.350000e+00
  SC3r   SX1  1 4.100000e-01    2.350000e+00
  SC2r   SX1  1 4.100000e-01    2.200000e+00
  SC1r   SX1  1 4.100000e-01    2.200000e+00
  SX4r   SX1  1 4.100000e-01    2.350000e+00
  SX3r   SX1  1 4.100000e-01    2.600000e+00
  SX2r   SX1  1 4.100000e-01    2.600000e+00
   SX1  SX1r  1 4.100000e-01    2.840000e+00
   SX1 SX1er  1 4.100000e-01    3.070000e+00
 SX2er   SX1  1 4.100000e-01    2.840000e+00
 SX3er   SX1  1 4.100000e-01    2.840000e+00
 SX4er   SX1  1 4.100000e-01    2.600000e+00
 SC1er   SX1  1 4.100000e-01    2.350000e+00
 SC2er   SX1  1 4.100000e-01    2.350000e+00
 SC3er   SX1  1 4.100000e-01    2.600000e+00
 SC4er   SX1  1 4.100000e-01    2.600000e+00
 SC5er   SX1  1 4.100000e-01    2.600000e+00
 SC6er   SX1  1 4.100000e-01    2.600000e+00
   SX1 SX1vr  1 4.100000e-01    3.070000e+00
 SX2vr   SX1  1 4.100000e-01    2.840000e+00
 SX3vr   SX1  1 4.100000e-01    2.840000e+00
 SX4vr   SX1  1 4.100000e-01    2.600000e+00
 SC1vr   SX1  1 4.100000e-01    2.350000e+00
 SC2vr   SX1  1 4.100000e-01    2.350000e+00
 SC3vr   SX1  1 4.100000e-01    2.600000e+00
 SC4vr   SX1  1 4.100000e-01    2.600000e+00
 SC5vr   SX1  1 4.100000e-01    2.600000e+00
 SC6vr   SX1  1 4.100000e-01    2.600000e+00
 SN1ar   SX1  1 4.100000e-01    2.200000e+00
 SN2ar   SX1  1 4.100000e-01    2.200000e+00
 SN3ar   SX1  1 4.100000e-01    2.200000e+00
 SN4ar   SX1  1 4.100000e-01    2.040000e+00
 SN5ar   SX1  1 4.100000e-01    2.040000e+00
 SN6ar   SX1  1 4.100000e-01    1.910000e+00
 SP1ar   SX1  1 4.100000e-01    1.910000e+00
 SP2ar   SX1  1 4.100000e-01    1.910000e+00
 SP3ar   SX1  1 4.100000e-01    1.910000e+00
 SP4ar   SX1  1 4.100000e-01    1.910000e+00
 SP5ar   SX1  1 4.100000e-01    1.750000e+00
 SP6ar   SX1  1 4.100000e-01    1.750000e+00
 SN1dr   SX1  1 4.100000e-01    2.200000e+00
 SN2dr   SX1  1 4.100000e-01    2.200000e+00
 SN3dr   SX1  1 4.100000e-01    2.200000e+00
 SN4dr   SX1  1 4.100000e-01    2.040000e+00
 SN5dr   SX1  1 4.100000e-01    2.040000e+00
 SN6dr   SX1  1 4.100000e-01    1.910000e+00
 SP1dr   SX1  1 4.100000e-01    1.910000e+00
 SP2dr   SX1  1 4.100000e-01    1.910000e+00
 SP3dr   SX1  1 4.100000e-01    1.910000e+00
 SP4dr   SX1  1 4.100000e-01    1.910000e+00
 SP5dr   SX1  1 4.100000e-01    1.750000e+00
 SP6dr   SX1  1 4.100000e-01    1.750000e+00
   SX1   TX1  1 3.650000e-01    2.340000e+00
   SX1  TX1v  1 3.650000e-01    2.570000e+00
   SX1  TX1e  1 3.650000e-01    2.570000e+00
   SX1  TX1q  1 3.650000e-01    2.830000e+00
   SX1 TX1eq  1 3.650000e-01    3.100000e+00
   SX1 TX1vq  1 3.650000e-01    3.100000e+00
   SX1  TX1h  1 3.650000e-01    2.340000e+00
   SX1 TX1eh  1 3.650000e-01    2.570000e+00
   SX1 TX1vh  1 3.650000e-01    2.570000e+00
   SX1  TX1r  1 3.650000e-01    2.340000e+00
   SX1 TX1er  1 3.650000e-01    2.570000e+00
   SX1 TX1vr  1 3.650000e-01    2.570000e+00
  TP6d   SX1  1 3.940000e-01    1.290000e+00
  TP5d   SX1  1 3.940000e-01    1.290000e+00
  TP4d   SX1  1 3.780000e-01    1.450000e+00
  TP3d   SX1  1 3.780000e-01    1.450000e+00
  TP2d   SX1  1 3.780000e-01    1.450000e+00
  TP1d   SX1  1 3.780000e-01    1.450000e+00
  TN6d   SX1  1 3.780000e-01    1.450000e+00
  TN5d   SX1  1 3.660000e-01    1.600000e+00
  TN4d   SX1  1 3.660000e-01    1.600000e+00
  TN3d   SX1  1 3.650000e-01    1.750000e+00
  TN2d   SX1  1 3.650000e-01    1.750000e+00
  TN1d   SX1  1 3.650000e-01    1.750000e+00
  TP6a   SX1  1 3.940000e-01    1.290000e+00
  TP5a   SX1  1 3.940000e-01    1.290000e+00
  TP4a   SX1  1 3.780000e-01    1.450000e+00
  TP3a   SX1  1 3.780000e-01    1.450000e+00
  TP2a   SX1  1 3.780000e-01    1.450000e+00
  TP1a   SX1  1 3.780000e-01    1.450000e+00
  TN6a   SX1  1 3.780000e-01    1.450000e+00
  TN5a   SX1  1 3.660000e-01    1.600000e+00
  TN4a   SX1  1 3.660000e-01    1.600000e+00
  TN3a   SX1  1 3.650000e-01    1.750000e+00
  TN2a   SX1  1 3.650000e-01    1.750000e+00
  TN1a   SX1  1 3.650000e-01    1.750000e+00
  TC6v   SX1  1 3.650000e-01    2.110000e+00
  TC5v   SX1  1 3.650000e-01    2.110000e+00
  TC4v   SX1  1 3.650000e-01    2.110000e+00
  TC3v   SX1  1 3.650000e-01    2.110000e+00
  TC2v   SX1  1 3.650000e-01    1.910000e+00
  TC1v   SX1  1 3.650000e-01    1.910000e+00
  TX4v   SX1  1 3.650000e-01    2.110000e+00
  TX3v   SX1  1 3.650000e-01    2.340000e+00
  TX2v   SX1  1 3.650000e-01    2.340000e+00
  TC6e   SX1  1 3.650000e-01    2.110000e+00
  TC5e   SX1  1 3.650000e-01    2.110000e+00
  TC4e   SX1  1 3.650000e-01    2.110000e+00
  TC3e   SX1  1 3.650000e-01    2.110000e+00
  TC2e   SX1  1 3.650000e-01    1.910000e+00
  TC1e   SX1  1 3.650000e-01    1.910000e+00
  TX4e   SX1  1 3.650000e-01    2.110000e+00
  TX3e   SX1  1 3.650000e-01    2.340000e+00
  TX2e   SX1  1 3.650000e-01    2.340000e+00
  TP6q   SX1  1 3.660000e-01    1.600000e+00
  TP5q   SX1  1 3.660000e-01    1.600000e+00
  TP4q   SX1  1 3.650000e-01    1.750000e+00
  TP3q   SX1  1 3.650000e-01    1.750000e+00
  TP2q   SX1  1 3.650000e-01    1.750000e+00
  TP1q   SX1  1 3.650000e-01    1.750000e+00
  TN6q   SX1  1 3.650000e-01    1.750000e+00
  TN5q   SX1  1 3.650000e-01    1.910000e+00
  TN4q   SX1  1 3.650000e-01    1.910000e+00
  TN3q   SX1  1 3.650000e-01    2.110000e+00
  TN2q   SX1  1 3.650000e-01    2.110000e+00
  TN1q   SX1  1 3.650000e-01    2.110000e+00
  TC6q   SX1  1 3.650000e-01    2.340000e+00
  TC5q   SX1  1 3.650000e-01    2.340000e+00
  TC4q   SX1  1 3.650000e-01    2.340000e+00
  TC3q   SX1  1 3.650000e-01    2.340000e+00
  TC2q   SX1  1 3.650000e-01    2.110000e+00
  TC1q   SX1  1 3.650000e-01    2.110000e+00
  TX4q   SX1  1 3.650000e-01    2.340000e+00
  TX3q   SX1  1 3.650000e-01    2.570000e+00
  TX2q   SX1  1 3.650000e-01    2.570000e+00
 TX2eq   SX1  1 3.650000e-01    2.830000e+00
 TX3eq   SX1  1 3.650000e-01    2.830000e+00
 TX4eq   SX1  1 3.650000e-01    2.570000e+00
 TC1eq   SX1  1 3.650000e-01    2.340000e+00
 TC2eq   SX1  1 3.650000e-01    2.340000e+00
 TC3eq   SX1  1 3.650000e-01    2.570000e+00
 TC4eq   SX1  1 3.650000e-01    2.570000e+00
 TC5eq   SX1  1 3.650000e-01    2.570000e+00
 TC6eq   SX1  1 3.650000e-01    2.570000e+00
 TX2vq   SX1  1 3.650000e-01    2.830000e+00
 TX3vq   SX1  1 3.650000e-01    2.830000e+00
 TX4vq   SX1  1 3.650000e-01    2.570000e+00
 TC1vq   SX1  1 3.650000e-01    2.340000e+00
 TC2vq   SX1  1 3.650000e-01    2.340000e+00
 TC3vq   SX1  1 3.650000e-01    2.570000e+00
 TC4vq   SX1  1 3.650000e-01    2.570000e+00
 TC5vq   SX1  1 3.650000e-01    2.570000e+00
 TC6vq   SX1  1 3.650000e-01    2.570000e+00
 TN1aq   SX1  1 3.650000e-01    2.110000e+00
 TN2aq   SX1  1 3.650000e-01    2.110000e+00
 TN3aq   SX1  1 3.650000e-01    2.110000e+00
 TN4aq   SX1  1 3.650000e-01    1.910000e+00
 TN5aq   SX1  1 3.650000e-01    1.910000e+00
 TN6aq   SX1  1 3.650000e-01    1.750000e+00
 TP1aq   SX1  1 3.650000e-01    1.750000e+00
 TP2aq   SX1  1 3.650000e-01    1.750000e+00
 TP3aq   SX1  1 3.650000e-01    1.750000e+00
 TP4aq   SX1  1 3.650000e-01    1.750000e+00
 TP5aq   SX1  1 3.660000e-01    1.600000e+00
 TP6aq   SX1  1 3.660000e-01    1.600000e+00
 TN1dq   SX1  1 3.650000e-01    2.110000e+00
 TN2dq   SX1  1 3.650000e-01    2.110000e+00
 TN3dq   SX1  1 3.650000e-01    2.110000e+00
 TN4dq   SX1  1 3.650000e-01    1.910000e+00
 TN5dq   SX1  1 3.650000e-01    1.910000e+00
 TN6dq   SX1  1 3.650000e-01    1.750000e+00
 TP1dq   SX1  1 3.650000e-01    1.750000e+00
 TP2dq   SX1  1 3.650000e-01    1.750000e+00
 TP3dq   SX1  1 3.650000e-01    1.750000e+00
 TP4dq   SX1  1 3.650000e-01    1.750000e+00
 TP5dq   SX1  1 3.660000e-01    1.600000e+00
 TP6dq   SX1  1 3.660000e-01    1.600000e+00
  TP6h   SX1  1 3.940000e-01    1.290000e+00
  TP5h   SX1  1 3.940000e-01    1.290000e+00
  TP4h   SX1  1 3.780000e-01    1.450000e+00
  TP3h   SX1  1 3.780000e-01    1.450000e+00
  TP2h   SX1  1 3.780000e-01    1.450000e+00
  TP1h   SX1  1 3.780000e-01    1.450000e+00
  TN6h   SX1  1 3.780000e-01    1.450000e+00
  TN5h   SX1  1 3.660000e-01    1.600000e+00
  TN4h   SX1  1 3.660000e-01    1.600000e+00
  TN3h   SX1  1 3.650000e-01    1.750000e+00
  TN2h   SX1  1 3.650000e-01    1.750000e+00
  TN1h   SX1  1 3.650000e-01    1.750000e+00
  TC6h   SX1  1 3.650000e-01    1.910000e+00
  TC5h   SX1  1 3.650000e-01    1.910000e+00
  TC4h   SX1  1 3.650000e-01    1.910000e+00
  TC3h   SX1  1 3.650000e-01    1.910000e+00
  TC2h   SX1  1 3.650000e-01    1.750000e+00
  TC1h   SX1  1 3.650000e-01    1.750000e+00
  TX4h   SX1  1 3.650000e-01    1.910000e+00
  TX3h   SX1  1 3.650000e-01    2.110000e+00
  TX2h   SX1  1 3.650000e-01    2.110000e+00
 TX2eh   SX1  1 3.650000e-01    2.340000e+00
 TX3eh   SX1  1 3.650000e-01    2.340000e+00
 TX4eh   SX1  1 3.650000e-01    2.110000e+00
 TC1eh   SX1  1 3.650000e-01    1.910000e+00
 TC2eh   SX1  1 3.650000e-01    1.910000e+00
 TC3eh   SX1  1 3.650000e-01    2.110000e+00
 TC4eh   SX1  1 3.650000e-01    2.110000e+00
 TC5eh   SX1  1 3.650000e-01    2.110000e+00
 TC6eh   SX1  1 3.650000e-01    2.110000e+00
 TX2vh   SX1  1 3.650000e-01    2.340000e+00
 TX3vh   SX1  1 3.650000e-01    2.340000e+00
 TX4vh   SX1  1 3.650000e-01    2.110000e+00
 TC1vh   SX1  1 3.650000e-01    1.910000e+00
 TC2vh   SX1  1 3.650000e-01    1.910000e+00
 TC3vh   SX1  1 3.650000e-01    2.110000e+00
 TC4vh   SX1  1 3.650000e-01    2.110000e+00
 TC5vh   SX1  1 3.650000e-01    2.110000e+00
 TC6vh   SX1  1 3.650000e-01    2.110000e+00
 TN1ah   SX1  1 3.650000e-01    1.750000e+00
 TN2ah   SX1  1 3.650000e-01    1.750000e+00
 TN3ah   SX1  1 3.650000e-01    1.750000e+00
 TN4ah   SX1  1 3.660000e-01    1.600000e+00
 TN5ah   SX1  1 3.660000e-01    1.600000e+00
 TN6ah   SX1  1 3.780000e-01    1.450000e+00
 TP1ah   SX1  1 3.780000e-01    1.450000e+00
 TP2ah   SX1  1 3.780000e-01    1.450000e+00
 TP3ah   SX1  1 3.780000e-01    1.450000e+00
 TP4ah   SX1  1 3.780000e-01    1.450000e+00
 TP5ah   SX1  1 3.940000e-01    1.290000e+00
 TP6ah   SX1  1 3.940000e-01    1.290000e+00
 TN1dh   SX1  1 3.650000e-01    1.750000e+00
 TN2dh   SX1  1 3.650000e-01    1.750000e+00
 TN3dh   SX1  1 3.650000e-01    1.750000e+00
 TN4dh   SX1  1 3.660000e-01    1.600000e+00
 TN5dh   SX1  1 3.660000e-01    1.600000e+00
 TN6dh   SX1  1 3.780000e-01    1.450000e+00
 TP1dh   SX1  1 3.780000e-01    1.450000e+00
 TP2dh   SX1  1 3.780000e-01    1.450000e+00
 TP3dh   SX1  1 3.780000e-01    1.450000e+00
 TP4dh   SX1  1 3.780000e-01    1.450000e+00
 TP5dh   SX1  1 3.940000e-01    1.290000e+00
 TP6dh   SX1  1 3.940000e-01    1.290000e+00
  TP6r   SX1  1 3.940000e-01    1.290000e+00
  TP5r   SX1  1 3.940000e-01    1.290000e+00
  TP4r   SX1  1 3.780000e-01    1.450000e+00
  TP3r   SX1  1 3.780000e-01    1.450000e+00
  TP2r   SX1  1 3.780000e-01    1.450000e+00
  TP1r   SX1  1 3.780000e-01    1.450000e+00
  TN6r   SX1  1 3.780000e-01    1.450000e+00
  TN5r   SX1  1 3.660000e-01    1.600000e+00
  TN4r   SX1  1 3.660000e-01    1.600000e+00
  TN3r   SX1  1 3.650000e-01    1.750000e+00
  TN2r   SX1  1 3.650000e-01    1.750000e+00
  TN1r   SX1  1 3.650000e-01    1.750000e+00
  TC6r   SX1  1 3.650000e-01    1.910000e+00
  TC5r   SX1  1 3.650000e-01    1.910000e+00
  TC4r   SX1  1 3.650000e-01    1.910000e+00
  TC3r   SX1  1 3.650000e-01    1.910000e+00
  TC2r   SX1  1 3.650000e-01    1.750000e+00
  TC1r   SX1  1 3.650000e-01    1.750000e+00
  TX4r   SX1  1 3.650000e-01    1.910000e+00
  TX3r   SX1  1 3.650000e-01    2.110000e+00
  TX2r   SX1  1 3.650000e-01    2.110000e+00
 TX2er   SX1  1 3.650000e-01    2.340000e+00
 TX3er   SX1  1 3.650000e-01    2.340000e+00
 TX4er   SX1  1 3.650000e-01    2.110000e+00
 TC1er   SX1  1 3.650000e-01    1.910000e+00
 TC2er   SX1  1 3.650000e-01    1.910000e+00
 TC3er   SX1  1 3.650000e-01    2.110000e+00
 TC4er   SX1  1 3.650000e-01    2.110000e+00
 TC5er   SX1  1 3.650000e-01    2.110000e+00
 TC6er   SX1  1 3.650000e-01    2.110000e+00
 TX2vr   SX1  1 3.650000e-01    2.340000e+00
 TX3vr   SX1  1 3.650000e-01    2.340000e+00
 TX4vr   SX1  1 3.650000e-01    2.110000e+00
 TC1vr   SX1  1 3.650000e-01    1.910000e+00
 TC2vr   SX1  1 3.650000e-01    1.910000e+00
 TC3vr   SX1  1 3.650000e-01    2.110000e+00
 TC4vr   SX1  1 3.650000e-01    2.110000e+00
 TC5vr   SX1  1 3.650000e-01    2.110000e+00
 TC6vr   SX1  1 3.650000e-01    2.110000e+00
 TN1ar   SX1  1 3.650000e-01    1.750000e+00
 TN2ar   SX1  1 3.650000e-01    1.750000e+00
 TN3ar   SX1  1 3.650000e-01    1.750000e+00
 TN4ar   SX1  1 3.660000e-01    1.600000e+00
 TN5ar   SX1  1 3.660000e-01    1.600000e+00
 TN6ar   SX1  1 3.780000e-01    1.450000e+00
 TP1ar   SX1  1 3.780000e-01    1.450000e+00
 TP2ar   SX1  1 3.780000e-01    1.450000e+00
 TP3ar   SX1  1 3.780000e-01    1.450000e+00
 TP4ar   SX1  1 3.780000e-01    1.450000e+00
 TP5ar   SX1  1 3.940000e-01    1.290000e+00
 TP6ar   SX1  1 3.940000e-01    1.290000e+00
 TN1dr   SX1  1 3.650000e-01    1.750000e+00
 TN2dr   SX1  1 3.650000e-01    1.750000e+00
 TN3dr   SX1  1 3.650000e-01    1.750000e+00
 TN4dr   SX1  1 3.660000e-01    1.600000e+00
 TN5dr   SX1  1 3.660000e-01    1.600000e+00
 TN6dr   SX1  1 3.780000e-01    1.450000e+00
 TP1dr   SX1  1 3.780000e-01    1.450000e+00
 TP2dr   SX1  1 3.780000e-01    1.450000e+00
 TP3dr   SX1  1 3.780000e-01    1.450000e+00
 TP4dr   SX1  1 3.780000e-01    1.450000e+00
 TP5dr   SX1  1 3.940000e-01    1.290000e+00
 TP6dr   SX1  1 3.940000e-01    1.290000e+00
   P6d   TX1  1 3.980000e-01    1.450000e+00
   P5d   TX1  1 3.980000e-01    1.450000e+00
   P4d   TX1  1 3.950000e-01    1.670000e+00
   P3d   TX1  1 3.950000e-01    1.670000e+00
   P2d   TX1  1 3.950000e-01    1.670000e+00
   P1d   TX1  1 3.950000e-01    1.670000e+00
   N6d   TX1  1 3.950000e-01    1.670000e+00
   N5d   TX1  1 3.950000e-01    1.850000e+00
   N4d   TX1  1 3.950000e-01    1.850000e+00
   N3d   TX1  1 3.950000e-01    2.110000e+00
   N2d   TX1  1 3.950000e-01    2.110000e+00
   N1d   TX1  1 3.950000e-01    2.110000e+00
   P6a   TX1  1 3.980000e-01    1.450000e+00
   P5a   TX1  1 3.980000e-01    1.450000e+00
   P4a   TX1  1 3.950000e-01    1.670000e+00
   P3a   TX1  1 3.950000e-01    1.670000e+00
   P2a   TX1  1 3.950000e-01    1.670000e+00
   P1a   TX1  1 3.950000e-01    1.670000e+00
   N6a   TX1  1 3.950000e-01    1.670000e+00
   N5a   TX1  1 3.950000e-01    1.850000e+00
   N4a   TX1  1 3.950000e-01    1.850000e+00
   N3a   TX1  1 3.950000e-01    2.110000e+00
   N2a   TX1  1 3.950000e-01    2.110000e+00
   N1a   TX1  1 3.950000e-01    2.110000e+00
   C6v   TX1  1 3.950000e-01    2.500000e+00
   C5v   TX1  1 3.950000e-01    2.500000e+00
   C4v   TX1  1 3.950000e-01    2.500000e+00
   C3v   TX1  1 3.950000e-01    2.500000e+00
   C2v   TX1  1 3.950000e-01    2.310000e+00
   C1v   TX1  1 3.950000e-01    2.310000e+00
   X4v   TX1  1 3.950000e-01    2.500000e+00
   X3v   TX1  1 3.950000e-01    2.700000e+00
   X2v   TX1  1 3.950000e-01    2.700000e+00
   C6e   TX1  1 3.950000e-01    2.500000e+00
   C5e   TX1  1 3.950000e-01    2.500000e+00
   C4e   TX1  1 3.950000e-01    2.500000e+00
   C3e   TX1  1 3.950000e-01    2.500000e+00
   C2e   TX1  1 3.950000e-01    2.310000e+00
   C1e   TX1  1 3.950000e-01    2.310000e+00
   X4e   TX1  1 3.950000e-01    2.500000e+00
   X3e   TX1  1 3.950000e-01    2.700000e+00
   X2e   TX1  1 3.950000e-01    2.700000e+00
   P6q   TX1  1 3.950000e-01    1.850000e+00
   P5q   TX1  1 3.950000e-01    1.850000e+00
   P4q   TX1  1 3.950000e-01    2.110000e+00
   P3q   TX1  1 3.950000e-01    2.110000e+00
   P2q   TX1  1 3.950000e-01    2.110000e+00
   P1q   TX1  1 3.950000e-01    2.110000e+00
   N6q   TX1  1 3.950000e-01    2.110000e+00
   N5q   TX1  1 3.950000e-01    2.310000e+00
   N4q   TX1  1 3.950000e-01    2.310000e+00
   N3q   TX1  1 3.950000e-01    2.500000e+00
   N2q   TX1  1 3.950000e-01    2.500000e+00
   N1q   TX1  1 3.950000e-01    2.500000e+00
   C6q   TX1  1 3.950000e-01    2.700000e+00
   C5q   TX1  1 3.950000e-01    2.700000e+00
   C4q   TX1  1 3.950000e-01    2.700000e+00
   C3q   TX1  1 3.950000e-01    2.700000e+00
   C2q   TX1  1 3.950000e-01    2.500000e+00
   C1q   TX1  1 3.950000e-01    2.500000e+00
   X4q   TX1  1 3.950000e-01    2.700000e+00
   X3q   TX1  1 3.950000e-01    2.940000e+00
   X2q   TX1  1 3.950000e-01    2.940000e+00
  X2eq   TX1  1 3.950000e-01    3.190000e+00
  X3eq   TX1  1 3.950000e-01    3.190000e+00
  X4eq   TX1  1 3.950000e-01    2.940000e+00
  C1eq   TX1  1 3.950000e-01    2.700000e+00
  C2eq   TX1  1 3.950000e-01    2.700000e+00
  C3eq   TX1  1 3.950000e-01    2.940000e+00
  C4eq   TX1  1 3.950000e-01    2.940000e+00
  C5eq   TX1  1 3.950000e-01    2.940000e+00
  C6eq   TX1  1 3.950000e-01    2.940000e+00
  X2vq   TX1  1 3.950000e-01    3.190000e+00
  X3vq   TX1  1 3.950000e-01    3.190000e+00
  X4vq   TX1  1 3.950000e-01    2.940000e+00
  C1vq   TX1  1 3.950000e-01    2.700000e+00
  C2vq   TX1  1 3.950000e-01    2.700000e+00
  C3vq   TX1  1 3.950000e-01    2.940000e+00
  C4vq   TX1  1 3.950000e-01    2.940000e+00
  C5vq   TX1  1 3.950000e-01    2.940000e+00
  C6vq   TX1  1 3.950000e-01    2.940000e+00
  N1aq   TX1  1 3.950000e-01    2.500000e+00
  N2aq   TX1  1 3.950000e-01    2.500000e+00
  N3aq   TX1  1 3.950000e-01    2.500000e+00
  N4aq   TX1  1 3.950000e-01    2.310000e+00
  N5aq   TX1  1 3.950000e-01    2.310000e+00
  N6aq   TX1  1 3.950000e-01    2.110000e+00
  P1aq   TX1  1 3.950000e-01    2.110000e+00
  P2aq   TX1  1 3.950000e-01    2.110000e+00
  P3aq   TX1  1 3.950000e-01    2.110000e+00
  P4aq   TX1  1 3.950000e-01    2.110000e+00
  P5aq   TX1  1 3.950000e-01    1.850000e+00
  P6aq   TX1  1 3.950000e-01    1.850000e+00
  N1dq   TX1  1 3.950000e-01    2.500000e+00
  N2dq   TX1  1 3.950000e-01    2.500000e+00
  N3dq   TX1  1 3.950000e-01    2.500000e+00
  N4dq   TX1  1 3.950000e-01    2.310000e+00
  N5dq   TX1  1 3.950000e-01    2.310000e+00
  N6dq   TX1  1 3.950000e-01    2.110000e+00
  P1dq   TX1  1 3.950000e-01    2.110000e+00
  P2dq   TX1  1 3.950000e-01    2.110000e+00
  P3dq   TX1  1 3.950000e-01    2.110000e+00
  P4dq   TX1  1 3.950000e-01    2.110000e+00
  P5dq   TX1  1 3.950000e-01    1.850000e+00
  P6dq   TX1  1 3.950000e-01    1.850000e+00
   P6h   TX1  1 3.980000e-01    1.450000e+00
   P5h   TX1  1 3.980000e-01    1.450000e+00
   P4h   TX1  1 3.950000e-01    1.670000e+00
   P3h   TX1  1 3.950000e-01    1.670000e+00
   P2h   TX1  1 3.950000e-01    1.670000e+00
   P1h   TX1  1 3.950000e-01    1.670000e+00
   N6h   TX1  1 3.950000e-01    1.670000e+00
   N5h   TX1  1 3.950000e-01    1.850000e+00
   N4h   TX1  1 3.950000e-01    1.850000e+00
   N3h   TX1  1 3.950000e-01    2.110000e+00
   N2h   TX1  1 3.950000e-01    2.110000e+00
   N1h   TX1  1 3.950000e-01    2.110000e+00
   C6h   TX1  1 3.950000e-01    2.310000e+00
   C5h   TX1  1 3.950000e-01    2.310000e+00
   C4h   TX1  1 3.950000e-01    2.310000e+00
   C3h   TX1  1 3.950000e-01    2.310000e+00
   C2h   TX1  1 3.950000e-01    2.110000e+00
   C1h   TX1  1 3.950000e-01    2.110000e+00
   X4h   TX1  1 3.950000e-01    2.310000e+00
   X3h   TX1  1 3.950000e-01    2.500000e+00
   X2h   TX1  1 3.950000e-01    2.500000e+00
  X2eh   TX1  1 3.950000e-01    2.700000e+00
  X3eh   TX1  1 3.950000e-01    2.700000e+00
  X4eh   TX1  1 3.950000e-01    2.500000e+00
  C1eh   TX1  1 3.950000e-01    2.310000e+00
  C2eh   TX1  1 3.950000e-01    2.310000e+00
  C3eh   TX1  1 3.950000e-01    2.500000e+00
  C4eh   TX1  1 3.950000e-01    2.500000e+00
  C5eh   TX1  1 3.950000e-01    2.500000e+00
  C6eh   TX1  1 3.950000e-01    2.500000e+00
  X2vh   TX1  1 3.950000e-01    2.700000e+00
  X3vh   TX1  1 3.950000e-01    2.700000e+00
  X4vh   TX1  1 3.950000e-01    2.500000e+00
  C1vh   TX1  1 3.950000e-01    2.310000e+00
  C2vh   TX1  1 3.950000e-01    2.310000e+00
  C3vh   TX1  1 3.950000e-01    2.500000e+00
  C4vh   TX1  1 3.950000e-01    2.500000e+00
  C5vh   TX1  1 3.950000e-01    2.500000e+00
  C6vh   TX1  1 3.950000e-01    2.500000e+00
  N1ah   TX1  1 3.950000e-01    2.110000e+00
  N2ah   TX1  1 3.950000e-01    2.110000e+00
  N3ah   TX1  1 3.950000e-01    2.110000e+00
  N4ah   TX1  1 3.950000e-01    1.850000e+00
  N5ah   TX1  1 3.950000e-01    1.850000e+00
  N6ah   TX1  1 3.950000e-01    1.670000e+00
  P1ah   TX1  1 3.950000e-01    1.670000e+00
  P2ah   TX1  1 3.950000e-01    1.670000e+00
  P3ah   TX1  1 3.950000e-01    1.670000e+00
  P4ah   TX1  1 3.950000e-01    1.670000e+00
  P5ah   TX1  1 3.980000e-01    1.450000e+00
  P6ah   TX1  1 3.980000e-01    1.450000e+00
  N1dh   TX1  1 3.950000e-01    2.110000e+00
  N2dh   TX1  1 3.950000e-01    2.110000e+00
  N3dh   TX1  1 3.950000e-01    2.110000e+00
  N4dh   TX1  1 3.950000e-01    1.850000e+00
  N5dh   TX1  1 3.950000e-01    1.850000e+00
  N6dh   TX1  1 3.950000e-01    1.670000e+00
  P1dh   TX1  1 3.950000e-01    1.670000e+00
  P2dh   TX1  1 3.950000e-01    1.670000e+00
  P3dh   TX1  1 3.950000e-01    1.670000e+00
  P4dh   TX1  1 3.950000e-01    1.670000e+00
  P5dh   TX1  1 3.980000e-01    1.450000e+00
  P6dh   TX1  1 3.980000e-01    1.450000e+00
   P6r   TX1  1 3.980000e-01    1.450000e+00
   P5r   TX1  1 3.980000e-01    1.450000e+00
   P4r   TX1  1 3.950000e-01    1.670000e+00
   P3r   TX1  1 3.950000e-01    1.670000e+00
   P2r   TX1  1 3.950000e-01    1.670000e+00
   P1r   TX1  1 3.950000e-01    1.670000e+00
   N6r   TX1  1 3.950000e-01    1.670000e+00
   N5r   TX1  1 3.950000e-01    1.850000e+00
   N4r   TX1  1 3.950000e-01    1.850000e+00
   N3r   TX1  1 3.950000e-01    2.110000e+00
   N2r   TX1  1 3.950000e-01    2.110000e+00
   N1r   TX1  1 3.950000e-01    2.110000e+00
   C6r   TX1  1 3.950000e-01    2.310000e+00
   C5r   TX1  1 3.950000e-01    2.310000e+00
   C4r   TX1  1 3.950000e-01    2.310000e+00
   C3r   TX1  1 3.950000e-01    2.310000e+00
   C2r   TX1  1 3.950000e-01    2.110000e+00
   C1r   TX1  1 3.950000e-01    2.110000e+00
   X4r   TX1  1 3.950000e-01    2.310000e+00
   X3r   TX1  1 3.950000e-01    2.500000e+00
   X2r   TX1  1 3.950000e-01    2.500000e+00
  X2er   TX1  1 3.950000e-01    2.700000e+00
  X3er   TX1  1 3.950000e-01    2.700000e+00
  X4er   TX1  1 3.950000e-01    2.500000e+00
  C1er   TX1  1 3.950000e-01    2.310000e+00
  C2er   TX1  1 3.950000e-01    2.310000e+00
  C3er   TX1  1 3.950000e-01    2.500000e+00
  C4er   TX1  1 3.950000e-01    2.500000e+00
  C5er   TX1  1 3.950000e-01    2.500000e+00
  C6er   TX1  1 3.950000e-01    2.500000e+00
  X2vr   TX1  1 3.950000e-01    2.700000e+00
  X3vr   TX1  1 3.950000e-01    2.700000e+00
  X4vr   TX1  1 3.950000e-01    2.500000e+00
  C1vr   TX1  1 3.950000e-01    2.310000e+00
  C2vr   TX1  1 3.950000e-01    2.310000e+00
  C3vr   TX1  1 3.950000e-01    2.500000e+00
  C4vr   TX1  1 3.950000e-01    2.500000e+00
  C5vr   TX1  1 3.950000e-01    2.500000e+00
  C6vr   TX1  1 3.950000e-01    2.500000e+00
  N1ar   TX1  1 3.950000e-01    2.110000e+00
  N2ar   TX1  1 3.950000e-01    2.110000e+00
  N3ar   TX1  1 3.950000e-01    2.110000e+00
  N4ar   TX1  1 3.950000e-01    1.850000e+00
  N5ar   TX1  1 3.950000e-01    1.850000e+00
  N6ar   TX1  1 3.950000e-01    1.670000e+00
  P1ar   TX1  1 3.950000e-01    1.670000e+00
  P2ar   TX1  1 3.950000e-01    1.670000e+00
  P3ar   TX1  1 3.950000e-01    1.670000e+00
  P4ar   TX1  1 3.950000e-01    1.670000e+00
  P5ar   TX1  1 3.980000e-01    1.450000e+00
  P6ar   TX1  1 3.980000e-01    1.450000e+00
  N1dr   TX1  1 3.950000e-01    2.110000e+00
  N2dr   TX1  1 3.950000e-01    2.110000e+00
  N3dr   TX1  1 3.950000e-01    2.110000e+00
  N4dr   TX1  1 3.950000e-01    1.850000e+00
  N5dr   TX1  1 3.950000e-01    1.850000e+00
  N6dr   TX1  1 3.950000e-01    1.670000e+00
  P1dr   TX1  1 3.950000e-01    1.670000e+00
  P2dr   TX1  1 3.950000e-01    1.670000e+00
  P3dr   TX1  1 3.950000e-01    1.670000e+00
  P4dr   TX1  1 3.950000e-01    1.670000e+00
  P5dr   TX1  1 3.980000e-01    1.450000e+00
  P6dr   TX1  1 3.980000e-01    1.450000e+00
   TX1   X1v  1 3.950000e-01    2.940000e+00
   TX1   X1e  1 3.950000e-01    2.940000e+00
   TX1   X1q  1 3.950000e-01    3.190000e+00
   TX1  X1eq  1 3.950000e-01    3.430000e+00
   TX1  X1vq  1 3.950000e-01    3.430000e+00
   TX1   X1h  1 3.950000e-01    2.700000e+00
   TX1  X1eh  1 3.950000e-01    2.940000e+00
   TX1  X1vh  1 3.950000e-01    2.940000e+00
   TX1   X1r  1 3.950000e-01    2.700000e+00
   TX1  X1er  1 3.950000e-01    2.940000e+00
   TX1  X1vr  1 3.950000e-01    2.940000e+00
   TX1   TX1  1 3.400000e-01    2.020000e+00
  TP6d   TX1  1 3.850000e-01    8.550000e-01
  TP5d   TX1  1 3.850000e-01    8.550000e-01
  TP4d   TX1  1 3.660000e-01    9.350000e-01
  TP3d   TX1  1 3.660000e-01    9.350000e-01
  TP2d   TX1  1 3.660000e-01    9.350000e-01
  TP1d   TX1  1 3.660000e-01    9.350000e-01
  TN6d   TX1  1 3.660000e-01    9.350000e-01
  TN5d   TX1  1 3.520000e-01    1.050000e+00
  TN4d   TX1  1 3.520000e-01    1.050000e+00
  TN3d   TX1  1 3.400000e-01    1.230000e+00
  TN2d   TX1  1 3.400000e-01    1.230000e+00
  TN1d   TX1  1 3.400000e-01    1.230000e+00
  TP6a   TX1  1 3.850000e-01    8.550000e-01
  TP5a   TX1  1 3.850000e-01    8.550000e-01
  TP4a   TX1  1 3.660000e-01    9.350000e-01
  TP3a   TX1  1 3.660000e-01    9.350000e-01
  TP2a   TX1  1 3.660000e-01    9.350000e-01
  TP1a   TX1  1 3.660000e-01    9.350000e-01
  TN6a   TX1  1 3.660000e-01    9.350000e-01
  TN5a   TX1  1 3.520000e-01    1.050000e+00
  TN4a   TX1  1 3.520000e-01    1.050000e+00
  TN3a   TX1  1 3.400000e-01    1.230000e+00
  TN2a   TX1  1 3.400000e-01    1.230000e+00
  TN1a   TX1  1 3.400000e-01    1.230000e+00
  TC6v   TX1  1 3.400000e-01    1.770000e+00
  TC5v   TX1  1 3.400000e-01    1.770000e+00
  TC4v   TX1  1 3.400000e-01    1.770000e+00
  TC3v   TX1  1 3.400000e-01    1.770000e+00
  TC2v   TX1  1 3.400000e-01    1.510000e+00
  TC1v   TX1  1 3.400000e-01    1.510000e+00
  TX4v   TX1  1 3.400000e-01    1.770000e+00
  TX3v   TX1  1 3.400000e-01    2.020000e+00
  TX2v   TX1  1 3.400000e-01    2.020000e+00
   TX1  TX1v  1 3.400000e-01    2.280000e+00
  TC6e   TX1  1 3.400000e-01    1.770000e+00
  TC5e   TX1  1 3.400000e-01    1.770000e+00
  TC4e   TX1  1 3.400000e-01    1.770000e+00
  TC3e   TX1  1 3.400000e-01    1.770000e+00
  TC2e   TX1  1 3.400000e-01    1.510000e+00
  TC1e   TX1  1 3.400000e-01    1.510000e+00
  TX4e   TX1  1 3.400000e-01    1.770000e+00
  TX3e   TX1  1 3.400000e-01    2.020000e+00
  TX2e   TX1  1 3.400000e-01    2.020000e+00
   TX1  TX1e  1 3.400000e-01    2.280000e+00
  TP6q   TX1  1 3.520000e-01    1.050000e+00
  TP5q   TX1  1 3.520000e-01    1.050000e+00
  TP4q   TX1  1 3.400000e-01    1.230000e+00
  TP3q   TX1  1 3.400000e-01    1.230000e+00
  TP2q   TX1  1 3.400000e-01    1.230000e+00
  TP1q   TX1  1 3.400000e-01    1.230000e+00
  TN6q   TX1  1 3.400000e-01    1.230000e+00
  TN5q   TX1  1 3.400000e-01    1.510000e+00
  TN4q   TX1  1 3.400000e-01    1.510000e+00
  TN3q   TX1  1 3.400000e-01    1.770000e+00
  TN2q   TX1  1 3.400000e-01    1.770000e+00
  TN1q   TX1  1 3.400000e-01    1.770000e+00
  TC6q   TX1  1 3.400000e-01    2.020000e+00
  TC5q   TX1  1 3.400000e-01    2.020000e+00
  TC4q   TX1  1 3.400000e-01    2.020000e+00
  TC3q   TX1  1 3.400000e-01    2.020000e+00
  TC2q   TX1  1 3.400000e-01    1.770000e+00
  TC1q   TX1  1 3.400000e-01    1.770000e+00
  TX4q   TX1  1 3.400000e-01    2.020000e+00
  TX3q   TX1  1 3.400000e-01    2.280000e+00
  TX2q   TX1  1 3.400000e-01    2.280000e+00
   TX1  TX1q  1 3.400000e-01    2.500000e+00
   TX1 TX1eq  1 3.400000e-01    2.740000e+00
 TX2eq   TX1  1 3.400000e-01    2.500000e+00
 TX3eq   TX1  1 3.400000e-01    2.500000e+00
 TX4eq   TX1  1 3.400000e-01    2.280000e+00
 TC1eq   TX1  1 3.400000e-01    2.020000e+00
 TC2eq   TX1  1 3.400000e-01    2.020000e+00
 TC3eq   TX1  1 3.400000e-01    2.280000e+00
 TC4eq   TX1  1 3.400000e-01    2.280000e+00
 TC5eq   TX1  1 3.400000e-01    2.280000e+00
 TC6eq   TX1  1 3.400000e-01    2.280000e+00
   TX1 TX1vq  1 3.400000e-01    2.740000e+00
 TX2vq   TX1  1 3.400000e-01    2.500000e+00
 TX3vq   TX1  1 3.400000e-01    2.500000e+00
 TX4vq   TX1  1 3.400000e-01    2.280000e+00
 TC1vq   TX1  1 3.400000e-01    2.020000e+00
 TC2vq   TX1  1 3.400000e-01    2.020000e+00
 TC3vq   TX1  1 3.400000e-01    2.280000e+00
 TC4vq   TX1  1 3.400000e-01    2.280000e+00
 TC5vq   TX1  1 3.400000e-01    2.280000e+00
 TC6vq   TX1  1 3.400000e-01    2.280000e+00
 TN1aq   TX1  1 3.400000e-01    1.770000e+00
 TN2aq   TX1  1 3.400000e-01    1.770000e+00
 TN3aq   TX1  1 3.400000e-01    1.770000e+00
 TN4aq   TX1  1 3.400000e-01    1.510000e+00
 TN5aq   TX1  1 3.400000e-01    1.510000e+00
 TN6aq   TX1  1 3.400000e-01    1.230000e+00
 TP1aq   TX1  1 3.400000e-01    1.230000e+00
 TP2aq   TX1  1 3.400000e-01    1.230000e+00
 TP3aq   TX1  1 3.400000e-01    1.230000e+00
 TP4aq   TX1  1 3.400000e-01    1.230000e+00
 TP5aq   TX1  1 3.520000e-01    1.050000e+00
 TP6aq   TX1  1 3.520000e-01    1.050000e+00
 TN1dq   TX1  1 3.400000e-01    1.770000e+00
 TN2dq   TX1  1 3.400000e-01    1.770000e+00
 TN3dq   TX1  1 3.400000e-01    1.770000e+00
 TN4dq   TX1  1 3.400000e-01    1.510000e+00
 TN5dq   TX1  1 3.400000e-01    1.510000e+00
 TN6dq   TX1  1 3.400000e-01    1.230000e+00
 TP1dq   TX1  1 3.400000e-01    1.230000e+00
 TP2dq   TX1  1 3.400000e-01    1.230000e+00
 TP3dq   TX1  1 3.400000e-01    1.230000e+00
 TP4dq   TX1  1 3.400000e-01    1.230000e+00
 TP5dq   TX1  1 3.520000e-01    1.050000e+00
 TP6dq   TX1  1 3.520000e-01    1.050000e+00
  TP6h   TX1  1 3.850000e-01    8.550000e-01
  TP5h   TX1  1 3.850000e-01    8.550000e-01
  TP4h   TX1  1 3.660000e-01    9.350000e-01
  TP3h   TX1  1 3.660000e-01    9.350000e-01
  TP2h   TX1  1 3.660000e-01    9.350000e-01
  TP1h   TX1  1 3.660000e-01    9.350000e-01
  TN6h   TX1  1 3.660000e-01    9.350000e-01
  TN5h   TX1  1 3.520000e-01    1.050000e+00
  TN4h   TX1  1 3.520000e-01    1.050000e+00
  TN3h   TX1  1 3.400000e-01    1.230000e+00
  TN2h   TX1  1 3.400000e-01    1.230000e+00
  TN1h   TX1  1 3.400000e-01    1.230000e+00
  TC6h   TX1  1 3.400000e-01    1.510000e+00
  TC5h   TX1  1 3.400000e-01    1.510000e+00
  TC4h   TX1  1 3.400000e-01    1.510000e+00
  TC3h   TX1  1 3.400000e-01    1.510000e+00
  TC2h   TX1  1 3.400000e-01    1.230000e+00
  TC1h   TX1  1 3.400000e-01    1.230000e+00
  TX4h   TX1  1 3.400000e-01    1.510000e+00
  TX3h   TX1  1 3.400000e-01    1.770000e+00
  TX2h   TX1  1 3.400000e-01    1.770000e+00
   TX1  TX1h  1 3.400000e-01    2.020000e+00
   TX1 TX1eh  1 3.400000e-01    2.280000e+00
 TX2eh   TX1  1 3.400000e-01    2.020000e+00
 TX3eh   TX1  1 3.400000e-01    2.020000e+00
 TX4eh   TX1  1 3.400000e-01    1.770000e+00
 TC1eh   TX1  1 3.400000e-01    1.510000e+00
 TC2eh   TX1  1 3.400000e-01    1.510000e+00
 TC3eh   TX1  1 3.400000e-01    1.770000e+00
 TC4eh   TX1  1 3.400000e-01    1.770000e+00
 TC5eh   TX1  1 3.400000e-01    1.770000e+00
 TC6eh   TX1  1 3.400000e-01    1.770000e+00
   TX1 TX1vh  1 3.400000e-01    2.280000e+00
 TX2vh   TX1  1 3.400000e-01    2.020000e+00
 TX3vh   TX1  1 3.400000e-01    2.020000e+00
 TX4vh   TX1  1 3.400000e-01    1.770000e+00
 TC1vh   TX1  1 3.400000e-01    1.510000e+00
 TC2vh   TX1  1 3.400000e-01    1.510000e+00
 TC3vh   TX1  1 3.400000e-01    1.770000e+00
 TC4vh   TX1  1 3.400000e-01    1.770000e+00
 TC5vh   TX1  1 3.400000e-01    1.770000e+00
 TC6vh   TX1  1 3.400000e-01    1.770000e+00
 TN1ah   TX1  1 3.400000e-01    1.230000e+00
 TN2ah   TX1  1 3.400000e-01    1.230000e+00
 TN3ah   TX1  1 3.400000e-01    1.230000e+00
 TN4ah   TX1  1 3.520000e-01    1.050000e+00
 TN5ah   TX1  1 3.520000e-01    1.050000e+00
 TN6ah   TX1  1 3.660000e-01    9.350000e-01
 TP1ah   TX1  1 3.660000e-01    9.350000e-01
 TP2ah   TX1  1 3.660000e-01    9.350000e-01
 TP3ah   TX1  1 3.660000e-01    9.350000e-01
 TP4ah   TX1  1 3.660000e-01    9.350000e-01
 TP5ah   TX1  1 3.850000e-01    8.550000e-01
 TP6ah   TX1  1 3.850000e-01    8.550000e-01
 TN1dh   TX1  1 3.400000e-01    1.230000e+00
 TN2dh   TX1  1 3.400000e-01    1.230000e+00
 TN3dh   TX1  1 3.400000e-01    1.230000e+00
 TN4dh   TX1  1 3.520000e-01    1.050000e+00
 TN5dh   TX1  1 3.520000e-01    1.050000e+00
 TN6dh   TX1  1 3.660000e-01    9.350000e-01
 TP1dh   TX1  1 3.660000e-01    9.350000e-01
 TP2dh   TX1  1 3.660000e-01    9.350000e-01
 TP3dh   TX1  1 3.660000e-01    9.350000e-01
 TP4dh   TX1  1 3.660000e-01    9.350000e-01
 TP5dh   TX1  1 3.850000e-01    8.550000e-01
 TP6dh   TX1  1 3.850000e-01    8.550000e-01
  TP6r   TX1  1 3.850000e-01    8.550000e-01
  TP5r   TX1  1 3.850000e-01    8.550000e-01
  TP4r   TX1  1 3.660000e-01    9.350000e-01
  TP3r   TX1  1 3.660000e-01    9.350000e-01
  TP2r   TX1  1 3.660000e-01    9.350000e-01
  TP1r   TX1  1 3.660000e-01    9.350000e-01
  TN6r   TX1  1 3.660000e-01    9.350000e-01
  TN5r   TX1  1 3.520000e-01    1.050000e+00
  TN4r   TX1  1 3.520000e-01    1.050000e+00
  TN3r   TX1  1 3.400000e-01    1.230000e+00
  TN2r   TX1  1 3.400000e-01    1.230000e+00
  TN1r   TX1  1 3.400000e-01    1.230000e+00
  TC6r   TX1  1 3.400000e-01    1.510000e+00
  TC5r   TX1  1 3.400000e-01    1.510000e+00
  TC4r   TX1  1 3.400000e-01    1.510000e+00
  TC3r   TX1  1 3.400000e-01    1.510000e+00
  TC2r   TX1  1 3.400000e-01    1.230000e+00
  TC1r   TX1  1 3.400000e-01    1.230000e+00
  TX4r   TX1  1 3.400000e-01    1.510000e+00
  TX3r   TX1  1 3.400000e-01    1.770000e+00
  TX2r   TX1  1 3.400000e-01    1.770000e+00
   TX1  TX1r  1 3.400000e-01    2.020000e+00
   TX1 TX1er  1 3.400000e-01    2.280000e+00
 TX2er   TX1  1 3.400000e-01    2.020000e+00
 TX3er   TX1  1 3.400000e-01    2.020000e+00
 TX4er   TX1  1 3.400000e-01    1.770000e+00
 TC1er   TX1  1 3.400000e-01    1.510000e+00
 TC2er   TX1  1 3.400000e-01    1.510000e+00
 TC3er   TX1  1 3.400000e-01    1.770000e+00
 TC4er   TX1  1 3.400000e-01    1.770000e+00
 TC5er   TX1  1 3.400000e-01    1.770000e+00
 TC6er   TX1  1 3.400000e-01    1.770000e+00
   TX1 TX1vr  1 3.400000e-01    2.280000e+00
 TX2vr   TX1  1 3.400000e-01    2.020000e+00
 TX3vr   TX1  1 3.400000e-01    2.020000e+00
 TX4vr   TX1  1 3.400000e-01    1.770000e+00
 TC1vr   TX1  1 3.400000e-01    1.510000e+00
 TC2vr   TX1  1 3.400000e-01    1.510000e+00
 TC3vr   TX1  1 3.400000e-01    1.770000e+00
 TC4vr   TX1  1 3.400000e-01    1.770000e+00
 TC5vr   TX1  1 3.400000e-01    1.770000e+00
 TC6vr   TX1  1 3.400000e-01    1.770000e+00
 TN1ar   TX1  1 3.400000e-01    1.230000e+00
 TN2ar   TX1  1 3.400000e-01    1.230000e+00
 TN3ar   TX1  1 3.400000e-01    1.230000e+00
 TN4ar   TX1  1 3.520000e-01    1.050000e+00
 TN5ar   TX1  1 3.520000e-01    1.050000e+00
 TN6ar   TX1  1 3.660000e-01    9.350000e-01
 TP1ar   TX1  1 3.660000e-01    9.350000e-01
 TP2ar   TX1  1 3.660000e-01    9.350000e-01
 TP3ar   TX1  1 3.660000e-01    9.350000e-01
 TP4ar   TX1  1 3.660000e-01    9.350000e-01
 TP5ar   TX1  1 3.850000e-01    8.550000e-01
 TP6ar   TX1  1 3.850000e-01    8.550000e-01
 TN1dr   TX1  1 3.400000e-01    1.230000e+00
 TN2dr   TX1  1 3.400000e-01    1.230000e+00
 TN3dr   TX1  1 3.400000e-01    1.230000e+00
 TN4dr   TX1  1 3.520000e-01    1.050000e+00
 TN5dr   TX1  1 3.520000e-01    1.050000e+00
 TN6dr   TX1  1 3.660000e-01    9.350000e-01
 TP1dr   TX1  1 3.660000e-01    9.350000e-01
 TP2dr   TX1  1 3.660000e-01    9.350000e-01
 TP3dr   TX1  1 3.660000e-01    9.350000e-01
 TP4dr   TX1  1 3.660000e-01    9.350000e-01
 TP5dr   TX1  1 3.850000e-01    8.550000e-01
 TP6dr   TX1  1 3.850000e-01    8.550000e-01
  SP6d   TX1  1 3.940000e-01    1.290000e+00
  SP5d   TX1  1 3.940000e-01    1.290000e+00
  SP4d   TX1  1 3.780000e-01    1.450000e+00
  SP3d   TX1  1 3.780000e-01    1.450000e+00
  SP2d   TX1  1 3.780000e-01    1.450000e+00
  SP1d   TX1  1 3.780000e-01    1.450000e+00
  SN6d   TX1  1 3.780000e-01    1.450000e+00
  SN5d   TX1  1 3.660000e-01    1.600000e+00
  SN4d   TX1  1 3.660000e-01    1.600000e+00
  SN3d   TX1  1 3.650000e-01    1.750000e+00
  SN2d   TX1  1 3.650000e-01    1.750000e+00
  SN1d   TX1  1 3.650000e-01    1.750000e+00
  SP6a   TX1  1 3.940000e-01    1.290000e+00
  SP5a   TX1  1 3.940000e-01    1.290000e+00
  SP4a   TX1  1 3.780000e-01    1.450000e+00
  SP3a   TX1  1 3.780000e-01    1.450000e+00
  SP2a   TX1  1 3.780000e-01    1.450000e+00
  SP1a   TX1  1 3.780000e-01    1.450000e+00
  SN6a   TX1  1 3.780000e-01    1.450000e+00
  SN5a   TX1  1 3.660000e-01    1.600000e+00
  SN4a   TX1  1 3.660000e-01    1.600000e+00
  SN3a   TX1  1 3.650000e-01    1.750000e+00
  SN2a   TX1  1 3.650000e-01    1.750000e+00
  SN1a   TX1  1 3.650000e-01    1.750000e+00
  SC6v   TX1  1 3.650000e-01    2.110000e+00
  SC5v   TX1  1 3.650000e-01    2.110000e+00
  SC4v   TX1  1 3.650000e-01    2.110000e+00
  SC3v   TX1  1 3.650000e-01    2.110000e+00
  SC2v   TX1  1 3.650000e-01    1.910000e+00
  SC1v   TX1  1 3.650000e-01    1.910000e+00
  SX4v   TX1  1 3.650000e-01    2.110000e+00
  SX3v   TX1  1 3.650000e-01    2.340000e+00
  SX2v   TX1  1 3.650000e-01    2.340000e+00
  SC6e   TX1  1 3.650000e-01    2.110000e+00
  SC5e   TX1  1 3.650000e-01    2.110000e+00
  SC4e   TX1  1 3.650000e-01    2.110000e+00
  SC3e   TX1  1 3.650000e-01    2.110000e+00
  SC2e   TX1  1 3.650000e-01    1.910000e+00
  SC1e   TX1  1 3.650000e-01    1.910000e+00
  SX4e   TX1  1 3.650000e-01    2.110000e+00
  SX3e   TX1  1 3.650000e-01    2.340000e+00
  SX2e   TX1  1 3.650000e-01    2.340000e+00
  SP6q   TX1  1 3.660000e-01    1.600000e+00
  SP5q   TX1  1 3.660000e-01    1.600000e+00
  SP4q   TX1  1 3.650000e-01    1.750000e+00
  SP3q   TX1  1 3.650000e-01    1.750000e+00
  SP2q   TX1  1 3.650000e-01    1.750000e+00
  SP1q   TX1  1 3.650000e-01    1.750000e+00
  SN6q   TX1  1 3.650000e-01    1.750000e+00
  SN5q   TX1  1 3.650000e-01    1.910000e+00
  SN4q   TX1  1 3.650000e-01    1.910000e+00
  SN3q   TX1  1 3.650000e-01    2.110000e+00
  SN2q   TX1  1 3.650000e-01    2.110000e+00
  SN1q   TX1  1 3.650000e-01    2.110000e+00
  SC6q   TX1  1 3.650000e-01    2.340000e+00
  SC5q   TX1  1 3.650000e-01    2.340000e+00
  SC4q   TX1  1 3.650000e-01    2.340000e+00
  SC3q   TX1  1 3.650000e-01    2.340000e+00
  SC2q   TX1  1 3.650000e-01    2.110000e+00
  SC1q   TX1  1 3.650000e-01    2.110000e+00
  SX4q   TX1  1 3.650000e-01    2.340000e+00
  SX3q   TX1  1 3.650000e-01    2.570000e+00
  SX2q   TX1  1 3.650000e-01    2.570000e+00
 SX2eq   TX1  1 3.650000e-01    2.830000e+00
 SX3eq   TX1  1 3.650000e-01    2.830000e+00
 SX4eq   TX1  1 3.650000e-01    2.570000e+00
 SC1eq   TX1  1 3.650000e-01    2.340000e+00
 SC2eq   TX1  1 3.650000e-01    2.340000e+00
 SC3eq   TX1  1 3.650000e-01    2.570000e+00
 SC4eq   TX1  1 3.650000e-01    2.570000e+00
 SC5eq   TX1  1 3.650000e-01    2.570000e+00
 SC6eq   TX1  1 3.650000e-01    2.570000e+00
 SX2vq   TX1  1 3.650000e-01    2.830000e+00
 SX3vq   TX1  1 3.650000e-01    2.830000e+00
 SX4vq   TX1  1 3.650000e-01    2.570000e+00
 SC1vq   TX1  1 3.650000e-01    2.340000e+00
 SC2vq   TX1  1 3.650000e-01    2.340000e+00
 SC3vq   TX1  1 3.650000e-01    2.570000e+00
 SC4vq   TX1  1 3.650000e-01    2.570000e+00
 SC5vq   TX1  1 3.650000e-01    2.570000e+00
 SC6vq   TX1  1 3.650000e-01    2.570000e+00
 SN1aq   TX1  1 3.650000e-01    2.110000e+00
 SN2aq   TX1  1 3.650000e-01    2.110000e+00
 SN3aq   TX1  1 3.650000e-01    2.110000e+00
 SN4aq   TX1  1 3.650000e-01    1.910000e+00
 SN5aq   TX1  1 3.650000e-01    1.910000e+00
 SN6aq   TX1  1 3.650000e-01    1.750000e+00
 SP1aq   TX1  1 3.650000e-01    1.750000e+00
 SP2aq   TX1  1 3.650000e-01    1.750000e+00
 SP3aq   TX1  1 3.650000e-01    1.750000e+00
 SP4aq   TX1  1 3.650000e-01    1.750000e+00
 SP5aq   TX1  1 3.660000e-01    1.600000e+00
 SP6aq   TX1  1 3.660000e-01    1.600000e+00
 SN1dq   TX1  1 3.650000e-01    2.110000e+00
 SN2dq   TX1  1 3.650000e-01    2.110000e+00
 SN3dq   TX1  1 3.650000e-01    2.110000e+00
 SN4dq   TX1  1 3.650000e-01    1.910000e+00
 SN5dq   TX1  1 3.650000e-01    1.910000e+00
 SN6dq   TX1  1 3.650000e-01    1.750000e+00
 SP1dq   TX1  1 3.650000e-01    1.750000e+00
 SP2dq   TX1  1 3.650000e-01    1.750000e+00
 SP3dq   TX1  1 3.650000e-01    1.750000e+00
 SP4dq   TX1  1 3.650000e-01    1.750000e+00
 SP5dq   TX1  1 3.660000e-01    1.600000e+00
 SP6dq   TX1  1 3.660000e-01    1.600000e+00
  SP6h   TX1  1 3.940000e-01    1.290000e+00
  SP5h   TX1  1 3.940000e-01    1.290000e+00
  SP4h   TX1  1 3.780000e-01    1.450000e+00
  SP3h   TX1  1 3.780000e-01    1.450000e+00
  SP2h   TX1  1 3.780000e-01    1.450000e+00
  SP1h   TX1  1 3.780000e-01    1.450000e+00
  SN6h   TX1  1 3.780000e-01    1.450000e+00
  SN5h   TX1  1 3.660000e-01    1.600000e+00
  SN4h   TX1  1 3.660000e-01    1.600000e+00
  SN3h   TX1  1 3.650000e-01    1.750000e+00
  SN2h   TX1  1 3.650000e-01    1.750000e+00
  SN1h   TX1  1 3.650000e-01    1.750000e+00
  SC6h   TX1  1 3.650000e-01    1.910000e+00
  SC5h   TX1  1 3.650000e-01    1.910000e+00
  SC4h   TX1  1 3.650000e-01    1.910000e+00
  SC3h   TX1  1 3.650000e-01    1.910000e+00
  SC2h   TX1  1 3.650000e-01    1.750000e+00
  SC1h   TX1  1 3.650000e-01    1.750000e+00
  SX4h   TX1  1 3.650000e-01    1.910000e+00
  SX3h   TX1  1 3.650000e-01    2.110000e+00
  SX2h   TX1  1 3.650000e-01    2.110000e+00
 SX2eh   TX1  1 3.650000e-01    2.340000e+00
 SX3eh   TX1  1 3.650000e-01    2.340000e+00
 SX4eh   TX1  1 3.650000e-01    2.110000e+00
 SC1eh   TX1  1 3.650000e-01    1.910000e+00
 SC2eh   TX1  1 3.650000e-01    1.910000e+00
 SC3eh   TX1  1 3.650000e-01    2.110000e+00
 SC4eh   TX1  1 3.650000e-01    2.110000e+00
 SC5eh   TX1  1 3.650000e-01    2.110000e+00
 SC6eh   TX1  1 3.650000e-01    2.110000e+00
 SX2vh   TX1  1 3.650000e-01    2.340000e+00
 SX3vh   TX1  1 3.650000e-01    2.340000e+00
 SX4vh   TX1  1 3.650000e-01    2.110000e+00
 SC1vh   TX1  1 3.650000e-01    1.910000e+00
 SC2vh   TX1  1 3.650000e-01    1.910000e+00
 SC3vh   TX1  1 3.650000e-01    2.110000e+00
 SC4vh   TX1  1 3.650000e-01    2.110000e+00
 SC5vh   TX1  1 3.650000e-01    2.110000e+00
 SC6vh   TX1  1 3.650000e-01    2.110000e+00
 SN1ah   TX1  1 3.650000e-01    1.750000e+00
 SN2ah   TX1  1 3.650000e-01    1.750000e+00
 SN3ah   TX1  1 3.650000e-01    1.750000e+00
 SN4ah   TX1  1 3.660000e-01    1.600000e+00
 SN5ah   TX1  1 3.660000e-01    1.600000e+00
 SN6ah   TX1  1 3.780000e-01    1.450000e+00
 SP1ah   TX1  1 3.780000e-01    1.450000e+00
 SP2ah   TX1  1 3.780000e-01    1.450000e+00
 SP3ah   TX1  1 3.780000e-01    1.450000e+00
 SP4ah   TX1  1 3.780000e-01    1.450000e+00
 SP5ah   TX1  1 3.940000e-01    1.290000e+00
 SP6ah   TX1  1 3.940000e-01    1.290000e+00
 SN1dh   TX1  1 3.650000e-01    1.750000e+00
 SN2dh   TX1  1 3.650000e-01    1.750000e+00
 SN3dh   TX1  1 3.650000e-01    1.750000e+00
 SN4dh   TX1  1 3.660000e-01    1.600000e+00
 SN5dh   TX1  1 3.660000e-01    1.600000e+00
 SN6dh   TX1  1 3.780000e-01    1.450000e+00
 SP1dh   TX1  1 3.780000e-01    1.450000e+00
 SP2dh   TX1  1 3.780000e-01    1.450000e+00
 SP3dh   TX1  1 3.780000e-01    1.450000e+00
 SP4dh   TX1  1 3.780000e-01    1.450000e+00
 SP5dh   TX1  1 3.940000e-01    1.290000e+00
 SP6dh   TX1  1 3.940000e-01    1.290000e+00
  SP6r   TX1  1 3.940000e-01    1.290000e+00
  SP5r   TX1  1 3.940000e-01    1.290000e+00
  SP4r   TX1  1 3.780000e-01    1.450000e+00
  SP3r   TX1  1 3.780000e-01    1.450000e+00
  SP2r   TX1  1 3.780000e-01    1.450000e+00
  SP1r   TX1  1 3.780000e-01    1.450000e+00
  SN6r   TX1  1 3.780000e-01    1.450000e+00
  SN5r   TX1  1 3.660000e-01    1.600000e+00
  SN4r   TX1  1 3.660000e-01    1.600000e+00
  SN3r   TX1  1 3.650000e-01    1.750000e+00
  SN2r   TX1  1 3.650000e-01    1.750000e+00
  SN1r   TX1  1 3.650000e-01    1.750000e+00
  SC6r   TX1  1 3.650000e-01    1.910000e+00
  SC5r   TX1  1 3.650000e-01    1.910000e+00
  SC4r   TX1  1 3.650000e-01    1.910000e+00
  SC3r   TX1  1 3.650000e-01    1.910000e+00
  SC2r   TX1  1 3.650000e-01    1.750000e+00
  SC1r   TX1  1 3.650000e-01    1.750000e+00
  SX4r   TX1  1 3.650000e-01    1.910000e+00
  SX3r   TX1  1 3.650000e-01    2.110000e+00
  SX2r   TX1  1 3.650000e-01    2.110000e+00
 SX2er   TX1  1 3.650000e-01    2.340000e+00
 SX3er   TX1  1 3.650000e-01    2.340000e+00
 SX4er   TX1  1 3.650000e-01    2.110000e+00
 SC1er   TX1  1 3.650000e-01    1.910000e+00
 SC2er   TX1  1 3.650000e-01    1.910000e+00
 SC3er   TX1  1 3.650000e-01    2.110000e+00
 SC4er   TX1  1 3.650000e-01    2.110000e+00
 SC5er   TX1  1 3.650000e-01    2.110000e+00
 SC6er   TX1  1 3.650000e-01    2.110000e+00
 SX2vr   TX1  1 3.650000e-01    2.340000e+00
 SX3vr   TX1  1 3.650000e-01    2.340000e+00
 SX4vr   TX1  1 3.650000e-01    2.110000e+00
 SC1vr   TX1  1 3.650000e-01    1.910000e+00
 SC2vr   TX1  1 3.650000e-01    1.910000e+00
 SC3vr   TX1  1 3.650000e-01    2.110000e+00
 SC4vr   TX1  1 3.650000e-01    2.110000e+00
 SC5vr   TX1  1 3.650000e-01    2.110000e+00
 SC6vr   TX1  1 3.650000e-01    2.110000e+00
 SN1ar   TX1  1 3.650000e-01    1.750000e+00
 SN2ar   TX1  1 3.650000e-01    1.750000e+00
 SN3ar   TX1  1 3.650000e-01    1.750000e+00
 SN4ar   TX1  1 3.660000e-01    1.600000e+00
 SN5ar   TX1  1 3.660000e-01    1.600000e+00
 SN6ar   TX1  1 3.780000e-01    1.450000e+00
 SP1ar   TX1  1 3.780000e-01    1.450000e+00
 SP2ar   TX1  1 3.780000e-01    1.450000e+00
 SP3ar   TX1  1 3.780000e-01    1.450000e+00
 SP4ar   TX1  1 3.780000e-01    1.450000e+00
 SP5ar   TX1  1 3.940000e-01    1.290000e+00
 SP6ar   TX1  1 3.940000e-01    1.290000e+00
 SN1dr   TX1  1 3.650000e-01    1.750000e+00
 SN2dr   TX1  1 3.650000e-01    1.750000e+00
 SN3dr   TX1  1 3.650000e-01    1.750000e+00
 SN4dr   TX1  1 3.660000e-01    1.600000e+00
 SN5dr   TX1  1 3.660000e-01    1.600000e+00
 SN6dr   TX1  1 3.780000e-01    1.450000e+00
 SP1dr   TX1  1 3.780000e-01    1.450000e+00
 SP2dr   TX1  1 3.780000e-01    1.450000e+00
 SP3dr   TX1  1 3.780000e-01    1.450000e+00
 SP4dr   TX1  1 3.780000e-01    1.450000e+00
 SP5dr   TX1  1 3.940000e-01    1.290000e+00
 SP6dr   TX1  1 3.940000e-01    1.290000e+00
   TX1  SX1v  1 3.650000e-01    2.570000e+00
   TX1  SX1e  1 3.650000e-01    2.570000e+00
   TX1  SX1q  1 3.650000e-01    2.830000e+00
   TX1 SX1eq  1 3.650000e-01    3.100000e+00
   TX1 SX1vq  1 3.650000e-01    3.100000e+00
   TX1  SX1h  1 3.650000e-01    2.340000e+00
   TX1 SX1eh  1 3.650000e-01    2.570000e+00
   TX1 SX1vh  1 3.650000e-01    2.570000e+00
   TX1  SX1r  1 3.650000e-01    2.340000e+00
   TX1 SX1er  1 3.650000e-01    2.570000e+00
   TX1 SX1vr  1 3.650000e-01    2.570000e+00
  SP6d SP6dq  1 4.100000e-01    4.550000e+00
  SP5d SP5dq  1 4.100000e-01    4.040000e+00
  SP6a SP5dq  1 4.100000e-01    4.840000e+00
  SP4d SP4dq  1 4.100000e-01    3.820000e+00
  SP6a SP4dq  1 4.100000e-01    4.550000e+00
  SP5a SP4dq  1 4.100000e-01    4.290000e+00
  SP3d SP3dq  1 4.100000e-01    3.550000e+00
  SP6a SP3dq  1 4.100000e-01    4.290000e+00
  SP5a SP3dq  1 4.100000e-01    4.040000e+00
  SP4a SP3dq  1 4.100000e-01    4.040000e+00
  SP2d SP2dq  1 4.100000e-01    3.550000e+00
  SP6a SP2dq  1 4.100000e-01    4.290000e+00
  SP5a SP2dq  1 4.100000e-01    4.040000e+00
  SP4a SP2dq  1 4.100000e-01    4.040000e+00
  SP3a SP2dq  1 4.100000e-01    4.040000e+00
  SP1d SP1dq  1 4.100000e-01    3.310000e+00
  SP6a SP1dq  1 4.100000e-01    4.040000e+00
  SP5a SP1dq  1 4.100000e-01    3.820000e+00
  SP4a SP1dq  1 4.100000e-01    3.820000e+00
  SP3a SP1dq  1 4.100000e-01    3.820000e+00
  SP2a SP1dq  1 4.100000e-01    3.820000e+00
  SN6d SN6dq  1 4.100000e-01    3.310000e+00
  SP6a SN6dq  1 4.100000e-01    3.820000e+00
  SP5a SN6dq  1 4.100000e-01    3.550000e+00
  SP4a SN6dq  1 4.100000e-01    3.550000e+00
  SP3a SN6dq  1 4.100000e-01    3.550000e+00
  SP2a SN6dq  1 4.100000e-01    3.820000e+00
  SP1a SN6dq  1 4.100000e-01    3.820000e+00
  SN5d SN5dq  1 4.100000e-01    3.070000e+00
  SP6a SN5dq  1 4.100000e-01    3.310000e+00
  SP5a SN5dq  1 4.100000e-01    3.310000e+00
  SP4a SN5dq  1 4.100000e-01    3.310000e+00
  SP3a SN5dq  1 4.100000e-01    3.310000e+00
  SP2a SN5dq  1 4.100000e-01    3.550000e+00
  SP1a SN5dq  1 4.100000e-01    3.550000e+00
  SN6a SN5dq  1 4.100000e-01    3.820000e+00
  SN4d SN4dq  1 4.100000e-01    3.070000e+00
  SP6a SN4dq  1 4.100000e-01    3.070000e+00
  SP5a SN4dq  1 4.100000e-01    3.310000e+00
  SP4a SN4dq  1 4.100000e-01    3.310000e+00
  SP3a SN4dq  1 4.100000e-01    3.310000e+00
  SP2a SN4dq  1 4.100000e-01    3.310000e+00
  SP1a SN4dq  1 4.100000e-01    3.550000e+00
  SN6a SN4dq  1 4.100000e-01    3.820000e+00
  SN5a SN4dq  1 4.100000e-01    3.550000e+00
  SN3d SN3dq  1 4.100000e-01    2.840000e+00
  SP6a SN3dq  1 4.100000e-01    2.600000e+00
  SP5a SN3dq  1 4.100000e-01    2.600000e+00
  SP4a SN3dq  1 4.100000e-01    3.070000e+00
  SP3a SN3dq  1 4.100000e-01    3.070000e+00
  SP2a SN3dq  1 4.100000e-01    3.070000e+00
  SP1a SN3dq  1 4.100000e-01    3.070000e+00
  SN6a SN3dq  1 4.100000e-01    3.310000e+00
  SN5a SN3dq  1 4.100000e-01    3.310000e+00
  SN4a SN3dq  1 4.100000e-01    3.310000e+00
  SN2d SN2dq  1 4.100000e-01    2.840000e+00
  SP6a SN2dq  1 4.100000e-01    2.350000e+00
  SP5a SN2dq  1 4.100000e-01    2.350000e+00
  SP4a SN2dq  1 4.100000e-01    2.600000e+00
  SP3a SN2dq  1 4.100000e-01    3.070000e+00
  SP2a SN2dq  1 4.100000e-01    3.070000e+00
  SP1a SN2dq  1 4.100000e-01    3.070000e+00
  SN6a SN2dq  1 4.100000e-01    3.070000e+00
  SN5a SN2dq  1 4.100000e-01    3.310000e+00
  SN4a SN2dq  1 4.100000e-01    3.310000e+00
  SN3a SN2dq  1 4.100000e-01    3.310000e+00
  SN1d SN1dq  1 4.100000e-01    2.840000e+00
  SP6a SN1dq  1 4.100000e-01    2.200000e+00
  SP5a SN1dq  1 4.100000e-01    2.200000e+00
  SP4a SN1dq  1 4.100000e-01    2.350000e+00
  SP3a SN1dq  1 4.100000e-01    2.600000e+00
  SP2a SN1dq  1 4.100000e-01    3.070000e+00
  SP1a SN1dq  1 4.100000e-01    3.070000e+00
  SN6a SN1dq  1 4.100000e-01    3.070000e+00
  SN5a SN1dq  1 4.100000e-01    3.070000e+00
  SN4a SN1dq  1 4.100000e-01    3.070000e+00
  SN3a SN1dq  1 4.100000e-01    3.070000e+00
  SN2a SN1dq  1 4.100000e-01    3.070000e+00
  SP6a SP6aq  1 4.100000e-01    4.550000e+00
  SP5a SP5aq  1 4.100000e-01    4.040000e+00
  SP4a SP4aq  1 4.100000e-01    3.820000e+00
  SP3a SP3aq  1 4.100000e-01    3.550000e+00
  SP2a SP2aq  1 4.100000e-01    3.550000e+00
  SP1a SP1aq  1 4.100000e-01    3.310000e+00
  SN6a SN6aq  1 4.100000e-01    3.310000e+00
  SN5a SN5aq  1 4.100000e-01    3.070000e+00
  SN4a SN4aq  1 4.100000e-01    3.070000e+00
  SN3a SN3aq  1 4.100000e-01    2.840000e+00
  SN2a SN2aq  1 4.100000e-01    2.840000e+00
  SN1a SN1aq  1 4.100000e-01    2.840000e+00
  SC6v SC6vq  1 4.100000e-01    2.840000e+00
  SC5v SC5vq  1 4.100000e-01    2.600000e+00
  SC6e SC5vq  1 4.100000e-01    3.310000e+00
  SC4v SC4vq  1 4.100000e-01    2.600000e+00
  SC6e SC4vq  1 4.100000e-01    3.310000e+00
  SC5e SC4vq  1 4.100000e-01    3.310000e+00
  SC3v SC3vq  1 4.100000e-01    2.600000e+00
  SC6e SC3vq  1 4.100000e-01    3.070000e+00
  SC5e SC3vq  1 4.100000e-01    3.070000e+00
  SC4e SC3vq  1 4.100000e-01    3.310000e+00
  SC2v SC2vq  1 4.100000e-01    2.600000e+00
  SC6e SC2vq  1 4.100000e-01    2.840000e+00
  SC5e SC2vq  1 4.100000e-01    2.840000e+00
  SC4e SC2vq  1 4.100000e-01    3.070000e+00
  SC3e SC2vq  1 4.100000e-01    3.310000e+00
  SC1v SC1vq  1 4.100000e-01    2.600000e+00
  SC6e SC1vq  1 4.100000e-01    2.600000e+00
  SC5e SC1vq  1 4.100000e-01    2.840000e+00
  SC4e SC1vq  1 4.100000e-01    2.840000e+00
  SC3e SC1vq  1 4.100000e-01    3.310000e+00
  SC2e SC1vq  1 4.100000e-01    3.550000e+00
  SX4v SX4vq  1 4.100000e-01    2.600000e+00
  SC6e SX4vq  1 4.100000e-01    3.310000e+00
  SC5e SX4vq  1 4.100000e-01    3.070000e+00
  SC4e SX4vq  1 4.100000e-01    3.070000e+00
  SC3e SX4vq  1 4.100000e-01    3.070000e+00
  SC2e SX4vq  1 4.100000e-01    2.600000e+00
  SC1e SX4vq  1 4.100000e-01    2.600000e+00
  SX3v SX3vq  1 4.100000e-01    2.600000e+00
  SC6e SX3vq  1 4.100000e-01    3.310000e+00
  SC5e SX3vq  1 4.100000e-01    3.070000e+00
  SC4e SX3vq  1 4.100000e-01    3.070000e+00
  SC3e SX3vq  1 4.100000e-01    3.070000e+00
  SC2e SX3vq  1 4.100000e-01    3.070000e+00
  SC1e SX3vq  1 4.100000e-01    3.070000e+00
  SX4e SX3vq  1 4.100000e-01    3.310000e+00
  SX2v SX2vq  1 4.100000e-01    2.840000e+00
  SC6e SX2vq  1 4.100000e-01    3.310000e+00
  SC5e SX2vq  1 4.100000e-01    3.070000e+00
  SC4e SX2vq  1 4.100000e-01    3.070000e+00
  SC3e SX2vq  1 4.100000e-01    3.070000e+00
  SC2e SX2vq  1 4.100000e-01    3.070000e+00
  SC1e SX2vq  1 4.100000e-01    3.070000e+00
  SX4e SX2vq  1 4.100000e-01    3.310000e+00
  SX3e SX2vq  1 4.100000e-01    3.550000e+00
  SX1v SX1vq  1 4.100000e-01    3.070000e+00
  SC6e SX1vq  1 4.100000e-01    3.310000e+00
  SC5e SX1vq  1 4.100000e-01    3.310000e+00
  SC4e SX1vq  1 4.100000e-01    3.310000e+00
  SC3e SX1vq  1 4.100000e-01    3.310000e+00
  SC2e SX1vq  1 4.100000e-01    3.070000e+00
  SC1e SX1vq  1 4.100000e-01    3.070000e+00
  SX4e SX1vq  1 4.100000e-01    3.310000e+00
  SX3e SX1vq  1 4.100000e-01    3.550000e+00
  SX2e SX1vq  1 4.100000e-01    3.550000e+00
  SC6e SC6eq  1 4.100000e-01    2.840000e+00
  SC5e SC5eq  1 4.100000e-01    2.600000e+00
  SC4e SC4eq  1 4.100000e-01    2.600000e+00
  SC3e SC3eq  1 4.100000e-01    2.600000e+00
  SC2e SC2eq  1 4.100000e-01    2.600000e+00
  SC1e SC1eq  1 4.100000e-01    2.600000e+00
  SX4e SX4eq  1 4.100000e-01    2.600000e+00
  SX3e SX3eq  1 4.100000e-01    2.600000e+00
  SX2e SX2eq  1 4.100000e-01    2.840000e+00
  SX1e SX1eq  1 4.100000e-01    3.070000e+00
  SC6e SX1eq  1 4.100000e-01    2.600000e+00
  SC5e SX1eq  1 4.100000e-01    2.600000e+00
  SC4e SX1eq  1 4.100000e-01    2.600000e+00
  SC3e SX1eq  1 4.100000e-01    2.600000e+00
  SC2e SX1eq  1 4.100000e-01    2.350000e+00
  SC1e SX1eq  1 4.100000e-01    2.350000e+00
  SX4e SX1eq  1 4.100000e-01    2.600000e+00
  SX3e SX1eq  1 4.100000e-01    2.840000e+00
  SX2e SX1eq  1 4.100000e-01    2.840000e+00
  SC6v SX1eq  1 4.100000e-01    3.310000e+00
  SC5v SX1eq  1 4.100000e-01    3.310000e+00
  SC4v SX1eq  1 4.100000e-01    3.310000e+00
  SC3v SX1eq  1 4.100000e-01    3.310000e+00
  SC2v SX1eq  1 4.100000e-01    3.070000e+00
  SC1v SX1eq  1 4.100000e-01    3.070000e+00
  SX4v SX1eq  1 4.100000e-01    3.310000e+00
  SX3v SX1eq  1 4.100000e-01    3.550000e+00
  SX2v SX1eq  1 4.100000e-01    3.550000e+00
  SX1v SX1eq  1 4.100000e-01    3.820000e+00
  SP6d SX1eq  1 4.100000e-01    2.200000e+00
  SP5d SX1eq  1 4.100000e-01    2.200000e+00
  SP4d SX1eq  1 4.100000e-01    2.350000e+00
  SP3d SX1eq  1 4.100000e-01    2.350000e+00
  SP2d SX1eq  1 4.100000e-01    2.350000e+00
  SP1d SX1eq  1 4.100000e-01    2.350000e+00
  SN6d SX1eq  1 4.100000e-01    2.350000e+00
  SN5d SX1eq  1 4.100000e-01    2.600000e+00
  SN4d SX1eq  1 4.100000e-01    2.600000e+00
  SN3d SX1eq  1 4.100000e-01    2.840000e+00
  SN2d SX1eq  1 4.100000e-01    2.840000e+00
  SN1d SX1eq  1 4.100000e-01    2.840000e+00
  SP6a SX1eq  1 4.100000e-01    1.910000e+00
  SP5a SX1eq  1 4.100000e-01    1.910000e+00
  SP4a SX1eq  1 4.100000e-01    2.040000e+00
  SP3a SX1eq  1 4.100000e-01    2.040000e+00
  SP2a SX1eq  1 4.100000e-01    2.040000e+00
  SP1a SX1eq  1 4.100000e-01    2.040000e+00
  SN6a SX1eq  1 4.100000e-01    2.040000e+00
  SN5a SX1eq  1 4.100000e-01    2.200000e+00
  SN4a SX1eq  1 4.100000e-01    2.200000e+00
  SN3a SX1eq  1 4.100000e-01    2.350000e+00
  SN2a SX1eq  1 4.100000e-01    2.350000e+00
  SN1a SX1eq  1 4.100000e-01    2.350000e+00
  SC6e SX2eq  1 4.100000e-01    2.600000e+00
  SC5e SX2eq  1 4.100000e-01    2.350000e+00
  SC4e SX2eq  1 4.100000e-01    2.350000e+00
  SC3e SX2eq  1 4.100000e-01    2.350000e+00
  SC2e SX2eq  1 4.100000e-01    2.350000e+00
  SC1e SX2eq  1 4.100000e-01    2.350000e+00
  SX4e SX2eq  1 4.100000e-01    2.600000e+00
  SX3e SX2eq  1 4.100000e-01    2.840000e+00
  SC6v SX2eq  1 4.100000e-01    3.310000e+00
  SC5v SX2eq  1 4.100000e-01    3.070000e+00
  SC4v SX2eq  1 4.100000e-01    3.070000e+00
  SC3v SX2eq  1 4.100000e-01    3.070000e+00
  SC2v SX2eq  1 4.100000e-01    3.070000e+00
  SC1v SX2eq  1 4.100000e-01    3.070000e+00
  SX4v SX2eq  1 4.100000e-01    3.310000e+00
  SX3v SX2eq  1 4.100000e-01    3.550000e+00
  SX2v SX2eq  1 4.100000e-01    3.550000e+00
  SP6d SX2eq  1 4.100000e-01    2.350000e+00
  SP5d SX2eq  1 4.100000e-01    2.600000e+00
  SP4d SX2eq  1 4.100000e-01    2.600000e+00
  SP3d SX2eq  1 4.100000e-01    2.600000e+00
  SP2d SX2eq  1 4.100000e-01    2.600000e+00
  SP1d SX2eq  1 4.100000e-01    2.600000e+00
  SN6d SX2eq  1 4.100000e-01    2.600000e+00
  SN5d SX2eq  1 4.100000e-01    2.840000e+00
  SN4d SX2eq  1 4.100000e-01    2.840000e+00
  SN3d SX2eq  1 4.100000e-01    2.840000e+00
  SN2d SX2eq  1 4.100000e-01    2.840000e+00
  SN1d SX2eq  1 4.100000e-01    2.840000e+00
  SP6a SX2eq  1 4.100000e-01    2.040000e+00
  SP5a SX2eq  1 4.100000e-01    2.200000e+00
  SP4a SX2eq  1 4.100000e-01    2.200000e+00
  SP3a SX2eq  1 4.100000e-01    2.200000e+00
  SP2a SX2eq  1 4.100000e-01    2.200000e+00
  SP1a SX2eq  1 4.100000e-01    2.200000e+00
  SN6a SX2eq  1 4.100000e-01    2.200000e+00
  SN5a SX2eq  1 4.100000e-01    2.350000e+00
  SN4a SX2eq  1 4.100000e-01    2.350000e+00
  SN3a SX2eq  1 4.100000e-01    2.350000e+00
  SN2a SX2eq  1 4.100000e-01    2.350000e+00
  SN1a SX2eq  1 4.100000e-01    2.350000e+00
  SC6e SX3eq  1 4.100000e-01    2.600000e+00
  SC5e SX3eq  1 4.100000e-01    2.350000e+00
  SC4e SX3eq  1 4.100000e-01    2.350000e+00
  SC3e SX3eq  1 4.100000e-01    2.350000e+00
  SC2e SX3eq  1 4.100000e-01    2.350000e+00
  SC1e SX3eq  1 4.100000e-01    2.350000e+00
  SX4e SX3eq  1 4.100000e-01    2.600000e+00
  SC6v SX3eq  1 4.100000e-01    3.310000e+00
  SC5v SX3eq  1 4.100000e-01    3.070000e+00
  SC4v SX3eq  1 4.100000e-01    3.070000e+00
  SC3v SX3eq  1 4.100000e-01    3.070000e+00
  SC2v SX3eq  1 4.100000e-01    3.070000e+00
  SC1v SX3eq  1 4.100000e-01    3.070000e+00
  SX4v SX3eq  1 4.100000e-01    3.310000e+00
  SX3v SX3eq  1 4.100000e-01    3.310000e+00
  SP6d SX3eq  1 4.100000e-01    2.600000e+00
  SP5d SX3eq  1 4.100000e-01    2.600000e+00
  SP4d SX3eq  1 4.100000e-01    2.600000e+00
  SP3d SX3eq  1 4.100000e-01    2.840000e+00
  SP2d SX3eq  1 4.100000e-01    2.840000e+00
  SP1d SX3eq  1 4.100000e-01    2.840000e+00
  SN6d SX3eq  1 4.100000e-01    2.840000e+00
  SN5d SX3eq  1 4.100000e-01    3.070000e+00
  SN4d SX3eq  1 4.100000e-01    3.310000e+00
  SN3d SX3eq  1 4.100000e-01    3.070000e+00
  SN2d SX3eq  1 4.100000e-01    3.070000e+00
  SN1d SX3eq  1 4.100000e-01    3.070000e+00
  SP6a SX3eq  1 4.100000e-01    2.200000e+00
  SP5a SX3eq  1 4.100000e-01    2.200000e+00
  SP4a SX3eq  1 4.100000e-01    2.200000e+00
  SP3a SX3eq  1 4.100000e-01    2.350000e+00
  SP2a SX3eq  1 4.100000e-01    2.350000e+00
  SP1a SX3eq  1 4.100000e-01    2.350000e+00
  SN6a SX3eq  1 4.100000e-01    2.350000e+00
  SN5a SX3eq  1 4.100000e-01    2.600000e+00
  SN4a SX3eq  1 4.100000e-01    2.840000e+00
  SN3a SX3eq  1 4.100000e-01    2.600000e+00
  SN2a SX3eq  1 4.100000e-01    2.600000e+00
  SN1a SX3eq  1 4.100000e-01    2.600000e+00
  SC6e SX4eq  1 4.100000e-01    2.600000e+00
  SC5e SX4eq  1 4.100000e-01    2.350000e+00
  SC4e SX4eq  1 4.100000e-01    2.350000e+00
  SC3e SX4eq  1 4.100000e-01    2.350000e+00
  SC2e SX4eq  1 4.100000e-01    2.040000e+00
  SC1e SX4eq  1 4.100000e-01    2.040000e+00
  SC6v SX4eq  1 4.100000e-01    3.310000e+00
  SC5v SX4eq  1 4.100000e-01    3.070000e+00
  SC4v SX4eq  1 4.100000e-01    3.070000e+00
  SC3v SX4eq  1 4.100000e-01    3.070000e+00
  SC2v SX4eq  1 4.100000e-01    2.600000e+00
  SC1v SX4eq  1 4.100000e-01    2.600000e+00
  SX4v SX4eq  1 4.100000e-01    3.310000e+00
  SP6d SX4eq  1 4.100000e-01    2.600000e+00
  SP5d SX4eq  1 4.100000e-01    2.840000e+00
  SP4d SX4eq  1 4.100000e-01    2.840000e+00
  SP3d SX4eq  1 4.100000e-01    2.840000e+00
  SP2d SX4eq  1 4.100000e-01    2.840000e+00
  SP1d SX4eq  1 4.100000e-01    2.840000e+00
  SN6d SX4eq  1 4.100000e-01    3.070000e+00
  SN5d SX4eq  1 4.100000e-01    3.310000e+00
  SN4d SX4eq  1 4.100000e-01    3.550000e+00
  SN3d SX4eq  1 4.100000e-01    3.310000e+00
  SN2d SX4eq  1 4.100000e-01    3.310000e+00
  SN1d SX4eq  1 4.100000e-01    3.070000e+00
  SP6a SX4eq  1 4.100000e-01    2.200000e+00
  SP5a SX4eq  1 4.100000e-01    2.350000e+00
  SP4a SX4eq  1 4.100000e-01    2.350000e+00
  SP3a SX4eq  1 4.100000e-01    2.350000e+00
  SP2a SX4eq  1 4.100000e-01    2.350000e+00
  SP1a SX4eq  1 4.100000e-01    2.350000e+00
  SN6a SX4eq  1 4.100000e-01    2.600000e+00
  SN5a SX4eq  1 4.100000e-01    2.840000e+00
  SN4a SX4eq  1 4.100000e-01    3.070000e+00
  SN3a SX4eq  1 4.100000e-01    2.840000e+00
  SN2a SX4eq  1 4.100000e-01    2.840000e+00
  SN1a SX4eq  1 4.100000e-01    2.600000e+00
  SC6e SC1eq  1 4.100000e-01    2.040000e+00
  SC5e SC1eq  1 4.100000e-01    2.200000e+00
  SC4e SC1eq  1 4.100000e-01    2.200000e+00
  SC3e SC1eq  1 4.100000e-01    2.600000e+00
  SC2e SC1eq  1 4.100000e-01    2.840000e+00
  SC6v SC1eq  1 4.100000e-01    2.600000e+00
  SC5v SC1eq  1 4.100000e-01    2.840000e+00
  SC4v SC1eq  1 4.100000e-01    2.840000e+00
  SC3v SC1eq  1 4.100000e-01    3.310000e+00
  SC2v SC1eq  1 4.100000e-01    3.550000e+00
  SC1v SC1eq  1 4.100000e-01    3.310000e+00
  SP6d SC1eq  1 4.140000e-01    1.560000e+00
  SP5d SC1eq  1 4.100000e-01    1.910000e+00
  SP4d SC1eq  1 4.100000e-01    1.910000e+00
  SP3d SC1eq  1 4.100000e-01    1.910000e+00
  SP2d SC1eq  1 4.100000e-01    2.040000e+00
  SP1d SC1eq  1 4.100000e-01    2.040000e+00
  SN6d SC1eq  1 4.100000e-01    2.200000e+00
  SN5d SC1eq  1 4.100000e-01    2.200000e+00
  SN4d SC1eq  1 4.100000e-01    2.200000e+00
  SN3d SC1eq  1 4.100000e-01    2.350000e+00
  SN2d SC1eq  1 4.100000e-01    2.350000e+00
  SN1d SC1eq  1 4.100000e-01    2.350000e+00
  SP6a SC1eq  1 4.210000e-01    1.250000e+00
  SP5a SC1eq  1 4.140000e-01    1.560000e+00
  SP4a SC1eq  1 4.140000e-01    1.560000e+00
  SP3a SC1eq  1 4.140000e-01    1.560000e+00
  SP2a SC1eq  1 4.100000e-01    1.750000e+00
  SP1a SC1eq  1 4.100000e-01    1.750000e+00
  SN6a SC1eq  1 4.100000e-01    1.910000e+00
  SN5a SC1eq  1 4.100000e-01    1.910000e+00
  SN4a SC1eq  1 4.100000e-01    1.910000e+00
  SN3a SC1eq  1 4.100000e-01    2.040000e+00
  SN2a SC1eq  1 4.100000e-01    2.040000e+00
  SN1a SC1eq  1 4.100000e-01    2.040000e+00
  SC6e SC2eq  1 4.100000e-01    2.200000e+00
  SC5e SC2eq  1 4.100000e-01    2.200000e+00
  SC4e SC2eq  1 4.100000e-01    2.350000e+00
  SC3e SC2eq  1 4.100000e-01    2.600000e+00
  SC6v SC2eq  1 4.100000e-01    2.840000e+00
  SC5v SC2eq  1 4.100000e-01    2.840000e+00
  SC4v SC2eq  1 4.100000e-01    3.070000e+00
  SC3v SC2eq  1 4.100000e-01    3.310000e+00
  SC2v SC2eq  1 4.100000e-01    3.310000e+00
  SP6d SC2eq  1 4.100000e-01    1.910000e+00
  SP5d SC2eq  1 4.100000e-01    2.040000e+00
  SP4d SC2eq  1 4.100000e-01    2.040000e+00
  SP3d SC2eq  1 4.100000e-01    2.040000e+00
  SP2d SC2eq  1 4.100000e-01    2.200000e+00
  SP1d SC2eq  1 4.100000e-01    2.200000e+00
  SN6d SC2eq  1 4.100000e-01    2.350000e+00
  SN5d SC2eq  1 4.100000e-01    2.350000e+00
  SN4d SC2eq  1 4.100000e-01    2.350000e+00
  SN3d SC2eq  1 4.100000e-01    2.600000e+00
  SN2d SC2eq  1 4.100000e-01    2.600000e+00
  SN1d SC2eq  1 4.100000e-01    2.600000e+00
  SP6a SC2eq  1 4.140000e-01    1.560000e+00
  SP5a SC2eq  1 4.100000e-01    1.750000e+00
  SP4a SC2eq  1 4.100000e-01    1.750000e+00
  SP3a SC2eq  1 4.100000e-01    1.750000e+00
  SP2a SC2eq  1 4.100000e-01    1.910000e+00
  SP1a SC2eq  1 4.100000e-01    1.910000e+00
  SN6a SC2eq  1 4.100000e-01    2.040000e+00
  SN5a SC2eq  1 4.100000e-01    2.040000e+00
  SN4a SC2eq  1 4.100000e-01    2.040000e+00
  SN3a SC2eq  1 4.100000e-01    2.200000e+00
  SN2a SC2eq  1 4.100000e-01    2.200000e+00
  SN1a SC2eq  1 4.100000e-01    2.200000e+00
  SC6e SC3eq  1 4.100000e-01    2.350000e+00
  SC5e SC3eq  1 4.100000e-01    2.350000e+00
  SC4e SC3eq  1 4.100000e-01    2.600000e+00
  SC6v SC3eq  1 4.100000e-01    3.070000e+00
  SC5v SC3eq  1 4.100000e-01    3.070000e+00
  SC4v SC3eq  1 4.100000e-01    3.310000e+00
  SC3v SC3eq  1 4.100000e-01    3.310000e+00
  SP6d SC3eq  1 4.100000e-01    1.910000e+00
  SP5d SC3eq  1 4.100000e-01    2.040000e+00
  SP4d SC3eq  1 4.100000e-01    2.040000e+00
  SP3d SC3eq  1 4.100000e-01    2.040000e+00
  SP2d SC3eq  1 4.100000e-01    2.200000e+00
  SP1d SC3eq  1 4.100000e-01    2.200000e+00
  SN6d SC3eq  1 4.100000e-01    2.350000e+00
  SN5d SC3eq  1 4.100000e-01    2.600000e+00
  SN4d SC3eq  1 4.100000e-01    2.600000e+00
  SN3d SC3eq  1 4.100000e-01    2.600000e+00
  SN2d SC3eq  1 4.100000e-01    2.840000e+00
  SN1d SC3eq  1 4.100000e-01    2.840000e+00
  SP6a SC3eq  1 4.140000e-01    1.560000e+00
  SP5a SC3eq  1 4.100000e-01    1.750000e+00
  SP4a SC3eq  1 4.100000e-01    1.750000e+00
  SP3a SC3eq  1 4.100000e-01    1.750000e+00
  SP2a SC3eq  1 4.100000e-01    1.910000e+00
  SP1a SC3eq  1 4.100000e-01    1.910000e+00
  SN6a SC3eq  1 4.100000e-01    2.040000e+00
  SN5a SC3eq  1 4.100000e-01    2.200000e+00
  SN4a SC3eq  1 4.100000e-01    2.200000e+00
  SN3a SC3eq  1 4.100000e-01    2.200000e+00
  SN2a SC3eq  1 4.100000e-01    2.350000e+00
  SN1a SC3eq  1 4.100000e-01    2.350000e+00
  SC6e SC4eq  1 4.100000e-01    2.600000e+00
  SC5e SC4eq  1 4.100000e-01    2.600000e+00
  SC6v SC4eq  1 4.100000e-01    3.310000e+00
  SC5v SC4eq  1 4.100000e-01    3.310000e+00
  SC4v SC4eq  1 4.100000e-01    3.310000e+00
  SP6d SC4eq  1 4.100000e-01    2.040000e+00
  SP5d SC4eq  1 4.100000e-01    2.200000e+00
  SP4d SC4eq  1 4.100000e-01    2.200000e+00
  SP3d SC4eq  1 4.100000e-01    2.350000e+00
  SP2d SC4eq  1 4.100000e-01    2.350000e+00
  SP1d SC4eq  1 4.100000e-01    2.350000e+00
  SN6d SC4eq  1 4.100000e-01    2.600000e+00
  SN5d SC4eq  1 4.100000e-01    2.600000e+00
  SN4d SC4eq  1 4.100000e-01    2.840000e+00
  SN3d SC4eq  1 4.100000e-01    2.840000e+00
  SN2d SC4eq  1 4.100000e-01    2.840000e+00
  SN1d SC4eq  1 4.100000e-01    3.070000e+00
  SP6a SC4eq  1 4.100000e-01    1.750000e+00
  SP5a SC4eq  1 4.100000e-01    1.910000e+00
  SP4a SC4eq  1 4.100000e-01    1.910000e+00
  SP3a SC4eq  1 4.100000e-01    2.040000e+00
  SP2a SC4eq  1 4.100000e-01    2.040000e+00
  SP1a SC4eq  1 4.100000e-01    2.040000e+00
  SN6a SC4eq  1 4.100000e-01    2.200000e+00
  SN5a SC4eq  1 4.100000e-01    2.200000e+00
  SN4a SC4eq  1 4.100000e-01    2.350000e+00
  SN3a SC4eq  1 4.100000e-01    2.350000e+00
  SN2a SC4eq  1 4.100000e-01    2.350000e+00
  SN1a SC4eq  1 4.100000e-01    2.600000e+00
  SC6e SC5eq  1 4.100000e-01    2.600000e+00
  SC6v SC5eq  1 4.100000e-01    3.310000e+00
  SC5v SC5eq  1 4.100000e-01    3.310000e+00
  SP6d SC5eq  1 4.100000e-01    2.200000e+00
  SP5d SC5eq  1 4.100000e-01    2.350000e+00
  SP4d SC5eq  1 4.100000e-01    2.350000e+00
  SP3d SC5eq  1 4.100000e-01    2.600000e+00
  SP2d SC5eq  1 4.100000e-01    2.600000e+00
  SP1d SC5eq  1 4.100000e-01    2.600000e+00
  SN6d SC5eq  1 4.100000e-01    2.840000e+00
  SN5d SC5eq  1 4.100000e-01    2.840000e+00
  SN4d SC5eq  1 4.100000e-01    2.840000e+00
  SN3d SC5eq  1 4.100000e-01    2.840000e+00
  SN2d SC5eq  1 4.100000e-01    2.840000e+00
  SN1d SC5eq  1 4.100000e-01    3.070000e+00
  SP6a SC5eq  1 4.100000e-01    1.910000e+00
  SP5a SC5eq  1 4.100000e-01    2.040000e+00
  SP4a SC5eq  1 4.100000e-01    2.040000e+00
  SP3a SC5eq  1 4.100000e-01    2.200000e+00
  SP2a SC5eq  1 4.100000e-01    2.200000e+00
  SP1a SC5eq  1 4.100000e-01    2.200000e+00
  SN6a SC5eq  1 4.100000e-01    2.350000e+00
  SN5a SC5eq  1 4.100000e-01    2.350000e+00
  SN4a SC5eq  1 4.100000e-01    2.350000e+00
  SN3a SC5eq  1 4.100000e-01    2.350000e+00
  SN2a SC5eq  1 4.100000e-01    2.350000e+00
  SN1a SC5eq  1 4.100000e-01    2.600000e+00
  SC6v SC6eq  1 4.100000e-01    3.550000e+00
  SP6d SC6eq  1 4.100000e-01    2.350000e+00
  SP5d SC6eq  1 4.100000e-01    2.350000e+00
  SP4d SC6eq  1 4.100000e-01    2.600000e+00
  SP3d SC6eq  1 4.100000e-01    2.840000e+00
  SP2d SC6eq  1 4.100000e-01    2.840000e+00
  SP1d SC6eq  1 4.100000e-01    2.840000e+00
  SN6d SC6eq  1 4.100000e-01    3.070000e+00
  SN5d SC6eq  1 4.100000e-01    3.070000e+00
  SN4d SC6eq  1 4.100000e-01    3.070000e+00
  SN3d SC6eq  1 4.100000e-01    3.070000e+00
  SN2d SC6eq  1 4.100000e-01    3.070000e+00
  SN1d SC6eq  1 4.100000e-01    3.310000e+00
  SP6a SC6eq  1 4.100000e-01    2.040000e+00
  SP5a SC6eq  1 4.100000e-01    2.040000e+00
  SP4a SC6eq  1 4.100000e-01    2.200000e+00
  SP3a SC6eq  1 4.100000e-01    2.350000e+00
  SP2a SC6eq  1 4.100000e-01    2.350000e+00
  SP1a SC6eq  1 4.100000e-01    2.350000e+00
  SN6a SC6eq  1 4.100000e-01    2.600000e+00
  SN5a SC6eq  1 4.100000e-01    2.600000e+00
  SN4a SC6eq  1 4.100000e-01    2.600000e+00
  SN3a SC6eq  1 4.100000e-01    2.600000e+00
  SN2a SC6eq  1 4.100000e-01    2.600000e+00
  SN1a SC6eq  1 4.100000e-01    2.840000e+00
  SC6v SX1vq  1 4.100000e-01    2.600000e+00
  SC5v SX1vq  1 4.100000e-01    2.600000e+00
  SC4v SX1vq  1 4.100000e-01    2.600000e+00
  SC3v SX1vq  1 4.100000e-01    2.600000e+00
  SC2v SX1vq  1 4.100000e-01    2.350000e+00
  SC1v SX1vq  1 4.100000e-01    2.350000e+00
  SX4v SX1vq  1 4.100000e-01    2.600000e+00
  SX3v SX1vq  1 4.100000e-01    2.840000e+00
  SX2v SX1vq  1 4.100000e-01    2.840000e+00
  SP6a SX1vq  1 4.100000e-01    2.200000e+00
  SP5a SX1vq  1 4.100000e-01    2.200000e+00
  SP4a SX1vq  1 4.100000e-01    2.350000e+00
  SP3a SX1vq  1 4.100000e-01    2.350000e+00
  SP2a SX1vq  1 4.100000e-01    2.350000e+00
  SP1a SX1vq  1 4.100000e-01    2.350000e+00
  SN6a SX1vq  1 4.100000e-01    2.350000e+00
  SN5a SX1vq  1 4.100000e-01    2.600000e+00
  SN4a SX1vq  1 4.100000e-01    2.600000e+00
  SN3a SX1vq  1 4.100000e-01    2.840000e+00
  SN2a SX1vq  1 4.100000e-01    2.840000e+00
  SN1a SX1vq  1 4.100000e-01    2.840000e+00
  SP6d SX1vq  1 4.100000e-01    1.910000e+00
  SP5d SX1vq  1 4.100000e-01    1.910000e+00
  SP4d SX1vq  1 4.100000e-01    2.040000e+00
  SP3d SX1vq  1 4.100000e-01    2.040000e+00
  SP2d SX1vq  1 4.100000e-01    2.040000e+00
  SP1d SX1vq  1 4.100000e-01    2.040000e+00
  SN6d SX1vq  1 4.100000e-01    2.040000e+00
  SN5d SX1vq  1 4.100000e-01    2.200000e+00
  SN4d SX1vq  1 4.100000e-01    2.200000e+00
  SN3d SX1vq  1 4.100000e-01    2.350000e+00
  SN2d SX1vq  1 4.100000e-01    2.350000e+00
  SN1d SX1vq  1 4.100000e-01    2.350000e+00
  SC6v SX2vq  1 4.100000e-01    2.600000e+00
  SC5v SX2vq  1 4.100000e-01    2.350000e+00
  SC4v SX2vq  1 4.100000e-01    2.350000e+00
  SC3v SX2vq  1 4.100000e-01    2.350000e+00
  SC2v SX2vq  1 4.100000e-01    2.350000e+00
  SC1v SX2vq  1 4.100000e-01    2.350000e+00
  SX4v SX2vq  1 4.100000e-01    2.600000e+00
  SX3v SX2vq  1 4.100000e-01    2.840000e+00
  SP6a SX2vq  1 4.100000e-01    2.350000e+00
  SP5a SX2vq  1 4.100000e-01    2.600000e+00
  SP4a SX2vq  1 4.100000e-01    2.600000e+00
  SP3a SX2vq  1 4.100000e-01    2.600000e+00
  SP2a SX2vq  1 4.100000e-01    2.600000e+00
  SP1a SX2vq  1 4.100000e-01    2.600000e+00
  SN6a SX2vq  1 4.100000e-01    2.600000e+00
  SN5a SX2vq  1 4.100000e-01    2.840000e+00
  SN4a SX2vq  1 4.100000e-01    2.840000e+00
  SN3a SX2vq  1 4.100000e-01    2.840000e+00
  SN2a SX2vq  1 4.100000e-01    2.840000e+00
  SN1a SX2vq  1 4.100000e-01    2.840000e+00
  SP6d SX2vq  1 4.100000e-01    2.040000e+00
  SP5d SX2vq  1 4.100000e-01    2.200000e+00
  SP4d SX2vq  1 4.100000e-01    2.200000e+00
  SP3d SX2vq  1 4.100000e-01    2.200000e+00
  SP2d SX2vq  1 4.100000e-01    2.200000e+00
  SP1d SX2vq  1 4.100000e-01    2.200000e+00
  SN6d SX2vq  1 4.100000e-01    2.200000e+00
  SN5d SX2vq  1 4.100000e-01    2.350000e+00
  SN4d SX2vq  1 4.100000e-01    2.350000e+00
  SN3d SX2vq  1 4.100000e-01    2.350000e+00
  SN2d SX2vq  1 4.100000e-01    2.350000e+00
  SN1d SX2vq  1 4.100000e-01    2.350000e+00
  SC6v SX3vq  1 4.100000e-01    2.600000e+00
  SC5v SX3vq  1 4.100000e-01    2.350000e+00
  SC4v SX3vq  1 4.100000e-01    2.350000e+00
  SC3v SX3vq  1 4.100000e-01    2.350000e+00
  SC2v SX3vq  1 4.100000e-01    2.350000e+00
  SC1v SX3vq  1 4.100000e-01    2.350000e+00
  SX4v SX3vq  1 4.100000e-01    2.600000e+00
  SP6a SX3vq  1 4.100000e-01    2.600000e+00
  SP5a SX3vq  1 4.100000e-01    2.600000e+00
  SP4a SX3vq  1 4.100000e-01    2.600000e+00
  SP3a SX3vq  1 4.100000e-01    2.840000e+00
  SP2a SX3vq  1 4.100000e-01    2.840000e+00
  SP1a SX3vq  1 4.100000e-01    2.840000e+00
  SN6a SX3vq  1 4.100000e-01    2.840000e+00
  SN5a SX3vq  1 4.100000e-01    3.070000e+00
  SN4a SX3vq  1 4.100000e-01    3.310000e+00
  SN3a SX3vq  1 4.100000e-01    3.070000e+00
  SN2a SX3vq  1 4.100000e-01    3.070000e+00
  SN1a SX3vq  1 4.100000e-01    3.070000e+00
  SP6d SX3vq  1 4.100000e-01    2.200000e+00
  SP5d SX3vq  1 4.100000e-01    2.200000e+00
  SP4d SX3vq  1 4.100000e-01    2.200000e+00
  SP3d SX3vq  1 4.100000e-01    2.350000e+00
  SP2d SX3vq  1 4.100000e-01    2.350000e+00
  SP1d SX3vq  1 4.100000e-01    2.350000e+00
  SN6d SX3vq  1 4.100000e-01    2.350000e+00
  SN5d SX3vq  1 4.100000e-01    2.600000e+00
  SN4d SX3vq  1 4.100000e-01    2.840000e+00
  SN3d SX3vq  1 4.100000e-01    2.600000e+00
  SN2d SX3vq  1 4.100000e-01    2.600000e+00
  SN1d SX3vq  1 4.100000e-01    2.600000e+00
  SC6v SX4vq  1 4.100000e-01    2.600000e+00
  SC5v SX4vq  1 4.100000e-01    2.350000e+00
  SC4v SX4vq  1 4.100000e-01    2.350000e+00
  SC3v SX4vq  1 4.100000e-01    2.350000e+00
  SC2v SX4vq  1 4.100000e-01    2.040000e+00
  SC1v SX4vq  1 4.100000e-01    2.040000e+00
  SP6a SX4vq  1 4.100000e-01    2.600000e+00
  SP5a SX4vq  1 4.100000e-01    2.840000e+00
  SP4a SX4vq  1 4.100000e-01    2.840000e+00
  SP3a SX4vq  1 4.100000e-01    2.840000e+00
  SP2a SX4vq  1 4.100000e-01    2.840000e+00
  SP1a SX4vq  1 4.100000e-01    2.840000e+00
  SN6a SX4vq  1 4.100000e-01    3.070000e+00
  SN5a SX4vq  1 4.100000e-01    3.310000e+00
  SN4a SX4vq  1 4.100000e-01    3.550000e+00
  SN3a SX4vq  1 4.100000e-01    3.310000e+00
  SN2a SX4vq  1 4.100000e-01    3.310000e+00
  SN1a SX4vq  1 4.100000e-01    3.070000e+00
  SP6d SX4vq  1 4.100000e-01    2.200000e+00
  SP5d SX4vq  1 4.100000e-01    2.350000e+00
  SP4d SX4vq  1 4.100000e-01    2.350000e+00
  SP3d SX4vq  1 4.100000e-01    2.350000e+00
  SP2d SX4vq  1 4.100000e-01    2.350000e+00
  SP1d SX4vq  1 4.100000e-01    2.350000e+00
  SN6d SX4vq  1 4.100000e-01    2.600000e+00
  SN5d SX4vq  1 4.100000e-01    2.840000e+00
  SN4d SX4vq  1 4.100000e-01    3.070000e+00
  SN3d SX4vq  1 4.100000e-01    2.840000e+00
  SN2d SX4vq  1 4.100000e-01    2.840000e+00
  SN1d SX4vq  1 4.100000e-01    2.600000e+00
  SC6v SC1vq  1 4.100000e-01    2.040000e+00
  SC5v SC1vq  1 4.100000e-01    2.200000e+00
  SC4v SC1vq  1 4.100000e-01    2.200000e+00
  SC3v SC1vq  1 4.100000e-01    2.600000e+00
  SC2v SC1vq  1 4.100000e-01    2.840000e+00
  SP6a SC1vq  1 4.140000e-01    1.560000e+00
  SP5a SC1vq  1 4.100000e-01    1.910000e+00
  SP4a SC1vq  1 4.100000e-01    1.910000e+00
  SP3a SC1vq  1 4.100000e-01    1.910000e+00
  SP2a SC1vq  1 4.100000e-01    2.040000e+00
  SP1a SC1vq  1 4.100000e-01    2.040000e+00
  SN6a SC1vq  1 4.100000e-01    2.200000e+00
  SN5a SC1vq  1 4.100000e-01    2.200000e+00
  SN4a SC1vq  1 4.100000e-01    2.200000e+00
  SN3a SC1vq  1 4.100000e-01    2.350000e+00
  SN2a SC1vq  1 4.100000e-01    2.350000e+00
  SN1a SC1vq  1 4.100000e-01    2.350000e+00
  SP6d SC1vq  1 4.210000e-01    1.250000e+00
  SP5d SC1vq  1 4.140000e-01    1.560000e+00
  SP4d SC1vq  1 4.140000e-01    1.560000e+00
  SP3d SC1vq  1 4.140000e-01    1.560000e+00
  SP2d SC1vq  1 4.100000e-01    1.750000e+00
  SP1d SC1vq  1 4.100000e-01    1.750000e+00
  SN6d SC1vq  1 4.100000e-01    1.910000e+00
  SN5d SC1vq  1 4.100000e-01    1.910000e+00
  SN4d SC1vq  1 4.100000e-01    1.910000e+00
  SN3d SC1vq  1 4.100000e-01    2.040000e+00
  SN2d SC1vq  1 4.100000e-01    2.040000e+00
  SN1d SC1vq  1 4.100000e-01    2.040000e+00
  SC6v SC2vq  1 4.100000e-01    2.200000e+00
  SC5v SC2vq  1 4.100000e-01    2.200000e+00
  SC4v SC2vq  1 4.100000e-01    2.350000e+00
  SC3v SC2vq  1 4.100000e-01    2.600000e+00
  SP6a SC2vq  1 4.100000e-01    1.910000e+00
  SP5a SC2vq  1 4.100000e-01    2.040000e+00
  SP4a SC2vq  1 4.100000e-01    2.040000e+00
  SP3a SC2vq  1 4.100000e-01    2.040000e+00
  SP2a SC2vq  1 4.100000e-01    2.200000e+00
  SP1a SC2vq  1 4.100000e-01    2.200000e+00
  SN6a SC2vq  1 4.100000e-01    2.350000e+00
  SN5a SC2vq  1 4.100000e-01    2.350000e+00
  SN4a SC2vq  1 4.100000e-01    2.350000e+00
  SN3a SC2vq  1 4.100000e-01    2.600000e+00
  SN2a SC2vq  1 4.100000e-01    2.600000e+00
  SN1a SC2vq  1 4.100000e-01    2.600000e+00
  SP6d SC2vq  1 4.140000e-01    1.560000e+00
  SP5d SC2vq  1 4.100000e-01    1.750000e+00
  SP4d SC2vq  1 4.100000e-01    1.750000e+00
  SP3d SC2vq  1 4.100000e-01    1.750000e+00
  SP2d SC2vq  1 4.100000e-01    1.910000e+00
  SP1d SC2vq  1 4.100000e-01    1.910000e+00
  SN6d SC2vq  1 4.100000e-01    2.040000e+00
  SN5d SC2vq  1 4.100000e-01    2.040000e+00
  SN4d SC2vq  1 4.100000e-01    2.040000e+00
  SN3d SC2vq  1 4.100000e-01    2.200000e+00
  SN2d SC2vq  1 4.100000e-01    2.200000e+00
  SN1d SC2vq  1 4.100000e-01    2.200000e+00
  SC6v SC3vq  1 4.100000e-01    2.350000e+00
  SC5v SC3vq  1 4.100000e-01    2.350000e+00
  SC4v SC3vq  1 4.100000e-01    2.600000e+00
  SP6a SC3vq  1 4.100000e-01    1.910000e+00
  SP5a SC3vq  1 4.100000e-01    2.040000e+00
  SP4a SC3vq  1 4.100000e-01    2.040000e+00
  SP3a SC3vq  1 4.100000e-01    2.040000e+00
  SP2a SC3vq  1 4.100000e-01    2.200000e+00
  SP1a SC3vq  1 4.100000e-01    2.200000e+00
  SN6a SC3vq  1 4.100000e-01    2.350000e+00
  SN5a SC3vq  1 4.100000e-01    2.600000e+00
  SN4a SC3vq  1 4.100000e-01    2.600000e+00
  SN3a SC3vq  1 4.100000e-01    2.600000e+00
  SN2a SC3vq  1 4.100000e-01    2.840000e+00
  SN1a SC3vq  1 4.100000e-01    2.840000e+00
  SP6d SC3vq  1 4.140000e-01    1.560000e+00
  SP5d SC3vq  1 4.100000e-01    1.750000e+00
  SP4d SC3vq  1 4.100000e-01    1.750000e+00
  SP3d SC3vq  1 4.100000e-01    1.750000e+00
  SP2d SC3vq  1 4.100000e-01    1.910000e+00
  SP1d SC3vq  1 4.100000e-01    1.910000e+00
  SN6d SC3vq  1 4.100000e-01    2.040000e+00
  SN5d SC3vq  1 4.100000e-01    2.200000e+00
  SN4d SC3vq  1 4.100000e-01    2.200000e+00
  SN3d SC3vq  1 4.100000e-01    2.200000e+00
  SN2d SC3vq  1 4.100000e-01    2.350000e+00
  SN1d SC3vq  1 4.100000e-01    2.350000e+00
  SC6v SC4vq  1 4.100000e-01    2.600000e+00
  SC5v SC4vq  1 4.100000e-01    2.600000e+00
  SP6a SC4vq  1 4.100000e-01    2.040000e+00
  SP5a SC4vq  1 4.100000e-01    2.200000e+00
  SP4a SC4vq  1 4.100000e-01    2.200000e+00
  SP3a SC4vq  1 4.100000e-01    2.350000e+00
  SP2a SC4vq  1 4.100000e-01    2.350000e+00
  SP1a SC4vq  1 4.100000e-01    2.350000e+00
  SN6a SC4vq  1 4.100000e-01    2.600000e+00
  SN5a SC4vq  1 4.100000e-01    2.600000e+00
  SN4a SC4vq  1 4.100000e-01    2.840000e+00
  SN3a SC4vq  1 4.100000e-01    2.840000e+00
  SN2a SC4vq  1 4.100000e-01    2.840000e+00
  SN1a SC4vq  1 4.100000e-01    3.070000e+00
  SP6d SC4vq  1 4.100000e-01    1.750000e+00
  SP5d SC4vq  1 4.100000e-01    1.910000e+00
  SP4d SC4vq  1 4.100000e-01    1.910000e+00
  SP3d SC4vq  1 4.100000e-01    2.040000e+00
  SP2d SC4vq  1 4.100000e-01    2.040000e+00
  SP1d SC4vq  1 4.100000e-01    2.040000e+00
  SN6d SC4vq  1 4.100000e-01    2.200000e+00
  SN5d SC4vq  1 4.100000e-01    2.200000e+00
  SN4d SC4vq  1 4.100000e-01    2.350000e+00
  SN3d SC4vq  1 4.100000e-01    2.350000e+00
  SN2d SC4vq  1 4.100000e-01    2.350000e+00
  SN1d SC4vq  1 4.100000e-01    2.600000e+00
  SC6v SC5vq  1 4.100000e-01    2.600000e+00
  SP6a SC5vq  1 4.100000e-01    2.200000e+00
  SP5a SC5vq  1 4.100000e-01    2.350000e+00
  SP4a SC5vq  1 4.100000e-01    2.350000e+00
  SP3a SC5vq  1 4.100000e-01    2.600000e+00
  SP2a SC5vq  1 4.100000e-01    2.600000e+00
  SP1a SC5vq  1 4.100000e-01    2.600000e+00
  SN6a SC5vq  1 4.100000e-01    2.840000e+00
  SN5a SC5vq  1 4.100000e-01    2.840000e+00
  SN4a SC5vq  1 4.100000e-01    2.840000e+00
  SN3a SC5vq  1 4.100000e-01    2.840000e+00
  SN2a SC5vq  1 4.100000e-01    2.840000e+00
  SN1a SC5vq  1 4.100000e-01    3.070000e+00
  SP6d SC5vq  1 4.100000e-01    1.910000e+00
  SP5d SC5vq  1 4.100000e-01    2.040000e+00
  SP4d SC5vq  1 4.100000e-01    2.040000e+00
  SP3d SC5vq  1 4.100000e-01    2.200000e+00
  SP2d SC5vq  1 4.100000e-01    2.200000e+00
  SP1d SC5vq  1 4.100000e-01    2.200000e+00
  SN6d SC5vq  1 4.100000e-01    2.350000e+00
  SN5d SC5vq  1 4.100000e-01    2.350000e+00
  SN4d SC5vq  1 4.100000e-01    2.350000e+00
  SN3d SC5vq  1 4.100000e-01    2.350000e+00
  SN2d SC5vq  1 4.100000e-01    2.350000e+00
  SN1d SC5vq  1 4.100000e-01    2.600000e+00
  SP6a SC6vq  1 4.100000e-01    2.350000e+00
  SP5a SC6vq  1 4.100000e-01    2.350000e+00
  SP4a SC6vq  1 4.100000e-01    2.600000e+00
  SP3a SC6vq  1 4.100000e-01    2.840000e+00
  SP2a SC6vq  1 4.100000e-01    2.840000e+00
  SP1a SC6vq  1 4.100000e-01    2.840000e+00
  SN6a SC6vq  1 4.100000e-01    3.070000e+00
  SN5a SC6vq  1 4.100000e-01    3.070000e+00
  SN4a SC6vq  1 4.100000e-01    3.070000e+00
  SN3a SC6vq  1 4.100000e-01    3.070000e+00
  SN2a SC6vq  1 4.100000e-01    3.070000e+00
  SN1a SC6vq  1 4.100000e-01    3.310000e+00
  SP6d SC6vq  1 4.100000e-01    2.040000e+00
  SP5d SC6vq  1 4.100000e-01    2.040000e+00
  SP4d SC6vq  1 4.100000e-01    2.200000e+00
  SP3d SC6vq  1 4.100000e-01    2.350000e+00
  SP2d SC6vq  1 4.100000e-01    2.350000e+00
  SP1d SC6vq  1 4.100000e-01    2.350000e+00
  SN6d SC6vq  1 4.100000e-01    2.600000e+00
  SN5d SC6vq  1 4.100000e-01    2.600000e+00
  SN4d SC6vq  1 4.100000e-01    2.600000e+00
  SN3d SC6vq  1 4.100000e-01    2.600000e+00
  SN2d SC6vq  1 4.100000e-01    2.600000e+00
  SN1d SC6vq  1 4.100000e-01    2.840000e+00
  SP6a SN1aq  1 4.100000e-01    2.200000e+00
  SP5a SN1aq  1 4.100000e-01    2.200000e+00
  SP4a SN1aq  1 4.100000e-01    2.350000e+00
  SP3a SN1aq  1 4.100000e-01    2.600000e+00
  SP2a SN1aq  1 4.100000e-01    2.600000e+00
  SP1a SN1aq  1 4.100000e-01    2.600000e+00
  SN6a SN1aq  1 4.100000e-01    2.600000e+00
  SN5a SN1aq  1 4.100000e-01    2.600000e+00
  SN4a SN1aq  1 4.100000e-01    2.600000e+00
  SN3a SN1aq  1 4.100000e-01    2.600000e+00
  SN2a SN1aq  1 4.100000e-01    2.600000e+00
  SP6d SN1aq  1 4.100000e-01    2.200000e+00
  SP5d SN1aq  1 4.100000e-01    2.200000e+00
  SP4d SN1aq  1 4.100000e-01    2.350000e+00
  SP3d SN1aq  1 4.100000e-01    2.600000e+00
  SP2d SN1aq  1 4.100000e-01    3.070000e+00
  SP1d SN1aq  1 4.100000e-01    3.070000e+00
  SN6d SN1aq  1 4.100000e-01    3.070000e+00
  SN5d SN1aq  1 4.100000e-01    3.070000e+00
  SN4d SN1aq  1 4.100000e-01    3.070000e+00
  SN3d SN1aq  1 4.100000e-01    3.070000e+00
  SN2d SN1aq  1 4.100000e-01    3.070000e+00
  SN1d SN1aq  1 4.100000e-01    3.310000e+00
  SP6a SN2aq  1 4.100000e-01    2.350000e+00
  SP5a SN2aq  1 4.100000e-01    2.350000e+00
  SP4a SN2aq  1 4.100000e-01    2.600000e+00
  SP3a SN2aq  1 4.100000e-01    2.600000e+00
  SP2a SN2aq  1 4.100000e-01    2.600000e+00
  SP1a SN2aq  1 4.100000e-01    2.600000e+00
  SN6a SN2aq  1 4.100000e-01    2.600000e+00
  SN5a SN2aq  1 4.100000e-01    2.840000e+00
  SN4a SN2aq  1 4.100000e-01    2.840000e+00
  SN3a SN2aq  1 4.100000e-01    2.840000e+00
  SP6d SN2aq  1 4.100000e-01    2.350000e+00
  SP5d SN2aq  1 4.100000e-01    2.350000e+00
  SP4d SN2aq  1 4.100000e-01    2.600000e+00
  SP3d SN2aq  1 4.100000e-01    3.070000e+00
  SP2d SN2aq  1 4.100000e-01    3.070000e+00
  SP1d SN2aq  1 4.100000e-01    3.070000e+00
  SN6d SN2aq  1 4.100000e-01    3.070000e+00
  SN5d SN2aq  1 4.100000e-01    3.310000e+00
  SN4d SN2aq  1 4.100000e-01    3.310000e+00
  SN3d SN2aq  1 4.100000e-01    3.310000e+00
  SN2d SN2aq  1 4.100000e-01    3.310000e+00
  SP6a SN3aq  1 4.100000e-01    2.600000e+00
  SP5a SN3aq  1 4.100000e-01    2.600000e+00
  SP4a SN3aq  1 4.100000e-01    2.600000e+00
  SP3a SN3aq  1 4.100000e-01    2.600000e+00
  SP2a SN3aq  1 4.100000e-01    2.600000e+00
  SP1a SN3aq  1 4.100000e-01    2.600000e+00
  SN6a SN3aq  1 4.100000e-01    2.840000e+00
  SN5a SN3aq  1 4.100000e-01    2.840000e+00
  SN4a SN3aq  1 4.100000e-01    2.840000e+00
  SP6d SN3aq  1 4.100000e-01    2.600000e+00
  SP5d SN3aq  1 4.100000e-01    2.600000e+00
  SP4d SN3aq  1 4.100000e-01    3.070000e+00
  SP3d SN3aq  1 4.100000e-01    3.070000e+00
  SP2d SN3aq  1 4.100000e-01    3.070000e+00
  SP1d SN3aq  1 4.100000e-01    3.070000e+00
  SN6d SN3aq  1 4.100000e-01    3.310000e+00
  SN5d SN3aq  1 4.100000e-01    3.310000e+00
  SN4d SN3aq  1 4.100000e-01    3.310000e+00
  SN3d SN3aq  1 4.100000e-01    3.310000e+00
  SP6a SN4aq  1 4.100000e-01    2.600000e+00
  SP5a SN4aq  1 4.100000e-01    2.840000e+00
  SP4a SN4aq  1 4.100000e-01    2.840000e+00
  SP3a SN4aq  1 4.100000e-01    2.840000e+00
  SP2a SN4aq  1 4.100000e-01    2.840000e+00
  SP1a SN4aq  1 4.100000e-01    3.070000e+00
  SN6a SN4aq  1 4.100000e-01    3.310000e+00
  SN5a SN4aq  1 4.100000e-01    3.070000e+00
  SP6d SN4aq  1 4.100000e-01    3.070000e+00
  SP5d SN4aq  1 4.100000e-01    3.310000e+00
  SP4d SN4aq  1 4.100000e-01    3.310000e+00
  SP3d SN4aq  1 4.100000e-01    3.310000e+00
  SP2d SN4aq  1 4.100000e-01    3.310000e+00
  SP1d SN4aq  1 4.100000e-01    3.550000e+00
  SN6d SN4aq  1 4.100000e-01    3.820000e+00
  SN5d SN4aq  1 4.100000e-01    3.550000e+00
  SN4d SN4aq  1 4.100000e-01    3.550000e+00
  SP6a SN5aq  1 4.100000e-01    2.840000e+00
  SP5a SN5aq  1 4.100000e-01    2.840000e+00
  SP4a SN5aq  1 4.100000e-01    2.840000e+00
  SP3a SN5aq  1 4.100000e-01    2.840000e+00
  SP2a SN5aq  1 4.100000e-01    3.070000e+00
  SP1a SN5aq  1 4.100000e-01    3.070000e+00
  SN6a SN5aq  1 4.100000e-01    3.310000e+00
  SP6d SN5aq  1 4.100000e-01    3.310000e+00
  SP5d SN5aq  1 4.100000e-01    3.310000e+00
  SP4d SN5aq  1 4.100000e-01    3.310000e+00
  SP3d SN5aq  1 4.100000e-01    3.310000e+00
  SP2d SN5aq  1 4.100000e-01    3.550000e+00
  SP1d SN5aq  1 4.100000e-01    3.550000e+00
  SN6d SN5aq  1 4.100000e-01    3.820000e+00
  SN5d SN5aq  1 4.100000e-01    3.550000e+00
  SP6a SN6aq  1 4.100000e-01    3.310000e+00
  SP5a SN6aq  1 4.100000e-01    3.070000e+00
  SP4a SN6aq  1 4.100000e-01    3.070000e+00
  SP3a SN6aq  1 4.100000e-01    3.070000e+00
  SP2a SN6aq  1 4.100000e-01    3.310000e+00
  SP1a SN6aq  1 4.100000e-01    3.310000e+00
  SP6d SN6aq  1 4.100000e-01    3.820000e+00
  SP5d SN6aq  1 4.100000e-01    3.550000e+00
  SP4d SN6aq  1 4.100000e-01    3.550000e+00
  SP3d SN6aq  1 4.100000e-01    3.550000e+00
  SP2d SN6aq  1 4.100000e-01    3.820000e+00
  SP1d SN6aq  1 4.100000e-01    3.820000e+00
  SN6d SN6aq  1 4.100000e-01    3.820000e+00
  SP6a SP1aq  1 4.100000e-01    3.550000e+00
  SP5a SP1aq  1 4.100000e-01    3.310000e+00
  SP4a SP1aq  1 4.100000e-01    3.310000e+00
  SP3a SP1aq  1 4.100000e-01    3.310000e+00
  SP2a SP1aq  1 4.100000e-01    3.310000e+00
  SP6d SP1aq  1 4.100000e-01    4.040000e+00
  SP5d SP1aq  1 4.100000e-01    3.820000e+00
  SP4d SP1aq  1 4.100000e-01    3.820000e+00
  SP3d SP1aq  1 4.100000e-01    3.820000e+00
  SP2d SP1aq  1 4.100000e-01    3.820000e+00
  SP1d SP1aq  1 4.100000e-01    3.820000e+00
  SP6a SP2aq  1 4.100000e-01    3.820000e+00
  SP5a SP2aq  1 4.100000e-01    3.550000e+00
  SP4a SP2aq  1 4.100000e-01    3.550000e+00
  SP3a SP2aq  1 4.100000e-01    3.550000e+00
  SP6d SP2aq  1 4.100000e-01    4.290000e+00
  SP5d SP2aq  1 4.100000e-01    4.040000e+00
  SP4d SP2aq  1 4.100000e-01    4.040000e+00
  SP3d SP2aq  1 4.100000e-01    4.040000e+00
  SP2d SP2aq  1 4.100000e-01    4.040000e+00
  SP6a SP3aq  1 4.100000e-01    3.820000e+00
  SP5a SP3aq  1 4.100000e-01    3.550000e+00
  SP4a SP3aq  1 4.100000e-01    3.550000e+00
  SP6d SP3aq  1 4.100000e-01    4.290000e+00
  SP5d SP3aq  1 4.100000e-01    4.040000e+00
  SP4d SP3aq  1 4.100000e-01    4.040000e+00
  SP3d SP3aq  1 4.100000e-01    4.040000e+00
  SP6a SP4aq  1 4.100000e-01    4.040000e+00
  SP5a SP4aq  1 4.100000e-01    3.820000e+00
  SP6d SP4aq  1 4.100000e-01    4.550000e+00
  SP5d SP4aq  1 4.100000e-01    4.290000e+00
  SP4d SP4aq  1 4.100000e-01    4.290000e+00
  SP6a SP5aq  1 4.100000e-01    4.290000e+00
  SP6d SP5aq  1 4.100000e-01    4.840000e+00
  SP5d SP5aq  1 4.100000e-01    4.550000e+00
  SP6d SP6aq  1 4.100000e-01    5.130000e+00
  SP6d SN1dq  1 4.100000e-01    2.200000e+00
  SP5d SN1dq  1 4.100000e-01    2.200000e+00
  SP4d SN1dq  1 4.100000e-01    2.350000e+00
  SP3d SN1dq  1 4.100000e-01    2.600000e+00
  SP2d SN1dq  1 4.100000e-01    2.600000e+00
  SP1d SN1dq  1 4.100000e-01    2.600000e+00
  SN6d SN1dq  1 4.100000e-01    2.600000e+00
  SN5d SN1dq  1 4.100000e-01    2.600000e+00
  SN4d SN1dq  1 4.100000e-01    2.600000e+00
  SN3d SN1dq  1 4.100000e-01    2.600000e+00
  SN2d SN1dq  1 4.100000e-01    2.600000e+00
  SP6d SN2dq  1 4.100000e-01    2.350000e+00
  SP5d SN2dq  1 4.100000e-01    2.350000e+00
  SP4d SN2dq  1 4.100000e-01    2.600000e+00
  SP3d SN2dq  1 4.100000e-01    2.600000e+00
  SP2d SN2dq  1 4.100000e-01    2.600000e+00
  SP1d SN2dq  1 4.100000e-01    2.600000e+00
  SN6d SN2dq  1 4.100000e-01    2.600000e+00
  SN5d SN2dq  1 4.100000e-01    2.840000e+00
  SN4d SN2dq  1 4.100000e-01    2.840000e+00
  SN3d SN2dq  1 4.100000e-01    2.840000e+00
  SP6d SN3dq  1 4.100000e-01    2.600000e+00
  SP5d SN3dq  1 4.100000e-01    2.600000e+00
  SP4d SN3dq  1 4.100000e-01    2.600000e+00
  SP3d SN3dq  1 4.100000e-01    2.600000e+00
  SP2d SN3dq  1 4.100000e-01    2.600000e+00
  SP1d SN3dq  1 4.100000e-01    2.600000e+00
  SN6d SN3dq  1 4.100000e-01    2.840000e+00
  SN5d SN3dq  1 4.100000e-01    2.840000e+00
  SN4d SN3dq  1 4.100000e-01    2.840000e+00
  SP6d SN4dq  1 4.100000e-01    2.600000e+00
  SP5d SN4dq  1 4.100000e-01    2.840000e+00
  SP4d SN4dq  1 4.100000e-01    2.840000e+00
  SP3d SN4dq  1 4.100000e-01    2.840000e+00
  SP2d SN4dq  1 4.100000e-01    2.840000e+00
  SP1d SN4dq  1 4.100000e-01    3.070000e+00
  SN6d SN4dq  1 4.100000e-01    3.310000e+00
  SN5d SN4dq  1 4.100000e-01    3.070000e+00
  SP6d SN5dq  1 4.100000e-01    2.840000e+00
  SP5d SN5dq  1 4.100000e-01    2.840000e+00
  SP4d SN5dq  1 4.100000e-01    2.840000e+00
  SP3d SN5dq  1 4.100000e-01    2.840000e+00
  SP2d SN5dq  1 4.100000e-01    3.070000e+00
  SP1d SN5dq  1 4.100000e-01    3.070000e+00
  SN6d SN5dq  1 4.100000e-01    3.310000e+00
  SP6d SN6dq  1 4.100000e-01    3.310000e+00
  SP5d SN6dq  1 4.100000e-01    3.070000e+00
  SP4d SN6dq  1 4.100000e-01    3.070000e+00
  SP3d SN6dq  1 4.100000e-01    3.070000e+00
  SP2d SN6dq  1 4.100000e-01    3.310000e+00
  SP1d SN6dq  1 4.100000e-01    3.310000e+00
  SP6d SP1dq  1 4.100000e-01    3.550000e+00
  SP5d SP1dq  1 4.100000e-01    3.310000e+00
  SP4d SP1dq  1 4.100000e-01    3.310000e+00
  SP3d SP1dq  1 4.100000e-01    3.310000e+00
  SP2d SP1dq  1 4.100000e-01    3.310000e+00
  SP6d SP2dq  1 4.100000e-01    3.820000e+00
  SP5d SP2dq  1 4.100000e-01    3.550000e+00
  SP4d SP2dq  1 4.100000e-01    3.550000e+00
  SP3d SP2dq  1 4.100000e-01    3.550000e+00
  SP6d SP3dq  1 4.100000e-01    3.820000e+00
  SP5d SP3dq  1 4.100000e-01    3.550000e+00
  SP4d SP3dq  1 4.100000e-01    3.550000e+00
  SP6d SP4dq  1 4.100000e-01    4.040000e+00
  SP5d SP4dq  1 4.100000e-01    3.820000e+00
  SP6d SP5dq  1 4.100000e-01    4.290000e+00
  SP6q SP6dq  1 4.100000e-01    4.840000e+00
  SP6q SP5dq  1 4.100000e-01    4.550000e+00
  SP6q SP4dq  1 4.100000e-01    4.290000e+00
  SP6q SP3dq  1 4.100000e-01    4.040000e+00
  SP6q SP2dq  1 4.100000e-01    4.040000e+00
  SP6q SP1dq  1 4.100000e-01    3.820000e+00
  SP6q SN6dq  1 4.100000e-01    3.550000e+00
  SP6q SN5dq  1 4.100000e-01    3.070000e+00
  SP6q SN4dq  1 4.100000e-01    2.840000e+00
  SP6q SN3dq  1 4.100000e-01    2.600000e+00
  SP6q SN2dq  1 4.100000e-01    2.350000e+00
  SP6q SN1dq  1 4.100000e-01    2.200000e+00
  SP6q SP6aq  1 4.100000e-01    4.840000e+00
  SP6q SP5aq  1 4.100000e-01    4.550000e+00
  SP6q SP4aq  1 4.100000e-01    4.290000e+00
  SP6q SP3aq  1 4.100000e-01    4.040000e+00
  SP6q SP2aq  1 4.100000e-01    4.040000e+00
  SP6q SP1aq  1 4.100000e-01    3.820000e+00
  SP6q SN6aq  1 4.100000e-01    3.550000e+00
  SP6q SN5aq  1 4.100000e-01    3.070000e+00
  SP6q SN4aq  1 4.100000e-01    2.840000e+00
  SP6q SN3aq  1 4.100000e-01    2.600000e+00
  SP6q SN2aq  1 4.100000e-01    2.350000e+00
  SP6q SN1aq  1 4.100000e-01    2.200000e+00
  SP6q SC6vq  1 4.100000e-01    2.350000e+00
  SP6q SC5vq  1 4.100000e-01    2.200000e+00
  SP6q SC4vq  1 4.100000e-01    2.040000e+00
  SP6q SC3vq  1 4.100000e-01    1.910000e+00
  SP6q SC2vq  1 4.100000e-01    1.910000e+00
  SP6q SC1vq  1 4.140000e-01    1.560000e+00
  SP6q SX4vq  1 4.100000e-01    2.600000e+00
  SP6q SX3vq  1 4.100000e-01    2.600000e+00
  SP6q SX2vq  1 4.100000e-01    2.350000e+00
  SP6q SX1vq  1 4.100000e-01    2.200000e+00
  SP6q SC6eq  1 4.100000e-01    2.350000e+00
  SP6q SC5eq  1 4.100000e-01    2.200000e+00
  SP6q SC4eq  1 4.100000e-01    2.040000e+00
  SP6q SC3eq  1 4.100000e-01    1.910000e+00
  SP6q SC2eq  1 4.100000e-01    1.910000e+00
  SP6q SC1eq  1 4.140000e-01    1.560000e+00
  SP6q SX4eq  1 4.100000e-01    2.600000e+00
  SP6q SX3eq  1 4.100000e-01    2.600000e+00
  SP6q SX2eq  1 4.100000e-01    2.350000e+00
  SP6q SX1eq  1 4.100000e-01    2.200000e+00
  SP5q SP5dq  1 4.100000e-01    4.290000e+00
  SP5q SP4dq  1 4.100000e-01    4.040000e+00
  SP5q SP3dq  1 4.100000e-01    3.820000e+00
  SP5q SP2dq  1 4.100000e-01    3.820000e+00
  SP5q SP1dq  1 4.100000e-01    3.550000e+00
  SP5q SN6dq  1 4.100000e-01    3.310000e+00
  SP5q SN5dq  1 4.100000e-01    3.070000e+00
  SP5q SN4dq  1 4.100000e-01    3.070000e+00
  SP5q SN3dq  1 4.100000e-01    2.600000e+00
  SP5q SN2dq  1 4.100000e-01    2.350000e+00
  SP5q SN1dq  1 4.100000e-01    2.200000e+00
  SP5q SP5aq  1 4.100000e-01    4.290000e+00
  SP5q SP4aq  1 4.100000e-01    4.040000e+00
  SP5q SP3aq  1 4.100000e-01    3.820000e+00
  SP5q SP2aq  1 4.100000e-01    3.820000e+00
  SP5q SP1aq  1 4.100000e-01    3.550000e+00
  SP5q SN6aq  1 4.100000e-01    3.310000e+00
  SP5q SN5aq  1 4.100000e-01    3.070000e+00
  SP5q SN4aq  1 4.100000e-01    3.070000e+00
  SP5q SN3aq  1 4.100000e-01    2.600000e+00
  SP5q SN2aq  1 4.100000e-01    2.350000e+00
  SP5q SN1aq  1 4.100000e-01    2.200000e+00
  SP5q SC6vq  1 4.100000e-01    2.350000e+00
  SP5q SC5vq  1 4.100000e-01    2.350000e+00
  SP5q SC4vq  1 4.100000e-01    2.200000e+00
  SP5q SC3vq  1 4.100000e-01    2.040000e+00
  SP5q SC2vq  1 4.100000e-01    2.040000e+00
  SP5q SC1vq  1 4.100000e-01    1.910000e+00
  SP5q SX4vq  1 4.100000e-01    2.840000e+00
  SP5q SX3vq  1 4.100000e-01    2.600000e+00
  SP5q SX2vq  1 4.100000e-01    2.600000e+00
  SP5q SX1vq  1 4.100000e-01    2.200000e+00
  SP5q SC6eq  1 4.100000e-01    2.350000e+00
  SP5q SC5eq  1 4.100000e-01    2.350000e+00
  SP5q SC4eq  1 4.100000e-01    2.200000e+00
  SP5q SC3eq  1 4.100000e-01    2.040000e+00
  SP5q SC2eq  1 4.100000e-01    2.040000e+00
  SP5q SC1eq  1 4.100000e-01    1.910000e+00
  SP5q SX4eq  1 4.100000e-01    2.840000e+00
  SP5q SX3eq  1 4.100000e-01    2.600000e+00
  SP5q SX2eq  1 4.100000e-01    2.600000e+00
  SP5q SX1eq  1 4.100000e-01    2.200000e+00
  SP4q SP4dq  1 4.100000e-01    4.040000e+00
  SP4q SP3dq  1 4.100000e-01    3.820000e+00
  SP4q SP2dq  1 4.100000e-01    3.820000e+00
  SP4q SP1dq  1 4.100000e-01    3.550000e+00
  SP4q SN6dq  1 4.100000e-01    3.310000e+00
  SP4q SN5dq  1 4.100000e-01    3.070000e+00
  SP4q SN4dq  1 4.100000e-01    3.070000e+00
  SP4q SN3dq  1 4.100000e-01    2.840000e+00
  SP4q SN2dq  1 4.100000e-01    2.600000e+00
  SP4q SN1dq  1 4.100000e-01    2.350000e+00
  SP4q SP4aq  1 4.100000e-01    4.040000e+00
  SP4q SP3aq  1 4.100000e-01    3.820000e+00
  SP4q SP2aq  1 4.100000e-01    3.820000e+00
  SP4q SP1aq  1 4.100000e-01    3.550000e+00
  SP4q SN6aq  1 4.100000e-01    3.310000e+00
  SP4q SN5aq  1 4.100000e-01    3.070000e+00
  SP4q SN4aq  1 4.100000e-01    3.070000e+00
  SP4q SN3aq  1 4.100000e-01    2.840000e+00
  SP4q SN2aq  1 4.100000e-01    2.600000e+00
  SP4q SN1aq  1 4.100000e-01    2.350000e+00
  SP4q SC6vq  1 4.100000e-01    2.600000e+00
  SP4q SC5vq  1 4.100000e-01    2.350000e+00
  SP4q SC4vq  1 4.100000e-01    2.200000e+00
  SP4q SC3vq  1 4.100000e-01    2.040000e+00
  SP4q SC2vq  1 4.100000e-01    2.040000e+00
  SP4q SC1vq  1 4.100000e-01    1.910000e+00
  SP4q SX4vq  1 4.100000e-01    2.840000e+00
  SP4q SX3vq  1 4.100000e-01    2.600000e+00
  SP4q SX2vq  1 4.100000e-01    2.600000e+00
  SP4q SX1vq  1 4.100000e-01    2.350000e+00
  SP4q SC6eq  1 4.100000e-01    2.600000e+00
  SP4q SC5eq  1 4.100000e-01    2.350000e+00
  SP4q SC4eq  1 4.100000e-01    2.200000e+00
  SP4q SC3eq  1 4.100000e-01    2.040000e+00
  SP4q SC2eq  1 4.100000e-01    2.040000e+00
  SP4q SC1eq  1 4.100000e-01    1.910000e+00
  SP4q SX4eq  1 4.100000e-01    2.840000e+00
  SP4q SX3eq  1 4.100000e-01    2.600000e+00
  SP4q SX2eq  1 4.100000e-01    2.600000e+00
  SP4q SX1eq  1 4.100000e-01    2.350000e+00
  SP3q SP3dq  1 4.100000e-01    3.820000e+00
  SP3q SP2dq  1 4.100000e-01    3.820000e+00
  SP3q SP1dq  1 4.100000e-01    3.550000e+00
  SP3q SN6dq  1 4.100000e-01    3.310000e+00
  SP3q SN5dq  1 4.100000e-01    3.070000e+00
  SP3q SN4dq  1 4.100000e-01    3.070000e+00
  SP3q SN3dq  1 4.100000e-01    2.840000e+00
  SP3q SN2dq  1 4.100000e-01    2.840000e+00
  SP3q SN1dq  1 4.100000e-01    2.600000e+00
  SP3q SP3aq  1 4.100000e-01    3.820000e+00
  SP3q SP2aq  1 4.100000e-01    3.820000e+00
  SP3q SP1aq  1 4.100000e-01    3.550000e+00
  SP3q SN6aq  1 4.100000e-01    3.310000e+00
  SP3q SN5aq  1 4.100000e-01    3.070000e+00
  SP3q SN4aq  1 4.100000e-01    3.070000e+00
  SP3q SN3aq  1 4.100000e-01    2.840000e+00
  SP3q SN2aq  1 4.100000e-01    2.840000e+00
  SP3q SN1aq  1 4.100000e-01    2.600000e+00
  SP3q SC6vq  1 4.100000e-01    2.840000e+00
  SP3q SC5vq  1 4.100000e-01    2.600000e+00
  SP3q SC4vq  1 4.100000e-01    2.350000e+00
  SP3q SC3vq  1 4.100000e-01    2.040000e+00
  SP3q SC2vq  1 4.100000e-01    2.040000e+00
  SP3q SC1vq  1 4.100000e-01    1.910000e+00
  SP3q SX4vq  1 4.100000e-01    2.840000e+00
  SP3q SX3vq  1 4.100000e-01    2.840000e+00
  SP3q SX2vq  1 4.100000e-01    2.600000e+00
  SP3q SX1vq  1 4.100000e-01    2.350000e+00
  SP3q SC6eq  1 4.100000e-01    2.840000e+00
  SP3q SC5eq  1 4.100000e-01    2.600000e+00
  SP3q SC4eq  1 4.100000e-01    2.350000e+00
  SP3q SC3eq  1 4.100000e-01    2.040000e+00
  SP3q SC2eq  1 4.100000e-01    2.040000e+00
  SP3q SC1eq  1 4.100000e-01    1.910000e+00
  SP3q SX4eq  1 4.100000e-01    2.840000e+00
  SP3q SX3eq  1 4.100000e-01    2.840000e+00
  SP3q SX2eq  1 4.100000e-01    2.600000e+00
  SP3q SX1eq  1 4.100000e-01    2.350000e+00
  SP2q SP2dq  1 4.100000e-01    3.820000e+00
  SP2q SP1dq  1 4.100000e-01    3.550000e+00
  SP2q SN6dq  1 4.100000e-01    3.550000e+00
  SP2q SN5dq  1 4.100000e-01    3.310000e+00
  SP2q SN4dq  1 4.100000e-01    3.070000e+00
  SP2q SN3dq  1 4.100000e-01    2.840000e+00
  SP2q SN2dq  1 4.100000e-01    2.840000e+00
  SP2q SN1dq  1 4.100000e-01    2.840000e+00
  SP2q SP2aq  1 4.100000e-01    3.820000e+00
  SP2q SP1aq  1 4.100000e-01    3.550000e+00
  SP2q SN6aq  1 4.100000e-01    3.550000e+00
  SP2q SN5aq  1 4.100000e-01    3.310000e+00
  SP2q SN4aq  1 4.100000e-01    3.070000e+00
  SP2q SN3aq  1 4.100000e-01    2.840000e+00
  SP2q SN2aq  1 4.100000e-01    2.840000e+00
  SP2q SN1aq  1 4.100000e-01    2.840000e+00
  SP2q SC6vq  1 4.100000e-01    2.840000e+00
  SP2q SC5vq  1 4.100000e-01    2.600000e+00
  SP2q SC4vq  1 4.100000e-01    2.350000e+00
  SP2q SC3vq  1 4.100000e-01    2.200000e+00
  SP2q SC2vq  1 4.100000e-01    2.200000e+00
  SP2q SC1vq  1 4.100000e-01    2.040000e+00
  SP2q SX4vq  1 4.100000e-01    2.840000e+00
  SP2q SX3vq  1 4.100000e-01    2.840000e+00
  SP2q SX2vq  1 4.100000e-01    2.600000e+00
  SP2q SX1vq  1 4.100000e-01    2.350000e+00
  SP2q SC6eq  1 4.100000e-01    2.840000e+00
  SP2q SC5eq  1 4.100000e-01    2.600000e+00
  SP2q SC4eq  1 4.100000e-01    2.350000e+00
  SP2q SC3eq  1 4.100000e-01    2.200000e+00
  SP2q SC2eq  1 4.100000e-01    2.200000e+00
  SP2q SC1eq  1 4.100000e-01    2.040000e+00
  SP2q SX4eq  1 4.100000e-01    2.840000e+00
  SP2q SX3eq  1 4.100000e-01    2.840000e+00
  SP2q SX2eq  1 4.100000e-01    2.600000e+00
  SP2q SX1eq  1 4.100000e-01    2.350000e+00
  SP1q SP1dq  1 4.100000e-01    3.550000e+00
  SP1q SN6dq  1 4.100000e-01    3.550000e+00
  SP1q SN5dq  1 4.100000e-01    3.310000e+00
  SP1q SN4dq  1 4.100000e-01    3.310000e+00
  SP1q SN3dq  1 4.100000e-01    2.840000e+00
  SP1q SN2dq  1 4.100000e-01    2.840000e+00
  SP1q SN1dq  1 4.100000e-01    2.840000e+00
  SP1q SP1aq  1 4.100000e-01    3.550000e+00
  SP1q SN6aq  1 4.100000e-01    3.550000e+00
  SP1q SN5aq  1 4.100000e-01    3.310000e+00
  SP1q SN4aq  1 4.100000e-01    3.310000e+00
  SP1q SN3aq  1 4.100000e-01    2.840000e+00
  SP1q SN2aq  1 4.100000e-01    2.840000e+00
  SP1q SN1aq  1 4.100000e-01    2.840000e+00
  SP1q SC6vq  1 4.100000e-01    2.840000e+00
  SP1q SC5vq  1 4.100000e-01    2.600000e+00
  SP1q SC4vq  1 4.100000e-01    2.350000e+00
  SP1q SC3vq  1 4.100000e-01    2.200000e+00
  SP1q SC2vq  1 4.100000e-01    2.200000e+00
  SP1q SC1vq  1 4.100000e-01    2.040000e+00
  SP1q SX4vq  1 4.100000e-01    2.840000e+00
  SP1q SX3vq  1 4.100000e-01    2.840000e+00
  SP1q SX2vq  1 4.100000e-01    2.600000e+00
  SP1q SX1vq  1 4.100000e-01    2.350000e+00
  SP1q SC6eq  1 4.100000e-01    2.840000e+00
  SP1q SC5eq  1 4.100000e-01    2.600000e+00
  SP1q SC4eq  1 4.100000e-01    2.350000e+00
  SP1q SC3eq  1 4.100000e-01    2.200000e+00
  SP1q SC2eq  1 4.100000e-01    2.200000e+00
  SP1q SC1eq  1 4.100000e-01    2.040000e+00
  SP1q SX4eq  1 4.100000e-01    2.840000e+00
  SP1q SX3eq  1 4.100000e-01    2.840000e+00
  SP1q SX2eq  1 4.100000e-01    2.600000e+00
  SP1q SX1eq  1 4.100000e-01    2.350000e+00
  SN6q SN6dq  1 4.100000e-01    3.550000e+00
  SN6q SN5dq  1 4.100000e-01    3.550000e+00
  SN6q SN4dq  1 4.100000e-01    3.550000e+00
  SN6q SN3dq  1 4.100000e-01    3.070000e+00
  SN6q SN2dq  1 4.100000e-01    2.840000e+00
  SN6q SN1dq  1 4.100000e-01    2.840000e+00
  SN6q SN6aq  1 4.100000e-01    3.550000e+00
  SN6q SN5aq  1 4.100000e-01    3.550000e+00
  SN6q SN4aq  1 4.100000e-01    3.550000e+00
  SN6q SN3aq  1 4.100000e-01    3.070000e+00
  SN6q SN2aq  1 4.100000e-01    2.840000e+00
  SN6q SN1aq  1 4.100000e-01    2.840000e+00
  SN6q SC6vq  1 4.100000e-01    3.070000e+00
  SN6q SC5vq  1 4.100000e-01    2.840000e+00
  SN6q SC4vq  1 4.100000e-01    2.600000e+00
  SN6q SC3vq  1 4.100000e-01    2.350000e+00
  SN6q SC2vq  1 4.100000e-01    2.350000e+00
  SN6q SC1vq  1 4.100000e-01    2.200000e+00
  SN6q SX4vq  1 4.100000e-01    3.070000e+00
  SN6q SX3vq  1 4.100000e-01    2.840000e+00
  SN6q SX2vq  1 4.100000e-01    2.600000e+00
  SN6q SX1vq  1 4.100000e-01    2.350000e+00
  SN6q SC6eq  1 4.100000e-01    3.070000e+00
  SN6q SC5eq  1 4.100000e-01    2.840000e+00
  SN6q SC4eq  1 4.100000e-01    2.600000e+00
  SN6q SC3eq  1 4.100000e-01    2.350000e+00
  SN6q SC2eq  1 4.100000e-01    2.350000e+00
  SN6q SC1eq  1 4.100000e-01    2.200000e+00
  SN6q SX4eq  1 4.100000e-01    3.070000e+00
  SN6q SX3eq  1 4.100000e-01    2.840000e+00
  SN6q SX2eq  1 4.100000e-01    2.600000e+00
  SN6q SX1eq  1 4.100000e-01    2.350000e+00
  SN5q SN5dq  1 4.100000e-01    3.310000e+00
  SN5q SN4dq  1 4.100000e-01    3.310000e+00
  SN5q SN3dq  1 4.100000e-01    3.070000e+00
  SN5q SN2dq  1 4.100000e-01    3.070000e+00
  SN5q SN1dq  1 4.100000e-01    2.840000e+00
  SN5q SN5aq  1 4.100000e-01    3.310000e+00
  SN5q SN4aq  1 4.100000e-01    3.310000e+00
  SN5q SN3aq  1 4.100000e-01    3.070000e+00
  SN5q SN2aq  1 4.100000e-01    3.070000e+00
  SN5q SN1aq  1 4.100000e-01    2.840000e+00
  SN5q SC6vq  1 4.100000e-01    3.070000e+00
  SN5q SC5vq  1 4.100000e-01    2.840000e+00
  SN5q SC4vq  1 4.100000e-01    2.600000e+00
  SN5q SC3vq  1 4.100000e-01    2.600000e+00
  SN5q SC2vq  1 4.100000e-01    2.350000e+00
  SN5q SC1vq  1 4.100000e-01    2.200000e+00
  SN5q SX4vq  1 4.100000e-01    3.310000e+00
  SN5q SX3vq  1 4.100000e-01    3.070000e+00
  SN5q SX2vq  1 4.100000e-01    2.840000e+00
  SN5q SX1vq  1 4.100000e-01    2.600000e+00
  SN5q SC6eq  1 4.100000e-01    3.070000e+00
  SN5q SC5eq  1 4.100000e-01    2.840000e+00
  SN5q SC4eq  1 4.100000e-01    2.600000e+00
  SN5q SC3eq  1 4.100000e-01    2.600000e+00
  SN5q SC2eq  1 4.100000e-01    2.350000e+00
  SN5q SC1eq  1 4.100000e-01    2.200000e+00
  SN5q SX4eq  1 4.100000e-01    3.310000e+00
  SN5q SX3eq  1 4.100000e-01    3.070000e+00
  SN5q SX2eq  1 4.100000e-01    2.840000e+00
  SN5q SX1eq  1 4.100000e-01    2.600000e+00
  SN4q SN4dq  1 4.100000e-01    3.310000e+00
  SN4q SN3dq  1 4.100000e-01    3.070000e+00
  SN4q SN2dq  1 4.100000e-01    3.070000e+00
  SN4q SN1dq  1 4.100000e-01    2.840000e+00
  SN4q SN4aq  1 4.100000e-01    3.310000e+00
  SN4q SN3aq  1 4.100000e-01    3.070000e+00
  SN4q SN2aq  1 4.100000e-01    3.070000e+00
  SN4q SN1aq  1 4.100000e-01    2.840000e+00
  SN4q SC6vq  1 4.100000e-01    3.070000e+00
  SN4q SC5vq  1 4.100000e-01    2.840000e+00
  SN4q SC4vq  1 4.100000e-01    2.840000e+00
  SN4q SC3vq  1 4.100000e-01    2.600000e+00
  SN4q SC2vq  1 4.100000e-01    2.350000e+00
  SN4q SC1vq  1 4.100000e-01    2.200000e+00
  SN4q SX4vq  1 4.100000e-01    3.550000e+00
  SN4q SX3vq  1 4.100000e-01    3.310000e+00
  SN4q SX2vq  1 4.100000e-01    2.840000e+00
  SN4q SX1vq  1 4.100000e-01    2.600000e+00
  SN4q SC6eq  1 4.100000e-01    3.070000e+00
  SN4q SC5eq  1 4.100000e-01    2.840000e+00
  SN4q SC4eq  1 4.100000e-01    2.840000e+00
  SN4q SC3eq  1 4.100000e-01    2.600000e+00
  SN4q SC2eq  1 4.100000e-01    2.350000e+00
  SN4q SC1eq  1 4.100000e-01    2.200000e+00
  SN4q SX4eq  1 4.100000e-01    3.550000e+00
  SN4q SX3eq  1 4.100000e-01    3.310000e+00
  SN4q SX2eq  1 4.100000e-01    2.840000e+00
  SN4q SX1eq  1 4.100000e-01    2.600000e+00
  SN3q SN3dq  1 4.100000e-01    3.070000e+00
  SN3q SN2dq  1 4.100000e-01    3.070000e+00
  SN3q SN1dq  1 4.100000e-01    2.840000e+00
  SN3q SN3aq  1 4.100000e-01    3.070000e+00
  SN3q SN2aq  1 4.100000e-01    3.070000e+00
  SN3q SN1aq  1 4.100000e-01    2.840000e+00
  SN3q SC6vq  1 4.100000e-01    3.070000e+00
  SN3q SC5vq  1 4.100000e-01    2.840000e+00
  SN3q SC4vq  1 4.100000e-01    2.840000e+00
  SN3q SC3vq  1 4.100000e-01    2.600000e+00
  SN3q SC2vq  1 4.100000e-01    2.600000e+00
  SN3q SC1vq  1 4.100000e-01    2.350000e+00
  SN3q SX4vq  1 4.100000e-01    3.310000e+00
  SN3q SX3vq  1 4.100000e-01    3.070000e+00
  SN3q SX2vq  1 4.100000e-01    2.840000e+00
  SN3q SX1vq  1 4.100000e-01    2.840000e+00
  SN3q SC6eq  1 4.100000e-01    3.070000e+00
  SN3q SC5eq  1 4.100000e-01    2.840000e+00
  SN3q SC4eq  1 4.100000e-01    2.840000e+00
  SN3q SC3eq  1 4.100000e-01    2.600000e+00
  SN3q SC2eq  1 4.100000e-01    2.600000e+00
  SN3q SC1eq  1 4.100000e-01    2.350000e+00
  SN3q SX4eq  1 4.100000e-01    3.310000e+00
  SN3q SX3eq  1 4.100000e-01    3.070000e+00
  SN3q SX2eq  1 4.100000e-01    2.840000e+00
  SN3q SX1eq  1 4.100000e-01    2.840000e+00
  SN2q SN2dq  1 4.100000e-01    3.070000e+00
  SN2q SN1dq  1 4.100000e-01    2.840000e+00
  SN2q SN2aq  1 4.100000e-01    3.070000e+00
  SN2q SN1aq  1 4.100000e-01    2.840000e+00
  SN2q SC6vq  1 4.100000e-01    3.070000e+00
  SN2q SC5vq  1 4.100000e-01    2.840000e+00
  SN2q SC4vq  1 4.100000e-01    2.840000e+00
  SN2q SC3vq  1 4.100000e-01    2.840000e+00
  SN2q SC2vq  1 4.100000e-01    2.600000e+00
  SN2q SC1vq  1 4.100000e-01    2.350000e+00
  SN2q SX4vq  1 4.100000e-01    3.310000e+00
  SN2q SX3vq  1 4.100000e-01    3.070000e+00
  SN2q SX2vq  1 4.100000e-01    2.840000e+00
  SN2q SX1vq  1 4.100000e-01    2.840000e+00
  SN2q SC6eq  1 4.100000e-01    3.070000e+00
  SN2q SC5eq  1 4.100000e-01    2.840000e+00
  SN2q SC4eq  1 4.100000e-01    2.840000e+00
  SN2q SC3eq  1 4.100000e-01    2.840000e+00
  SN2q SC2eq  1 4.100000e-01    2.600000e+00
  SN2q SC1eq  1 4.100000e-01    2.350000e+00
  SN2q SX4eq  1 4.100000e-01    3.310000e+00
  SN2q SX3eq  1 4.100000e-01    3.070000e+00
  SN2q SX2eq  1 4.100000e-01    2.840000e+00
  SN2q SX1eq  1 4.100000e-01    2.840000e+00
  SN1q SN1dq  1 4.100000e-01    3.070000e+00
  SN1q SN1aq  1 4.100000e-01    3.070000e+00
  SN1q SC6vq  1 4.100000e-01    3.310000e+00
  SN1q SC5vq  1 4.100000e-01    3.070000e+00
  SN1q SC4vq  1 4.100000e-01    3.070000e+00
  SN1q SC3vq  1 4.100000e-01    2.840000e+00
  SN1q SC2vq  1 4.100000e-01    2.600000e+00
  SN1q SC1vq  1 4.100000e-01    2.350000e+00
  SN1q SX4vq  1 4.100000e-01    3.070000e+00
  SN1q SX3vq  1 4.100000e-01    3.070000e+00
  SN1q SX2vq  1 4.100000e-01    2.840000e+00
  SN1q SX1vq  1 4.100000e-01    2.840000e+00
  SN1q SC6eq  1 4.100000e-01    3.310000e+00
  SN1q SC5eq  1 4.100000e-01    3.070000e+00
  SN1q SC4eq  1 4.100000e-01    3.070000e+00
  SN1q SC3eq  1 4.100000e-01    2.840000e+00
  SN1q SC2eq  1 4.100000e-01    2.600000e+00
  SN1q SC1eq  1 4.100000e-01    2.350000e+00
  SN1q SX4eq  1 4.100000e-01    3.070000e+00
  SN1q SX3eq  1 4.100000e-01    3.070000e+00
  SN1q SX2eq  1 4.100000e-01    2.840000e+00
  SN1q SX1eq  1 4.100000e-01    2.840000e+00
  SC6q SC6vq  1 4.100000e-01    3.310000e+00
  SC6q SC5vq  1 4.100000e-01    3.070000e+00
  SC6q SC4vq  1 4.100000e-01    3.070000e+00
  SC6q SC3vq  1 4.100000e-01    2.840000e+00
  SC6q SC2vq  1 4.100000e-01    2.600000e+00
  SC6q SC1vq  1 4.100000e-01    2.350000e+00
  SC6q SX4vq  1 4.100000e-01    3.070000e+00
  SC6q SX3vq  1 4.100000e-01    3.070000e+00
  SC6q SX2vq  1 4.100000e-01    3.070000e+00
  SC6q SX1vq  1 4.100000e-01    3.070000e+00
  SC6q SC6eq  1 4.100000e-01    3.310000e+00
  SC6q SC5eq  1 4.100000e-01    3.070000e+00
  SC6q SC4eq  1 4.100000e-01    3.070000e+00
  SC6q SC3eq  1 4.100000e-01    2.840000e+00
  SC6q SC2eq  1 4.100000e-01    2.600000e+00
  SC6q SC1eq  1 4.100000e-01    2.350000e+00
  SC6q SX4eq  1 4.100000e-01    3.070000e+00
  SC6q SX3eq  1 4.100000e-01    3.070000e+00
  SC6q SX2eq  1 4.100000e-01    3.070000e+00
  SC6q SX1eq  1 4.100000e-01    3.070000e+00
  SC5q SC5vq  1 4.100000e-01    3.070000e+00
  SC5q SC4vq  1 4.100000e-01    3.070000e+00
  SC5q SC3vq  1 4.100000e-01    2.840000e+00
  SC5q SC2vq  1 4.100000e-01    2.600000e+00
  SC5q SC1vq  1 4.100000e-01    2.600000e+00
  SC5q SX4vq  1 4.100000e-01    2.840000e+00
  SC5q SX3vq  1 4.100000e-01    2.840000e+00
  SC5q SX2vq  1 4.100000e-01    2.840000e+00
  SC5q SX1vq  1 4.100000e-01    3.070000e+00
  SC5q SC5eq  1 4.100000e-01    3.070000e+00
  SC5q SC4eq  1 4.100000e-01    3.070000e+00
  SC5q SC3eq  1 4.100000e-01    2.840000e+00
  SC5q SC2eq  1 4.100000e-01    2.600000e+00
  SC5q SC1eq  1 4.100000e-01    2.600000e+00
  SC5q SX4eq  1 4.100000e-01    2.840000e+00
  SC5q SX3eq  1 4.100000e-01    2.840000e+00
  SC5q SX2eq  1 4.100000e-01    2.840000e+00
  SC5q SX1eq  1 4.100000e-01    3.070000e+00
  SC4q SC4vq  1 4.100000e-01    3.070000e+00
  SC4q SC3vq  1 4.100000e-01    3.070000e+00
  SC4q SC2vq  1 4.100000e-01    2.840000e+00
  SC4q SC1vq  1 4.100000e-01    2.600000e+00
  SC4q SX4vq  1 4.100000e-01    2.840000e+00
  SC4q SX3vq  1 4.100000e-01    2.840000e+00
  SC4q SX2vq  1 4.100000e-01    2.840000e+00
  SC4q SX1vq  1 4.100000e-01    3.070000e+00
  SC4q SC4eq  1 4.100000e-01    3.070000e+00
  SC4q SC3eq  1 4.100000e-01    3.070000e+00
  SC4q SC2eq  1 4.100000e-01    2.840000e+00
  SC4q SC1eq  1 4.100000e-01    2.600000e+00
  SC4q SX4eq  1 4.100000e-01    2.840000e+00
  SC4q SX3eq  1 4.100000e-01    2.840000e+00
  SC4q SX2eq  1 4.100000e-01    2.840000e+00
  SC4q SX1eq  1 4.100000e-01    3.070000e+00
  SC3q SC3vq  1 4.100000e-01    3.070000e+00
  SC3q SC2vq  1 4.100000e-01    3.070000e+00
  SC3q SC1vq  1 4.100000e-01    3.070000e+00
  SC3q SX4vq  1 4.100000e-01    2.840000e+00
  SC3q SX3vq  1 4.100000e-01    2.840000e+00
  SC3q SX2vq  1 4.100000e-01    2.840000e+00
  SC3q SX1vq  1 4.100000e-01    3.070000e+00
  SC3q SC3eq  1 4.100000e-01    3.070000e+00
  SC3q SC2eq  1 4.100000e-01    3.070000e+00
  SC3q SC1eq  1 4.100000e-01    3.070000e+00
  SC3q SX4eq  1 4.100000e-01    2.840000e+00
  SC3q SX3eq  1 4.100000e-01    2.840000e+00
  SC3q SX2eq  1 4.100000e-01    2.840000e+00
  SC3q SX1eq  1 4.100000e-01    3.070000e+00
  SC2q SC2vq  1 4.100000e-01    3.070000e+00
  SC2q SC1vq  1 4.100000e-01    3.310000e+00
  SC2q SX4vq  1 4.100000e-01    2.350000e+00
  SC2q SX3vq  1 4.100000e-01    2.840000e+00
  SC2q SX2vq  1 4.100000e-01    2.840000e+00
  SC2q SX1vq  1 4.100000e-01    2.840000e+00
  SC2q SC2eq  1 4.100000e-01    3.070000e+00
  SC2q SC1eq  1 4.100000e-01    3.310000e+00
  SC2q SX4eq  1 4.100000e-01    2.350000e+00
  SC2q SX3eq  1 4.100000e-01    2.840000e+00
  SC2q SX2eq  1 4.100000e-01    2.840000e+00
  SC2q SX1eq  1 4.100000e-01    2.840000e+00
  SC1q SC1vq  1 4.100000e-01    3.070000e+00
  SC1q SX4vq  1 4.100000e-01    2.350000e+00
  SC1q SX3vq  1 4.100000e-01    2.840000e+00
  SC1q SX2vq  1 4.100000e-01    2.840000e+00
  SC1q SX1vq  1 4.100000e-01    2.840000e+00
  SC1q SC1eq  1 4.100000e-01    3.070000e+00
  SC1q SX4eq  1 4.100000e-01    2.350000e+00
  SC1q SX3eq  1 4.100000e-01    2.840000e+00
  SC1q SX2eq  1 4.100000e-01    2.840000e+00
  SC1q SX1eq  1 4.100000e-01    2.840000e+00
  SX4q SX4vq  1 4.100000e-01    3.070000e+00
  SX4q SX3vq  1 4.100000e-01    3.070000e+00
  SX4q SX2vq  1 4.100000e-01    3.070000e+00
  SX4q SX1vq  1 4.100000e-01    3.070000e+00
  SX4q SX4eq  1 4.100000e-01    3.070000e+00
  SX4q SX3eq  1 4.100000e-01    3.070000e+00
  SX4q SX2eq  1 4.100000e-01    3.070000e+00
  SX4q SX1eq  1 4.100000e-01    3.070000e+00
  SX3q SX3vq  1 4.100000e-01    3.070000e+00
  SX3q SX2vq  1 4.100000e-01    3.310000e+00
  SX3q SX1vq  1 4.100000e-01    3.310000e+00
  SX3q SX3eq  1 4.100000e-01    3.070000e+00
  SX3q SX2eq  1 4.100000e-01    3.310000e+00
  SX3q SX1eq  1 4.100000e-01    3.310000e+00
  SX2q SX2vq  1 4.100000e-01    3.310000e+00
  SX2q SX1vq  1 4.100000e-01    3.310000e+00
  SX2q SX2eq  1 4.100000e-01    3.310000e+00
  SX2q SX1eq  1 4.100000e-01    3.310000e+00
  SX1q SX1vq  1 4.100000e-01    3.550000e+00
  SX1q SX1eq  1 4.100000e-01    3.550000e+00
  SP6h SX1eq  1 4.100000e-01    2.200000e+00
  SP6h SX2eq  1 4.100000e-01    2.350000e+00
  SP6h SX3eq  1 4.100000e-01    2.600000e+00
  SP6h SX4eq  1 4.100000e-01    2.600000e+00
  SP6h SC1eq  1 4.140000e-01    1.560000e+00
  SP6h SC2eq  1 4.100000e-01    1.910000e+00
  SP6h SC3eq  1 4.100000e-01    1.910000e+00
  SP6h SC4eq  1 4.100000e-01    2.040000e+00
  SP6h SC5eq  1 4.100000e-01    2.200000e+00
  SP6h SC6eq  1 4.100000e-01    2.350000e+00
  SP6h SX1vq  1 4.100000e-01    2.200000e+00
  SP6h SX2vq  1 4.100000e-01    2.350000e+00
  SP6h SX3vq  1 4.100000e-01    2.600000e+00
  SP6h SX4vq  1 4.100000e-01    2.600000e+00
  SP6h SC1vq  1 4.140000e-01    1.560000e+00
  SP6h SC2vq  1 4.100000e-01    1.910000e+00
  SP6h SC3vq  1 4.100000e-01    1.910000e+00
  SP6h SC4vq  1 4.100000e-01    2.040000e+00
  SP6h SC5vq  1 4.100000e-01    2.200000e+00
  SP6h SC6vq  1 4.100000e-01    2.350000e+00
  SP6h SN1aq  1 4.100000e-01    2.200000e+00
  SP6h SN2aq  1 4.100000e-01    2.350000e+00
  SP6h SN3aq  1 4.100000e-01    2.600000e+00
  SP6h SN4aq  1 4.100000e-01    2.840000e+00
  SP6h SN5aq  1 4.100000e-01    3.070000e+00
  SP6h SN6aq  1 4.100000e-01    3.550000e+00
  SP6h SP1aq  1 4.100000e-01    3.820000e+00
  SP6h SP2aq  1 4.100000e-01    4.040000e+00
  SP6h SP3aq  1 4.100000e-01    4.040000e+00
  SP6h SP4aq  1 4.100000e-01    4.290000e+00
  SP6h SP5aq  1 4.100000e-01    4.550000e+00
  SP6h SP6aq  1 4.100000e-01    4.840000e+00
  SP6h SN1dq  1 4.100000e-01    2.200000e+00
  SP6h SN2dq  1 4.100000e-01    2.350000e+00
  SP6h SN3dq  1 4.100000e-01    2.600000e+00
  SP6h SN4dq  1 4.100000e-01    2.840000e+00
  SP6h SN5dq  1 4.100000e-01    3.070000e+00
  SP6h SN6dq  1 4.100000e-01    3.550000e+00
  SP6h SP1dq  1 4.100000e-01    3.820000e+00
  SP6h SP2dq  1 4.100000e-01    4.040000e+00
  SP6h SP3dq  1 4.100000e-01    4.040000e+00
  SP6h SP4dq  1 4.100000e-01    4.290000e+00
  SP6h SP5dq  1 4.100000e-01    4.550000e+00
  SP6h SP6dq  1 4.100000e-01    4.840000e+00
  SP5h SX1eq  1 4.100000e-01    2.200000e+00
  SP5h SX2eq  1 4.100000e-01    2.600000e+00
  SP5h SX3eq  1 4.100000e-01    2.600000e+00
  SP5h SX4eq  1 4.100000e-01    2.840000e+00
  SP5h SC1eq  1 4.100000e-01    1.910000e+00
  SP5h SC2eq  1 4.100000e-01    2.040000e+00
  SP5h SC3eq  1 4.100000e-01    2.040000e+00
  SP5h SC4eq  1 4.100000e-01    2.200000e+00
  SP5h SC5eq  1 4.100000e-01    2.350000e+00
  SP5h SC6eq  1 4.100000e-01    2.350000e+00
  SP5h SX1vq  1 4.100000e-01    2.200000e+00
  SP5h SX2vq  1 4.100000e-01    2.600000e+00
  SP5h SX3vq  1 4.100000e-01    2.600000e+00
  SP5h SX4vq  1 4.100000e-01    2.840000e+00
  SP5h SC1vq  1 4.100000e-01    1.910000e+00
  SP5h SC2vq  1 4.100000e-01    2.040000e+00
  SP5h SC3vq  1 4.100000e-01    2.040000e+00
  SP5h SC4vq  1 4.100000e-01    2.200000e+00
  SP5h SC5vq  1 4.100000e-01    2.350000e+00
  SP5h SC6vq  1 4.100000e-01    2.350000e+00
  SP5h SN1aq  1 4.100000e-01    2.200000e+00
  SP5h SN2aq  1 4.100000e-01    2.350000e+00
  SP5h SN3aq  1 4.100000e-01    2.600000e+00
  SP5h SN4aq  1 4.100000e-01    3.070000e+00
  SP5h SN5aq  1 4.100000e-01    3.070000e+00
  SP5h SN6aq  1 4.100000e-01    3.310000e+00
  SP5h SP1aq  1 4.100000e-01    3.550000e+00
  SP5h SP2aq  1 4.100000e-01    3.820000e+00
  SP5h SP3aq  1 4.100000e-01    3.820000e+00
  SP5h SP4aq  1 4.100000e-01    4.040000e+00
  SP5h SP5aq  1 4.100000e-01    4.290000e+00
  SP5h SN1dq  1 4.100000e-01    2.200000e+00
  SP5h SN2dq  1 4.100000e-01    2.350000e+00
  SP5h SN3dq  1 4.100000e-01    2.600000e+00
  SP5h SN4dq  1 4.100000e-01    3.070000e+00
  SP5h SN5dq  1 4.100000e-01    3.070000e+00
  SP5h SN6dq  1 4.100000e-01    3.310000e+00
  SP5h SP1dq  1 4.100000e-01    3.550000e+00
  SP5h SP2dq  1 4.100000e-01    3.820000e+00
  SP5h SP3dq  1 4.100000e-01    3.820000e+00
  SP5h SP4dq  1 4.100000e-01    4.040000e+00
  SP5h SP5dq  1 4.100000e-01    4.290000e+00
  SP4h SX1eq  1 4.100000e-01    2.350000e+00
  SP4h SX2eq  1 4.100000e-01    2.600000e+00
  SP4h SX3eq  1 4.100000e-01    2.600000e+00
  SP4h SX4eq  1 4.100000e-01    2.840000e+00
  SP4h SC1eq  1 4.100000e-01    1.910000e+00
  SP4h SC2eq  1 4.100000e-01    2.040000e+00
  SP4h SC3eq  1 4.100000e-01    2.040000e+00
  SP4h SC4eq  1 4.100000e-01    2.200000e+00
  SP4h SC5eq  1 4.100000e-01    2.350000e+00
  SP4h SC6eq  1 4.100000e-01    2.600000e+00
  SP4h SX1vq  1 4.100000e-01    2.350000e+00
  SP4h SX2vq  1 4.100000e-01    2.600000e+00
  SP4h SX3vq  1 4.100000e-01    2.600000e+00
  SP4h SX4vq  1 4.100000e-01    2.840000e+00
  SP4h SC1vq  1 4.100000e-01    1.910000e+00
  SP4h SC2vq  1 4.100000e-01    2.040000e+00
  SP4h SC3vq  1 4.100000e-01    2.040000e+00
  SP4h SC4vq  1 4.100000e-01    2.200000e+00
  SP4h SC5vq  1 4.100000e-01    2.350000e+00
  SP4h SC6vq  1 4.100000e-01    2.600000e+00
  SP4h SN1aq  1 4.100000e-01    2.350000e+00
  SP4h SN2aq  1 4.100000e-01    2.600000e+00
  SP4h SN3aq  1 4.100000e-01    2.840000e+00
  SP4h SN4aq  1 4.100000e-01    3.070000e+00
  SP4h SN5aq  1 4.100000e-01    3.070000e+00
  SP4h SN6aq  1 4.100000e-01    3.310000e+00
  SP4h SP1aq  1 4.100000e-01    3.550000e+00
  SP4h SP2aq  1 4.100000e-01    3.820000e+00
  SP4h SP3aq  1 4.100000e-01    3.820000e+00
  SP4h SP4aq  1 4.100000e-01    4.040000e+00
  SP4h SN1dq  1 4.100000e-01    2.350000e+00
  SP4h SN2dq  1 4.100000e-01    2.600000e+00
  SP4h SN3dq  1 4.100000e-01    2.840000e+00
  SP4h SN4dq  1 4.100000e-01    3.070000e+00
  SP4h SN5dq  1 4.100000e-01    3.070000e+00
  SP4h SN6dq  1 4.100000e-01    3.310000e+00
  SP4h SP1dq  1 4.100000e-01    3.550000e+00
  SP4h SP2dq  1 4.100000e-01    3.820000e+00
  SP4h SP3dq  1 4.100000e-01    3.820000e+00
  SP4h SP4dq  1 4.100000e-01    4.040000e+00
  SP3h SX1eq  1 4.100000e-01    2.350000e+00
  SP3h SX2eq  1 4.100000e-01    2.600000e+00
  SP3h SX3eq  1 4.100000e-01    2.840000e+00
  SP3h SX4eq  1 4.100000e-01    2.840000e+00
  SP3h SC1eq  1 4.100000e-01    1.910000e+00
  SP3h SC2eq  1 4.100000e-01    2.040000e+00
  SP3h SC3eq  1 4.100000e-01    2.040000e+00
  SP3h SC4eq  1 4.100000e-01    2.350000e+00
  SP3h SC5eq  1 4.100000e-01    2.600000e+00
  SP3h SC6eq  1 4.100000e-01    2.840000e+00
  SP3h SX1vq  1 4.100000e-01    2.350000e+00
  SP3h SX2vq  1 4.100000e-01    2.600000e+00
  SP3h SX3vq  1 4.100000e-01    2.840000e+00
  SP3h SX4vq  1 4.100000e-01    2.840000e+00
  SP3h SC1vq  1 4.100000e-01    1.910000e+00
  SP3h SC2vq  1 4.100000e-01    2.040000e+00
  SP3h SC3vq  1 4.100000e-01    2.040000e+00
  SP3h SC4vq  1 4.100000e-01    2.350000e+00
  SP3h SC5vq  1 4.100000e-01    2.600000e+00
  SP3h SC6vq  1 4.100000e-01    2.840000e+00
  SP3h SN1aq  1 4.100000e-01    2.600000e+00
  SP3h SN2aq  1 4.100000e-01    2.840000e+00
  SP3h SN3aq  1 4.100000e-01    2.840000e+00
  SP3h SN4aq  1 4.100000e-01    3.070000e+00
  SP3h SN5aq  1 4.100000e-01    3.070000e+00
  SP3h SN6aq  1 4.100000e-01    3.310000e+00
  SP3h SP1aq  1 4.100000e-01    3.550000e+00
  SP3h SP2aq  1 4.100000e-01    3.820000e+00
  SP3h SP3aq  1 4.100000e-01    3.820000e+00
  SP3h SN1dq  1 4.100000e-01    2.600000e+00
  SP3h SN2dq  1 4.100000e-01    2.840000e+00
  SP3h SN3dq  1 4.100000e-01    2.840000e+00
  SP3h SN4dq  1 4.100000e-01    3.070000e+00
  SP3h SN5dq  1 4.100000e-01    3.070000e+00
  SP3h SN6dq  1 4.100000e-01    3.310000e+00
  SP3h SP1dq  1 4.100000e-01    3.550000e+00
  SP3h SP2dq  1 4.100000e-01    3.820000e+00
  SP3h SP3dq  1 4.100000e-01    3.820000e+00
  SP2h SX1eq  1 4.100000e-01    2.350000e+00
  SP2h SX2eq  1 4.100000e-01    2.600000e+00
  SP2h SX3eq  1 4.100000e-01    2.840000e+00
  SP2h SX4eq  1 4.100000e-01    2.840000e+00
  SP2h SC1eq  1 4.100000e-01    2.040000e+00
  SP2h SC2eq  1 4.100000e-01    2.200000e+00
  SP2h SC3eq  1 4.100000e-01    2.200000e+00
  SP2h SC4eq  1 4.100000e-01    2.350000e+00
  SP2h SC5eq  1 4.100000e-01    2.600000e+00
  SP2h SC6eq  1 4.100000e-01    2.840000e+00
  SP2h SX1vq  1 4.100000e-01    2.350000e+00
  SP2h SX2vq  1 4.100000e-01    2.600000e+00
  SP2h SX3vq  1 4.100000e-01    2.840000e+00
  SP2h SX4vq  1 4.100000e-01    2.840000e+00
  SP2h SC1vq  1 4.100000e-01    2.040000e+00
  SP2h SC2vq  1 4.100000e-01    2.200000e+00
  SP2h SC3vq  1 4.100000e-01    2.200000e+00
  SP2h SC4vq  1 4.100000e-01    2.350000e+00
  SP2h SC5vq  1 4.100000e-01    2.600000e+00
  SP2h SC6vq  1 4.100000e-01    2.840000e+00
  SP2h SN1aq  1 4.100000e-01    2.840000e+00
  SP2h SN2aq  1 4.100000e-01    2.840000e+00
  SP2h SN3aq  1 4.100000e-01    2.840000e+00
  SP2h SN4aq  1 4.100000e-01    3.070000e+00
  SP2h SN5aq  1 4.100000e-01    3.310000e+00
  SP2h SN6aq  1 4.100000e-01    3.550000e+00
  SP2h SP1aq  1 4.100000e-01    3.550000e+00
  SP2h SP2aq  1 4.100000e-01    3.820000e+00
  SP2h SN1dq  1 4.100000e-01    2.840000e+00
  SP2h SN2dq  1 4.100000e-01    2.840000e+00
  SP2h SN3dq  1 4.100000e-01    2.840000e+00
  SP2h SN4dq  1 4.100000e-01    3.070000e+00
  SP2h SN5dq  1 4.100000e-01    3.310000e+00
  SP2h SN6dq  1 4.100000e-01    3.550000e+00
  SP2h SP1dq  1 4.100000e-01    3.550000e+00
  SP2h SP2dq  1 4.100000e-01    3.820000e+00
  SP1h SX1eq  1 4.100000e-01    2.350000e+00
  SP1h SX2eq  1 4.100000e-01    2.600000e+00
  SP1h SX3eq  1 4.100000e-01    2.840000e+00
  SP1h SX4eq  1 4.100000e-01    2.840000e+00
  SP1h SC1eq  1 4.100000e-01    2.040000e+00
  SP1h SC2eq  1 4.100000e-01    2.200000e+00
  SP1h SC3eq  1 4.100000e-01    2.200000e+00
  SP1h SC4eq  1 4.100000e-01    2.350000e+00
  SP1h SC5eq  1 4.100000e-01    2.600000e+00
  SP1h SC6eq  1 4.100000e-01    2.840000e+00
  SP1h SX1vq  1 4.100000e-01    2.350000e+00
  SP1h SX2vq  1 4.100000e-01    2.600000e+00
  SP1h SX3vq  1 4.100000e-01    2.840000e+00
  SP1h SX4vq  1 4.100000e-01    2.840000e+00
  SP1h SC1vq  1 4.100000e-01    2.040000e+00
  SP1h SC2vq  1 4.100000e-01    2.200000e+00
  SP1h SC3vq  1 4.100000e-01    2.200000e+00
  SP1h SC4vq  1 4.100000e-01    2.350000e+00
  SP1h SC5vq  1 4.100000e-01    2.600000e+00
  SP1h SC6vq  1 4.100000e-01    2.840000e+00
  SP1h SN1aq  1 4.100000e-01    2.840000e+00
  SP1h SN2aq  1 4.100000e-01    2.840000e+00
  SP1h SN3aq  1 4.100000e-01    2.840000e+00
  SP1h SN4aq  1 4.100000e-01    3.310000e+00
  SP1h SN5aq  1 4.100000e-01    3.310000e+00
  SP1h SN6aq  1 4.100000e-01    3.550000e+00
  SP1h SP1aq  1 4.100000e-01    3.550000e+00
  SP1h SN1dq  1 4.100000e-01    2.840000e+00
  SP1h SN2dq  1 4.100000e-01    2.840000e+00
  SP1h SN3dq  1 4.100000e-01    2.840000e+00
  SP1h SN4dq  1 4.100000e-01    3.310000e+00
  SP1h SN5dq  1 4.100000e-01    3.310000e+00
  SP1h SN6dq  1 4.100000e-01    3.550000e+00
  SP1h SP1dq  1 4.100000e-01    3.550000e+00
  SN6h SX1eq  1 4.100000e-01    2.350000e+00
  SN6h SX2eq  1 4.100000e-01    2.600000e+00
  SN6h SX3eq  1 4.100000e-01    2.840000e+00
  SN6h SX4eq  1 4.100000e-01    3.070000e+00
  SN6h SC1eq  1 4.100000e-01    2.200000e+00
  SN6h SC2eq  1 4.100000e-01    2.350000e+00
  SN6h SC3eq  1 4.100000e-01    2.350000e+00
  SN6h SC4eq  1 4.100000e-01    2.600000e+00
  SN6h SC5eq  1 4.100000e-01    2.840000e+00
  SN6h SC6eq  1 4.100000e-01    3.070000e+00
  SN6h SX1vq  1 4.100000e-01    2.350000e+00
  SN6h SX2vq  1 4.100000e-01    2.600000e+00
  SN6h SX3vq  1 4.100000e-01    2.840000e+00
  SN6h SX4vq  1 4.100000e-01    3.070000e+00
  SN6h SC1vq  1 4.100000e-01    2.200000e+00
  SN6h SC2vq  1 4.100000e-01    2.350000e+00
  SN6h SC3vq  1 4.100000e-01    2.350000e+00
  SN6h SC4vq  1 4.100000e-01    2.600000e+00
  SN6h SC5vq  1 4.100000e-01    2.840000e+00
  SN6h SC6vq  1 4.100000e-01    3.070000e+00
  SN6h SN1aq  1 4.100000e-01    2.840000e+00
  SN6h SN2aq  1 4.100000e-01    2.840000e+00
  SN6h SN3aq  1 4.100000e-01    3.070000e+00
  SN6h SN4aq  1 4.100000e-01    3.550000e+00
  SN6h SN5aq  1 4.100000e-01    3.550000e+00
  SN6h SN6aq  1 4.100000e-01    3.550000e+00
  SN6h SN1dq  1 4.100000e-01    2.840000e+00
  SN6h SN2dq  1 4.100000e-01    2.840000e+00
  SN6h SN3dq  1 4.100000e-01    3.070000e+00
  SN6h SN4dq  1 4.100000e-01    3.550000e+00
  SN6h SN5dq  1 4.100000e-01    3.550000e+00
  SN6h SN6dq  1 4.100000e-01    3.550000e+00
  SN5h SX1eq  1 4.100000e-01    2.600000e+00
  SN5h SX2eq  1 4.100000e-01    2.840000e+00
  SN5h SX3eq  1 4.100000e-01    3.070000e+00
  SN5h SX4eq  1 4.100000e-01    3.310000e+00
  SN5h SC1eq  1 4.100000e-01    2.200000e+00
  SN5h SC2eq  1 4.100000e-01    2.350000e+00
  SN5h SC3eq  1 4.100000e-01    2.600000e+00
  SN5h SC4eq  1 4.100000e-01    2.600000e+00
  SN5h SC5eq  1 4.100000e-01    2.840000e+00
  SN5h SC6eq  1 4.100000e-01    3.070000e+00
  SN5h SX1vq  1 4.100000e-01    2.600000e+00
  SN5h SX2vq  1 4.100000e-01    2.840000e+00
  SN5h SX3vq  1 4.100000e-01    3.070000e+00
  SN5h SX4vq  1 4.100000e-01    3.310000e+00
  SN5h SC1vq  1 4.100000e-01    2.200000e+00
  SN5h SC2vq  1 4.100000e-01    2.350000e+00
  SN5h SC3vq  1 4.100000e-01    2.600000e+00
  SN5h SC4vq  1 4.100000e-01    2.600000e+00
  SN5h SC5vq  1 4.100000e-01    2.840000e+00
  SN5h SC6vq  1 4.100000e-01    3.070000e+00
  SN5h SN1aq  1 4.100000e-01    2.840000e+00
  SN5h SN2aq  1 4.100000e-01    3.070000e+00
  SN5h SN3aq  1 4.100000e-01    3.070000e+00
  SN5h SN4aq  1 4.100000e-01    3.310000e+00
  SN5h SN5aq  1 4.100000e-01    3.310000e+00
  SN5h SN1dq  1 4.100000e-01    2.840000e+00
  SN5h SN2dq  1 4.100000e-01    3.070000e+00
  SN5h SN3dq  1 4.100000e-01    3.070000e+00
  SN5h SN4dq  1 4.100000e-01    3.310000e+00
  SN5h SN5dq  1 4.100000e-01    3.310000e+00
  SN4h SX1eq  1 4.100000e-01    2.600000e+00
  SN4h SX2eq  1 4.100000e-01    2.840000e+00
  SN4h SX3eq  1 4.100000e-01    3.310000e+00
  SN4h SX4eq  1 4.100000e-01    3.550000e+00
  SN4h SC1eq  1 4.100000e-01    2.200000e+00
  SN4h SC2eq  1 4.100000e-01    2.350000e+00
  SN4h SC3eq  1 4.100000e-01    2.600000e+00
  SN4h SC4eq  1 4.100000e-01    2.840000e+00
  SN4h SC5eq  1 4.100000e-01    2.840000e+00
  SN4h SC6eq  1 4.100000e-01    3.070000e+00
  SN4h SX1vq  1 4.100000e-01    2.600000e+00
  SN4h SX2vq  1 4.100000e-01    2.840000e+00
  SN4h SX3vq  1 4.100000e-01    3.310000e+00
  SN4h SX4vq  1 4.100000e-01    3.550000e+00
  SN4h SC1vq  1 4.100000e-01    2.200000e+00
  SN4h SC2vq  1 4.100000e-01    2.350000e+00
  SN4h SC3vq  1 4.100000e-01    2.600000e+00
  SN4h SC4vq  1 4.100000e-01    2.840000e+00
  SN4h SC5vq  1 4.100000e-01    2.840000e+00
  SN4h SC6vq  1 4.100000e-01    3.070000e+00
  SN4h SN1aq  1 4.100000e-01    2.840000e+00
  SN4h SN2aq  1 4.100000e-01    3.070000e+00
  SN4h SN3aq  1 4.100000e-01    3.070000e+00
  SN4h SN4aq  1 4.100000e-01    3.310000e+00
  SN4h SN1dq  1 4.100000e-01    2.840000e+00
  SN4h SN2dq  1 4.100000e-01    3.070000e+00
  SN4h SN3dq  1 4.100000e-01    3.070000e+00
  SN4h SN4dq  1 4.100000e-01    3.310000e+00
  SN3h SX1eq  1 4.100000e-01    2.840000e+00
  SN3h SX2eq  1 4.100000e-01    2.840000e+00
  SN3h SX3eq  1 4.100000e-01    3.070000e+00
  SN3h SX4eq  1 4.100000e-01    3.310000e+00
  SN3h SC1eq  1 4.100000e-01    2.350000e+00
  SN3h SC2eq  1 4.100000e-01    2.600000e+00
  SN3h SC3eq  1 4.100000e-01    2.600000e+00
  SN3h SC4eq  1 4.100000e-01    2.840000e+00
  SN3h SC5eq  1 4.100000e-01    2.840000e+00
  SN3h SC6eq  1 4.100000e-01    3.070000e+00
  SN3h SX1vq  1 4.100000e-01    2.840000e+00
  SN3h SX2vq  1 4.100000e-01    2.840000e+00
  SN3h SX3vq  1 4.100000e-01    3.070000e+00
  SN3h SX4vq  1 4.100000e-01    3.310000e+00
  SN3h SC1vq  1 4.100000e-01    2.350000e+00
  SN3h SC2vq  1 4.100000e-01    2.600000e+00
  SN3h SC3vq  1 4.100000e-01    2.600000e+00
  SN3h SC4vq  1 4.100000e-01    2.840000e+00
  SN3h SC5vq  1 4.100000e-01    2.840000e+00
  SN3h SC6vq  1 4.100000e-01    3.070000e+00
  SN3h SN1aq  1 4.100000e-01    2.840000e+00
  SN3h SN2aq  1 4.100000e-01    3.070000e+00
  SN3h SN3aq  1 4.100000e-01    3.070000e+00
  SN3h SN1dq  1 4.100000e-01    2.840000e+00
  SN3h SN2dq  1 4.100000e-01    3.070000e+00
  SN3h SN3dq  1 4.100000e-01    3.070000e+00
  SN2h SX1eq  1 4.100000e-01    2.840000e+00
  SN2h SX2eq  1 4.100000e-01    2.840000e+00
  SN2h SX3eq  1 4.100000e-01    3.070000e+00
  SN2h SX4eq  1 4.100000e-01    3.310000e+00
  SN2h SC1eq  1 4.100000e-01    2.350000e+00
  SN2h SC2eq  1 4.100000e-01    2.600000e+00
  SN2h SC3eq  1 4.100000e-01    2.840000e+00
  SN2h SC4eq  1 4.100000e-01    2.840000e+00
  SN2h SC5eq  1 4.100000e-01    2.840000e+00
  SN2h SC6eq  1 4.100000e-01    3.070000e+00
  SN2h SX1vq  1 4.100000e-01    2.840000e+00
  SN2h SX2vq  1 4.100000e-01    2.840000e+00
  SN2h SX3vq  1 4.100000e-01    3.070000e+00
  SN2h SX4vq  1 4.100000e-01    3.310000e+00
  SN2h SC1vq  1 4.100000e-01    2.350000e+00
  SN2h SC2vq  1 4.100000e-01    2.600000e+00
  SN2h SC3vq  1 4.100000e-01    2.840000e+00
  SN2h SC4vq  1 4.100000e-01    2.840000e+00
  SN2h SC5vq  1 4.100000e-01    2.840000e+00
  SN2h SC6vq  1 4.100000e-01    3.070000e+00
  SN2h SN1aq  1 4.100000e-01    2.840000e+00
  SN2h SN2aq  1 4.100000e-01    3.070000e+00
  SN2h SN1dq  1 4.100000e-01    2.840000e+00
  SN2h SN2dq  1 4.100000e-01    3.070000e+00
  SN1h SX1eq  1 4.100000e-01    2.840000e+00
  SN1h SX2eq  1 4.100000e-01    2.840000e+00
  SN1h SX3eq  1 4.100000e-01    3.070000e+00
  SN1h SX4eq  1 4.100000e-01    3.070000e+00
  SN1h SC1eq  1 4.100000e-01    2.350000e+00
  SN1h SC2eq  1 4.100000e-01    2.600000e+00
  SN1h SC3eq  1 4.100000e-01    2.840000e+00
  SN1h SC4eq  1 4.100000e-01    3.070000e+00
  SN1h SC5eq  1 4.100000e-01    3.070000e+00
  SN1h SC6eq  1 4.100000e-01    3.310000e+00
  SN1h SX1vq  1 4.100000e-01    2.840000e+00
  SN1h SX2vq  1 4.100000e-01    2.840000e+00
  SN1h SX3vq  1 4.100000e-01    3.070000e+00
  SN1h SX4vq  1 4.100000e-01    3.070000e+00
  SN1h SC1vq  1 4.100000e-01    2.350000e+00
  SN1h SC2vq  1 4.100000e-01    2.600000e+00
  SN1h SC3vq  1 4.100000e-01    2.840000e+00
  SN1h SC4vq  1 4.100000e-01    3.070000e+00
  SN1h SC5vq  1 4.100000e-01    3.070000e+00
  SN1h SC6vq  1 4.100000e-01    3.310000e+00
  SN1h SN1aq  1 4.100000e-01    3.070000e+00
  SN1h SN1dq  1 4.100000e-01    3.070000e+00
  SC6h SX1eq  1 4.100000e-01    3.070000e+00
  SC6h SX2eq  1 4.100000e-01    3.070000e+00
  SC6h SX3eq  1 4.100000e-01    3.070000e+00
  SC6h SX4eq  1 4.100000e-01    3.070000e+00
  SC6h SC1eq  1 4.100000e-01    2.350000e+00
  SC6h SC2eq  1 4.100000e-01    2.600000e+00
  SC6h SC3eq  1 4.100000e-01    2.840000e+00
  SC6h SC4eq  1 4.100000e-01    3.070000e+00
  SC6h SC5eq  1 4.100000e-01    3.070000e+00
  SC6h SC6eq  1 4.100000e-01    3.310000e+00
  SC6h SX1vq  1 4.100000e-01    3.070000e+00
  SC6h SX2vq  1 4.100000e-01    3.070000e+00
  SC6h SX3vq  1 4.100000e-01    3.070000e+00
  SC6h SX4vq  1 4.100000e-01    3.070000e+00
  SC6h SC1vq  1 4.100000e-01    2.350000e+00
  SC6h SC2vq  1 4.100000e-01    2.600000e+00
  SC6h SC3vq  1 4.100000e-01    2.840000e+00
  SC6h SC4vq  1 4.100000e-01    3.070000e+00
  SC6h SC5vq  1 4.100000e-01    3.070000e+00
  SC6h SC6vq  1 4.100000e-01    3.310000e+00
  SC5h SX1eq  1 4.100000e-01    3.070000e+00
  SC5h SX2eq  1 4.100000e-01    2.840000e+00
  SC5h SX3eq  1 4.100000e-01    2.840000e+00
  SC5h SX4eq  1 4.100000e-01    2.840000e+00
  SC5h SC1eq  1 4.100000e-01    2.600000e+00
  SC5h SC2eq  1 4.100000e-01    2.600000e+00
  SC5h SC3eq  1 4.100000e-01    2.840000e+00
  SC5h SC4eq  1 4.100000e-01    3.070000e+00
  SC5h SC5eq  1 4.100000e-01    3.070000e+00
  SC5h SX1vq  1 4.100000e-01    3.070000e+00
  SC5h SX2vq  1 4.100000e-01    2.840000e+00
  SC5h SX3vq  1 4.100000e-01    2.840000e+00
  SC5h SX4vq  1 4.100000e-01    2.840000e+00
  SC5h SC1vq  1 4.100000e-01    2.600000e+00
  SC5h SC2vq  1 4.100000e-01    2.600000e+00
  SC5h SC3vq  1 4.100000e-01    2.840000e+00
  SC5h SC4vq  1 4.100000e-01    3.070000e+00
  SC5h SC5vq  1 4.100000e-01    3.070000e+00
  SC4h SX1eq  1 4.100000e-01    3.070000e+00
  SC4h SX2eq  1 4.100000e-01    2.840000e+00
  SC4h SX3eq  1 4.100000e-01    2.840000e+00
  SC4h SX4eq  1 4.100000e-01    2.840000e+00
  SC4h SC1eq  1 4.100000e-01    2.600000e+00
  SC4h SC2eq  1 4.100000e-01    2.840000e+00
  SC4h SC3eq  1 4.100000e-01    3.070000e+00
  SC4h SC4eq  1 4.100000e-01    3.070000e+00
  SC4h SX1vq  1 4.100000e-01    3.070000e+00
  SC4h SX2vq  1 4.100000e-01    2.840000e+00
  SC4h SX3vq  1 4.100000e-01    2.840000e+00
  SC4h SX4vq  1 4.100000e-01    2.840000e+00
  SC4h SC1vq  1 4.100000e-01    2.600000e+00
  SC4h SC2vq  1 4.100000e-01    2.840000e+00
  SC4h SC3vq  1 4.100000e-01    3.070000e+00
  SC4h SC4vq  1 4.100000e-01    3.070000e+00
  SC3h SX1eq  1 4.100000e-01    3.070000e+00
  SC3h SX2eq  1 4.100000e-01    2.840000e+00
  SC3h SX3eq  1 4.100000e-01    2.840000e+00
  SC3h SX4eq  1 4.100000e-01    2.840000e+00
  SC3h SC1eq  1 4.100000e-01    3.070000e+00
  SC3h SC2eq  1 4.100000e-01    3.070000e+00
  SC3h SC3eq  1 4.100000e-01    3.070000e+00
  SC3h SX1vq  1 4.100000e-01    3.070000e+00
  SC3h SX2vq  1 4.100000e-01    2.840000e+00
  SC3h SX3vq  1 4.100000e-01    2.840000e+00
  SC3h SX4vq  1 4.100000e-01    2.840000e+00
  SC3h SC1vq  1 4.100000e-01    3.070000e+00
  SC3h SC2vq  1 4.100000e-01    3.070000e+00
  SC3h SC3vq  1 4.100000e-01    3.070000e+00
  SC2h SX1eq  1 4.100000e-01    2.840000e+00
  SC2h SX2eq  1 4.100000e-01    2.840000e+00
  SC2h SX3eq  1 4.100000e-01    2.840000e+00
  SC2h SX4eq  1 4.100000e-01    2.350000e+00
  SC2h SC1eq  1 4.100000e-01    3.310000e+00
  SC2h SC2eq  1 4.100000e-01    3.070000e+00
  SC2h SX1vq  1 4.100000e-01    2.840000e+00
  SC2h SX2vq  1 4.100000e-01    2.840000e+00
  SC2h SX3vq  1 4.100000e-01    2.840000e+00
  SC2h SX4vq  1 4.100000e-01    2.350000e+00
  SC2h SC1vq  1 4.100000e-01    3.310000e+00
  SC2h SC2vq  1 4.100000e-01    3.070000e+00
  SC1h SX1eq  1 4.100000e-01    2.840000e+00
  SC1h SX2eq  1 4.100000e-01    2.840000e+00
  SC1h SX3eq  1 4.100000e-01    2.840000e+00
  SC1h SX4eq  1 4.100000e-01    2.350000e+00
  SC1h SC1eq  1 4.100000e-01    3.070000e+00
  SC1h SX1vq  1 4.100000e-01    2.840000e+00
  SC1h SX2vq  1 4.100000e-01    2.840000e+00
  SC1h SX3vq  1 4.100000e-01    2.840000e+00
  SC1h SX4vq  1 4.100000e-01    2.350000e+00
  SC1h SC1vq  1 4.100000e-01    3.070000e+00
  SX4h SX1eq  1 4.100000e-01    3.070000e+00
  SX4h SX2eq  1 4.100000e-01    3.070000e+00
  SX4h SX3eq  1 4.100000e-01    3.070000e+00
  SX4h SX4eq  1 4.100000e-01    3.070000e+00
  SX4h SX1vq  1 4.100000e-01    3.070000e+00
  SX4h SX2vq  1 4.100000e-01    3.070000e+00
  SX4h SX3vq  1 4.100000e-01    3.070000e+00
  SX4h SX4vq  1 4.100000e-01    3.070000e+00
  SX3h SX1eq  1 4.100000e-01    3.310000e+00
  SX3h SX2eq  1 4.100000e-01    3.310000e+00
  SX3h SX3eq  1 4.100000e-01    3.070000e+00
  SX3h SX1vq  1 4.100000e-01    3.310000e+00
  SX3h SX2vq  1 4.100000e-01    3.310000e+00
  SX3h SX3vq  1 4.100000e-01    3.070000e+00
  SX2h SX1eq  1 4.100000e-01    3.310000e+00
  SX2h SX2eq  1 4.100000e-01    3.310000e+00
  SX2h SX1vq  1 4.100000e-01    3.310000e+00
  SX2h SX2vq  1 4.100000e-01    3.310000e+00
  SX1h SX1eq  1 4.100000e-01    3.550000e+00
  SX1h SX1vq  1 4.100000e-01    3.550000e+00
  SP6d SP6dh  1 4.100000e-01    4.040000e+00
  SP6q SP6dh  1 4.100000e-01    4.840000e+00
  SP5d SP5dh  1 4.100000e-01    3.550000e+00
  SP6a SP5dh  1 4.100000e-01    4.290000e+00
  SP6q SP5dh  1 4.100000e-01    4.550000e+00
  SP5q SP5dh  1 4.100000e-01    4.290000e+00
  SP4d SP4dh  1 4.100000e-01    3.310000e+00
  SP6a SP4dh  1 4.100000e-01    4.040000e+00
  SP5a SP4dh  1 4.100000e-01    3.820000e+00
  SP6q SP4dh  1 4.100000e-01    4.290000e+00
  SP5q SP4dh  1 4.100000e-01    4.040000e+00
  SP4q SP4dh  1 4.100000e-01    4.040000e+00
  SP3d SP3dh  1 4.100000e-01    3.070000e+00
  SP6a SP3dh  1 4.100000e-01    3.820000e+00
  SP5a SP3dh  1 4.100000e-01    3.550000e+00
  SP4a SP3dh  1 4.100000e-01    3.550000e+00
  SP6q SP3dh  1 4.100000e-01    4.040000e+00
  SP5q SP3dh  1 4.100000e-01    3.820000e+00
  SP4q SP3dh  1 4.100000e-01    3.820000e+00
  SP3q SP3dh  1 4.100000e-01    3.820000e+00
  SP2d SP2dh  1 4.100000e-01    3.070000e+00
  SP6a SP2dh  1 4.100000e-01    3.820000e+00
  SP5a SP2dh  1 4.100000e-01    3.550000e+00
  SP4a SP2dh  1 4.100000e-01    3.550000e+00
  SP3a SP2dh  1 4.100000e-01    3.550000e+00
  SP6q SP2dh  1 4.100000e-01    4.040000e+00
  SP5q SP2dh  1 4.100000e-01    3.820000e+00
  SP4q SP2dh  1 4.100000e-01    3.820000e+00
  SP3q SP2dh  1 4.100000e-01    3.820000e+00
  SP2q SP2dh  1 4.100000e-01    3.820000e+00
  SP1d SP1dh  1 4.100000e-01    2.840000e+00
  SP6a SP1dh  1 4.100000e-01    3.550000e+00
  SP5a SP1dh  1 4.100000e-01    3.310000e+00
  SP4a SP1dh  1 4.100000e-01    3.310000e+00
  SP3a SP1dh  1 4.100000e-01    3.310000e+00
  SP2a SP1dh  1 4.100000e-01    3.310000e+00
  SP6q SP1dh  1 4.100000e-01    3.820000e+00
  SP5q SP1dh  1 4.100000e-01    3.550000e+00
  SP4q SP1dh  1 4.100000e-01    3.550000e+00
  SP3q SP1dh  1 4.100000e-01    3.550000e+00
  SP2q SP1dh  1 4.100000e-01    3.550000e+00
  SP1q SP1dh  1 4.100000e-01    3.550000e+00
  SN6d SN6dh  1 4.100000e-01    2.840000e+00
  SP6a SN6dh  1 4.100000e-01    3.310000e+00
  SP5a SN6dh  1 4.100000e-01    3.070000e+00
  SP4a SN6dh  1 4.100000e-01    3.070000e+00
  SP3a SN6dh  1 4.100000e-01    3.070000e+00
  SP2a SN6dh  1 4.100000e-01    3.310000e+00
  SP1a SN6dh  1 4.100000e-01    3.310000e+00
  SP6q SN6dh  1 4.100000e-01    3.550000e+00
  SP5q SN6dh  1 4.100000e-01    3.310000e+00
  SP4q SN6dh  1 4.100000e-01    3.310000e+00
  SP3q SN6dh  1 4.100000e-01    3.310000e+00
  SP2q SN6dh  1 4.100000e-01    3.550000e+00
  SP1q SN6dh  1 4.100000e-01    3.550000e+00
  SN6q SN6dh  1 4.100000e-01    3.550000e+00
  SN5d SN5dh  1 4.100000e-01    2.600000e+00
  SP6a SN5dh  1 4.100000e-01    2.840000e+00
  SP5a SN5dh  1 4.100000e-01    2.840000e+00
  SP4a SN5dh  1 4.100000e-01    2.840000e+00
  SP3a SN5dh  1 4.100000e-01    2.840000e+00
  SP2a SN5dh  1 4.100000e-01    3.070000e+00
  SP1a SN5dh  1 4.100000e-01    3.070000e+00
  SN6a SN5dh  1 4.100000e-01    3.310000e+00
  SP6q SN5dh  1 4.100000e-01    3.070000e+00
  SP5q SN5dh  1 4.100000e-01    3.070000e+00
  SP4q SN5dh  1 4.100000e-01    3.070000e+00
  SP3q SN5dh  1 4.100000e-01    3.070000e+00
  SP2q SN5dh  1 4.100000e-01    3.310000e+00
  SP1q SN5dh  1 4.100000e-01    3.310000e+00
  SN6q SN5dh  1 4.100000e-01    3.550000e+00
  SN5q SN5dh  1 4.100000e-01    3.310000e+00
  SN4d SN4dh  1 4.100000e-01    2.600000e+00
  SP6a SN4dh  1 4.100000e-01    2.600000e+00
  SP5a SN4dh  1 4.100000e-01    2.840000e+00
  SP4a SN4dh  1 4.100000e-01    2.840000e+00
  SP3a SN4dh  1 4.100000e-01    2.840000e+00
  SP2a SN4dh  1 4.100000e-01    2.840000e+00
  SP1a SN4dh  1 4.100000e-01    3.070000e+00
  SN6a SN4dh  1 4.100000e-01    3.310000e+00
  SN5a SN4dh  1 4.100000e-01    3.070000e+00
  SP6q SN4dh  1 4.100000e-01    2.840000e+00
  SP5q SN4dh  1 4.100000e-01    3.070000e+00
  SP4q SN4dh  1 4.100000e-01    3.070000e+00
  SP3q SN4dh  1 4.100000e-01    3.070000e+00
  SP2q SN4dh  1 4.100000e-01    3.070000e+00
  SP1q SN4dh  1 4.100000e-01    3.310000e+00
  SN6q SN4dh  1 4.100000e-01    3.550000e+00
  SN5q SN4dh  1 4.100000e-01    3.310000e+00
  SN4q SN4dh  1 4.100000e-01    3.310000e+00
  SN3d SN3dh  1 4.100000e-01    2.350000e+00
  SP6a SN3dh  1 4.100000e-01    2.200000e+00
  SP5a SN3dh  1 4.100000e-01    2.200000e+00
  SP4a SN3dh  1 4.100000e-01    2.600000e+00
  SP3a SN3dh  1 4.100000e-01    2.600000e+00
  SP2a SN3dh  1 4.100000e-01    2.600000e+00
  SP1a SN3dh  1 4.100000e-01    2.600000e+00
  SN6a SN3dh  1 4.100000e-01    2.840000e+00
  SN5a SN3dh  1 4.100000e-01    2.840000e+00
  SN4a SN3dh  1 4.100000e-01    2.840000e+00
  SP6q SN3dh  1 4.100000e-01    2.600000e+00
  SP5q SN3dh  1 4.100000e-01    2.600000e+00
  SP4q SN3dh  1 4.100000e-01    2.840000e+00
  SP3q SN3dh  1 4.100000e-01    2.840000e+00
  SP2q SN3dh  1 4.100000e-01    2.840000e+00
  SP1q SN3dh  1 4.100000e-01    2.840000e+00
  SN6q SN3dh  1 4.100000e-01    3.070000e+00
  SN5q SN3dh  1 4.100000e-01    3.070000e+00
  SN4q SN3dh  1 4.100000e-01    3.070000e+00
  SN3q SN3dh  1 4.100000e-01    3.070000e+00
  SN2d SN2dh  1 4.100000e-01    2.350000e+00
  SP6a SN2dh  1 4.100000e-01    2.040000e+00
  SP5a SN2dh  1 4.100000e-01    2.040000e+00
  SP4a SN2dh  1 4.100000e-01    2.200000e+00
  SP3a SN2dh  1 4.100000e-01    2.600000e+00
  SP2a SN2dh  1 4.100000e-01    2.600000e+00
  SP1a SN2dh  1 4.100000e-01    2.600000e+00
  SN6a SN2dh  1 4.100000e-01    2.600000e+00
  SN5a SN2dh  1 4.100000e-01    2.840000e+00
  SN4a SN2dh  1 4.100000e-01    2.840000e+00
  SN3a SN2dh  1 4.100000e-01    2.840000e+00
  SP6q SN2dh  1 4.100000e-01    2.350000e+00
  SP5q SN2dh  1 4.100000e-01    2.350000e+00
  SP4q SN2dh  1 4.100000e-01    2.600000e+00
  SP3q SN2dh  1 4.100000e-01    2.840000e+00
  SP2q SN2dh  1 4.100000e-01    2.840000e+00
  SP1q SN2dh  1 4.100000e-01    2.840000e+00
  SN6q SN2dh  1 4.100000e-01    2.840000e+00
  SN5q SN2dh  1 4.100000e-01    3.070000e+00
  SN4q SN2dh  1 4.100000e-01    3.070000e+00
  SN3q SN2dh  1 4.100000e-01    3.070000e+00
  SN2q SN2dh  1 4.100000e-01    3.070000e+00
  SN1d SN1dh  1 4.100000e-01    2.350000e+00
  SP6a SN1dh  1 4.100000e-01    1.910000e+00
  SP5a SN1dh  1 4.100000e-01    1.910000e+00
  SP4a SN1dh  1 4.100000e-01    2.040000e+00
  SP3a SN1dh  1 4.100000e-01    2.200000e+00
  SP2a SN1dh  1 4.100000e-01    2.600000e+00
  SP1a SN1dh  1 4.100000e-01    2.600000e+00
  SN6a SN1dh  1 4.100000e-01    2.600000e+00
  SN5a SN1dh  1 4.100000e-01    2.600000e+00
  SN4a SN1dh  1 4.100000e-01    2.600000e+00
  SN3a SN1dh  1 4.100000e-01    2.600000e+00
  SN2a SN1dh  1 4.100000e-01    2.600000e+00
  SP6q SN1dh  1 4.100000e-01    2.200000e+00
  SP5q SN1dh  1 4.100000e-01    2.200000e+00
  SP4q SN1dh  1 4.100000e-01    2.350000e+00
  SP3q SN1dh  1 4.100000e-01    2.600000e+00
  SP2q SN1dh  1 4.100000e-01    2.840000e+00
  SP1q SN1dh  1 4.100000e-01    2.840000e+00
  SN6q SN1dh  1 4.100000e-01    2.840000e+00
  SN5q SN1dh  1 4.100000e-01    2.840000e+00
  SN4q SN1dh  1 4.100000e-01    2.840000e+00
  SN3q SN1dh  1 4.100000e-01    2.840000e+00
  SN2q SN1dh  1 4.100000e-01    2.840000e+00
  SN1q SN1dh  1 4.100000e-01    3.070000e+00
  SP6a SP6ah  1 4.100000e-01    4.040000e+00
  SP6q SP6ah  1 4.100000e-01    4.840000e+00
  SP5a SP5ah  1 4.100000e-01    3.550000e+00
  SP6q SP5ah  1 4.100000e-01    4.550000e+00
  SP5q SP5ah  1 4.100000e-01    4.290000e+00
  SP4a SP4ah  1 4.100000e-01    3.310000e+00
  SP6q SP4ah  1 4.100000e-01    4.290000e+00
  SP5q SP4ah  1 4.100000e-01    4.040000e+00
  SP4q SP4ah  1 4.100000e-01    4.040000e+00
  SP3a SP3ah  1 4.100000e-01    3.070000e+00
  SP6q SP3ah  1 4.100000e-01    4.040000e+00
  SP5q SP3ah  1 4.100000e-01    3.820000e+00
  SP4q SP3ah  1 4.100000e-01    3.820000e+00
  SP3q SP3ah  1 4.100000e-01    3.820000e+00
  SP2a SP2ah  1 4.100000e-01    3.070000e+00
  SP6q SP2ah  1 4.100000e-01    4.040000e+00
  SP5q SP2ah  1 4.100000e-01    3.820000e+00
  SP4q SP2ah  1 4.100000e-01    3.820000e+00
  SP3q SP2ah  1 4.100000e-01    3.820000e+00
  SP2q SP2ah  1 4.100000e-01    3.820000e+00
  SP1a SP1ah  1 4.100000e-01    2.840000e+00
  SP6q SP1ah  1 4.100000e-01    3.820000e+00
  SP5q SP1ah  1 4.100000e-01    3.550000e+00
  SP4q SP1ah  1 4.100000e-01    3.550000e+00
  SP3q SP1ah  1 4.100000e-01    3.550000e+00
  SP2q SP1ah  1 4.100000e-01    3.550000e+00
  SP1q SP1ah  1 4.100000e-01    3.550000e+00
  SN6a SN6ah  1 4.100000e-01    2.840000e+00
  SP6q SN6ah  1 4.100000e-01    3.550000e+00
  SP5q SN6ah  1 4.100000e-01    3.310000e+00
  SP4q SN6ah  1 4.100000e-01    3.310000e+00
  SP3q SN6ah  1 4.100000e-01    3.310000e+00
  SP2q SN6ah  1 4.100000e-01    3.550000e+00
  SP1q SN6ah  1 4.100000e-01    3.550000e+00
  SN6q SN6ah  1 4.100000e-01    3.550000e+00
  SN5a SN5ah  1 4.100000e-01    2.600000e+00
  SP6q SN5ah  1 4.100000e-01    3.070000e+00
  SP5q SN5ah  1 4.100000e-01    3.070000e+00
  SP4q SN5ah  1 4.100000e-01    3.070000e+00
  SP3q SN5ah  1 4.100000e-01    3.070000e+00
  SP2q SN5ah  1 4.100000e-01    3.310000e+00
  SP1q SN5ah  1 4.100000e-01    3.310000e+00
  SN6q SN5ah  1 4.100000e-01    3.550000e+00
  SN5q SN5ah  1 4.100000e-01    3.310000e+00
  SN4a SN4ah  1 4.100000e-01    2.600000e+00
  SP6q SN4ah  1 4.100000e-01    2.840000e+00
  SP5q SN4ah  1 4.100000e-01    3.070000e+00
  SP4q SN4ah  1 4.100000e-01    3.070000e+00
  SP3q SN4ah  1 4.100000e-01    3.070000e+00
  SP2q SN4ah  1 4.100000e-01    3.070000e+00
  SP1q SN4ah  1 4.100000e-01    3.310000e+00
  SN6q SN4ah  1 4.100000e-01    3.550000e+00
  SN5q SN4ah  1 4.100000e-01    3.310000e+00
  SN4q SN4ah  1 4.100000e-01    3.310000e+00
  SN3a SN3ah  1 4.100000e-01    2.350000e+00
  SP6q SN3ah  1 4.100000e-01    2.600000e+00
  SP5q SN3ah  1 4.100000e-01    2.600000e+00
  SP4q SN3ah  1 4.100000e-01    2.840000e+00
  SP3q SN3ah  1 4.100000e-01    2.840000e+00
  SP2q SN3ah  1 4.100000e-01    2.840000e+00
  SP1q SN3ah  1 4.100000e-01    2.840000e+00
  SN6q SN3ah  1 4.100000e-01    3.070000e+00
  SN5q SN3ah  1 4.100000e-01    3.070000e+00
  SN4q SN3ah  1 4.100000e-01    3.070000e+00
  SN3q SN3ah  1 4.100000e-01    3.070000e+00
  SN2a SN2ah  1 4.100000e-01    2.350000e+00
  SP6q SN2ah  1 4.100000e-01    2.350000e+00
  SP5q SN2ah  1 4.100000e-01    2.350000e+00
  SP4q SN2ah  1 4.100000e-01    2.600000e+00
  SP3q SN2ah  1 4.100000e-01    2.840000e+00
  SP2q SN2ah  1 4.100000e-01    2.840000e+00
  SP1q SN2ah  1 4.100000e-01    2.840000e+00
  SN6q SN2ah  1 4.100000e-01    2.840000e+00
  SN5q SN2ah  1 4.100000e-01    3.070000e+00
  SN4q SN2ah  1 4.100000e-01    3.070000e+00
  SN3q SN2ah  1 4.100000e-01    3.070000e+00
  SN2q SN2ah  1 4.100000e-01    3.070000e+00
  SN1a SN1ah  1 4.100000e-01    2.350000e+00
  SP6q SN1ah  1 4.100000e-01    2.200000e+00
  SP5q SN1ah  1 4.100000e-01    2.200000e+00
  SP4q SN1ah  1 4.100000e-01    2.350000e+00
  SP3q SN1ah  1 4.100000e-01    2.600000e+00
  SP2q SN1ah  1 4.100000e-01    2.840000e+00
  SP1q SN1ah  1 4.100000e-01    2.840000e+00
  SN6q SN1ah  1 4.100000e-01    2.840000e+00
  SN5q SN1ah  1 4.100000e-01    2.840000e+00
  SN4q SN1ah  1 4.100000e-01    2.840000e+00
  SN3q SN1ah  1 4.100000e-01    2.840000e+00
  SN2q SN1ah  1 4.100000e-01    2.840000e+00
  SN1q SN1ah  1 4.100000e-01    3.070000e+00
  SC6v SC6vh  1 4.100000e-01    2.350000e+00
  SP6q SC6vh  1 4.100000e-01    2.350000e+00
  SP5q SC6vh  1 4.100000e-01    2.350000e+00
  SP4q SC6vh  1 4.100000e-01    2.600000e+00
  SP3q SC6vh  1 4.100000e-01    2.840000e+00
  SP2q SC6vh  1 4.100000e-01    2.840000e+00
  SP1q SC6vh  1 4.100000e-01    2.840000e+00
  SN6q SC6vh  1 4.100000e-01    3.070000e+00
  SN5q SC6vh  1 4.100000e-01    3.070000e+00
  SN4q SC6vh  1 4.100000e-01    3.070000e+00
  SN3q SC6vh  1 4.100000e-01    3.070000e+00
  SN2q SC6vh  1 4.100000e-01    3.070000e+00
  SN1q SC6vh  1 4.100000e-01    3.310000e+00
  SC6q SC6vh  1 4.100000e-01    3.310000e+00
  SC5v SC5vh  1 4.100000e-01    2.200000e+00
  SC6e SC5vh  1 4.100000e-01    2.840000e+00
  SP6q SC5vh  1 4.100000e-01    2.200000e+00
  SP5q SC5vh  1 4.100000e-01    2.350000e+00
  SP4q SC5vh  1 4.100000e-01    2.350000e+00
  SP3q SC5vh  1 4.100000e-01    2.600000e+00
  SP2q SC5vh  1 4.100000e-01    2.600000e+00
  SP1q SC5vh  1 4.100000e-01    2.600000e+00
  SN6q SC5vh  1 4.100000e-01    2.840000e+00
  SN5q SC5vh  1 4.100000e-01    2.840000e+00
  SN4q SC5vh  1 4.100000e-01    2.840000e+00
  SN3q SC5vh  1 4.100000e-01    2.840000e+00
  SN2q SC5vh  1 4.100000e-01    2.840000e+00
  SN1q SC5vh  1 4.100000e-01    3.070000e+00
  SC6q SC5vh  1 4.100000e-01    3.070000e+00
  SC5q SC5vh  1 4.100000e-01    3.070000e+00
  SC4v SC4vh  1 4.100000e-01    2.200000e+00
  SC6e SC4vh  1 4.100000e-01    2.840000e+00
  SC5e SC4vh  1 4.100000e-01    2.840000e+00
  SP6q SC4vh  1 4.100000e-01    2.040000e+00
  SP5q SC4vh  1 4.100000e-01    2.200000e+00
  SP4q SC4vh  1 4.100000e-01    2.200000e+00
  SP3q SC4vh  1 4.100000e-01    2.350000e+00
  SP2q SC4vh  1 4.100000e-01    2.350000e+00
  SP1q SC4vh  1 4.100000e-01    2.350000e+00
  SN6q SC4vh  1 4.100000e-01    2.600000e+00
  SN5q SC4vh  1 4.100000e-01    2.600000e+00
  SN4q SC4vh  1 4.100000e-01    2.840000e+00
  SN3q SC4vh  1 4.100000e-01    2.840000e+00
  SN2q SC4vh  1 4.100000e-01    2.840000e+00
  SN1q SC4vh  1 4.100000e-01    3.070000e+00
  SC6q SC4vh  1 4.100000e-01    3.070000e+00
  SC5q SC4vh  1 4.100000e-01    3.070000e+00
  SC4q SC4vh  1 4.100000e-01    3.070000e+00
  SC3v SC3vh  1 4.100000e-01    2.200000e+00
  SC6e SC3vh  1 4.100000e-01    2.600000e+00
  SC5e SC3vh  1 4.100000e-01    2.600000e+00
  SC4e SC3vh  1 4.100000e-01    2.840000e+00
  SP6q SC3vh  1 4.100000e-01    1.910000e+00
  SP5q SC3vh  1 4.100000e-01    2.040000e+00
  SP4q SC3vh  1 4.100000e-01    2.040000e+00
  SP3q SC3vh  1 4.100000e-01    2.040000e+00
  SP2q SC3vh  1 4.100000e-01    2.200000e+00
  SP1q SC3vh  1 4.100000e-01    2.200000e+00
  SN6q SC3vh  1 4.100000e-01    2.350000e+00
  SN5q SC3vh  1 4.100000e-01    2.600000e+00
  SN4q SC3vh  1 4.100000e-01    2.600000e+00
  SN3q SC3vh  1 4.100000e-01    2.600000e+00
  SN2q SC3vh  1 4.100000e-01    2.840000e+00
  SN1q SC3vh  1 4.100000e-01    2.840000e+00
  SC6q SC3vh  1 4.100000e-01    2.840000e+00
  SC5q SC3vh  1 4.100000e-01    2.840000e+00
  SC4q SC3vh  1 4.100000e-01    3.070000e+00
  SC3q SC3vh  1 4.100000e-01    3.070000e+00
  SC2v SC2vh  1 4.100000e-01    2.200000e+00
  SC6e SC2vh  1 4.100000e-01    2.350000e+00
  SC5e SC2vh  1 4.100000e-01    2.350000e+00
  SC4e SC2vh  1 4.100000e-01    2.600000e+00
  SC3e SC2vh  1 4.100000e-01    2.840000e+00
  SP6q SC2vh  1 4.100000e-01    1.910000e+00
  SP5q SC2vh  1 4.100000e-01    2.040000e+00
  SP4q SC2vh  1 4.100000e-01    2.040000e+00
  SP3q SC2vh  1 4.100000e-01    2.040000e+00
  SP2q SC2vh  1 4.100000e-01    2.200000e+00
  SP1q SC2vh  1 4.100000e-01    2.200000e+00
  SN6q SC2vh  1 4.100000e-01    2.350000e+00
  SN5q SC2vh  1 4.100000e-01    2.350000e+00
  SN4q SC2vh  1 4.100000e-01    2.350000e+00
  SN3q SC2vh  1 4.100000e-01    2.600000e+00
  SN2q SC2vh  1 4.100000e-01    2.600000e+00
  SN1q SC2vh  1 4.100000e-01    2.600000e+00
  SC6q SC2vh  1 4.100000e-01    2.600000e+00
  SC5q SC2vh  1 4.100000e-01    2.600000e+00
  SC4q SC2vh  1 4.100000e-01    2.840000e+00
  SC3q SC2vh  1 4.100000e-01    3.070000e+00
  SC2q SC2vh  1 4.100000e-01    3.070000e+00
  SC1v SC1vh  1 4.100000e-01    2.200000e+00
  SC6e SC1vh  1 4.100000e-01    2.200000e+00
  SC5e SC1vh  1 4.100000e-01    2.350000e+00
  SC4e SC1vh  1 4.100000e-01    2.350000e+00
  SC3e SC1vh  1 4.100000e-01    2.840000e+00
  SC2e SC1vh  1 4.100000e-01    3.070000e+00
  SP6q SC1vh  1 4.140000e-01    1.560000e+00
  SP5q SC1vh  1 4.100000e-01    1.910000e+00
  SP4q SC1vh  1 4.100000e-01    1.910000e+00
  SP3q SC1vh  1 4.100000e-01    1.910000e+00
  SP2q SC1vh  1 4.100000e-01    2.040000e+00
  SP1q SC1vh  1 4.100000e-01    2.040000e+00
  SN6q SC1vh  1 4.100000e-01    2.200000e+00
  SN5q SC1vh  1 4.100000e-01    2.200000e+00
  SN4q SC1vh  1 4.100000e-01    2.200000e+00
  SN3q SC1vh  1 4.100000e-01    2.350000e+00
  SN2q SC1vh  1 4.100000e-01    2.350000e+00
  SN1q SC1vh  1 4.100000e-01    2.350000e+00
  SC6q SC1vh  1 4.100000e-01    2.350000e+00
  SC5q SC1vh  1 4.100000e-01    2.600000e+00
  SC4q SC1vh  1 4.100000e-01    2.600000e+00
  SC3q SC1vh  1 4.100000e-01    3.070000e+00
  SC2q SC1vh  1 4.100000e-01    3.310000e+00
  SC1q SC1vh  1 4.100000e-01    3.070000e+00
  SX4v SX4vh  1 4.100000e-01    2.200000e+00
  SC6e SX4vh  1 4.100000e-01    2.840000e+00
  SC5e SX4vh  1 4.100000e-01    2.600000e+00
  SC4e SX4vh  1 4.100000e-01    2.600000e+00
  SC3e SX4vh  1 4.100000e-01    2.600000e+00
  SC2e SX4vh  1 4.100000e-01    2.200000e+00
  SC1e SX4vh  1 4.100000e-01    2.200000e+00
  SP6q SX4vh  1 4.100000e-01    2.600000e+00
  SP5q SX4vh  1 4.100000e-01    2.840000e+00
  SP4q SX4vh  1 4.100000e-01    2.840000e+00
  SP3q SX4vh  1 4.100000e-01    2.840000e+00
  SP2q SX4vh  1 4.100000e-01    2.840000e+00
  SP1q SX4vh  1 4.100000e-01    2.840000e+00
  SN6q SX4vh  1 4.100000e-01    3.070000e+00
  SN5q SX4vh  1 4.100000e-01    3.310000e+00
  SN4q SX4vh  1 4.100000e-01    3.550000e+00
  SN3q SX4vh  1 4.100000e-01    3.310000e+00
  SN2q SX4vh  1 4.100000e-01    3.310000e+00
  SN1q SX4vh  1 4.100000e-01    3.070000e+00
  SC6q SX4vh  1 4.100000e-01    3.070000e+00
  SC5q SX4vh  1 4.100000e-01    2.840000e+00
  SC4q SX4vh  1 4.100000e-01    2.840000e+00
  SC3q SX4vh  1 4.100000e-01    2.840000e+00
  SC2q SX4vh  1 4.100000e-01    2.350000e+00
  SC1q SX4vh  1 4.100000e-01    2.350000e+00
  SX4q SX4vh  1 4.100000e-01    3.070000e+00
  SX3v SX3vh  1 4.100000e-01    2.200000e+00
  SC6e SX3vh  1 4.100000e-01    2.840000e+00
  SC5e SX3vh  1 4.100000e-01    2.600000e+00
  SC4e SX3vh  1 4.100000e-01    2.600000e+00
  SC3e SX3vh  1 4.100000e-01    2.600000e+00
  SC2e SX3vh  1 4.100000e-01    2.600000e+00
  SC1e SX3vh  1 4.100000e-01    2.600000e+00
  SX4e SX3vh  1 4.100000e-01    2.840000e+00
  SP6q SX3vh  1 4.100000e-01    2.600000e+00
  SP5q SX3vh  1 4.100000e-01    2.600000e+00
  SP4q SX3vh  1 4.100000e-01    2.600000e+00
  SP3q SX3vh  1 4.100000e-01    2.840000e+00
  SP2q SX3vh  1 4.100000e-01    2.840000e+00
  SP1q SX3vh  1 4.100000e-01    2.840000e+00
  SN6q SX3vh  1 4.100000e-01    2.840000e+00
  SN5q SX3vh  1 4.100000e-01    3.070000e+00
  SN4q SX3vh  1 4.100000e-01    3.310000e+00
  SN3q SX3vh  1 4.100000e-01    3.070000e+00
  SN2q SX3vh  1 4.100000e-01    3.070000e+00
  SN1q SX3vh  1 4.100000e-01    3.070000e+00
  SC6q SX3vh  1 4.100000e-01    3.070000e+00
  SC5q SX3vh  1 4.100000e-01    2.840000e+00
  SC4q SX3vh  1 4.100000e-01    2.840000e+00
  SC3q SX3vh  1 4.100000e-01    2.840000e+00
  SC2q SX3vh  1 4.100000e-01    2.840000e+00
  SC1q SX3vh  1 4.100000e-01    2.840000e+00
  SX4q SX3vh  1 4.100000e-01    3.070000e+00
  SX3q SX3vh  1 4.100000e-01    3.070000e+00
  SX2v SX2vh  1 4.100000e-01    2.350000e+00
  SC6e SX2vh  1 4.100000e-01    2.840000e+00
  SC5e SX2vh  1 4.100000e-01    2.600000e+00
  SC4e SX2vh  1 4.100000e-01    2.600000e+00
  SC3e SX2vh  1 4.100000e-01    2.600000e+00
  SC2e SX2vh  1 4.100000e-01    2.600000e+00
  SC1e SX2vh  1 4.100000e-01    2.600000e+00
  SX4e SX2vh  1 4.100000e-01    2.840000e+00
  SX3e SX2vh  1 4.100000e-01    3.070000e+00
  SP6q SX2vh  1 4.100000e-01    2.350000e+00
  SP5q SX2vh  1 4.100000e-01    2.600000e+00
  SP4q SX2vh  1 4.100000e-01    2.600000e+00
  SP3q SX2vh  1 4.100000e-01    2.600000e+00
  SP2q SX2vh  1 4.100000e-01    2.600000e+00
  SP1q SX2vh  1 4.100000e-01    2.600000e+00
  SN6q SX2vh  1 4.100000e-01    2.600000e+00
  SN5q SX2vh  1 4.100000e-01    2.840000e+00
  SN4q SX2vh  1 4.100000e-01    2.840000e+00
  SN3q SX2vh  1 4.100000e-01    2.840000e+00
  SN2q SX2vh  1 4.100000e-01    2.840000e+00
  SN1q SX2vh  1 4.100000e-01    2.840000e+00
  SC6q SX2vh  1 4.100000e-01    3.070000e+00
  SC5q SX2vh  1 4.100000e-01    2.840000e+00
  SC4q SX2vh  1 4.100000e-01    2.840000e+00
  SC3q SX2vh  1 4.100000e-01    2.840000e+00
  SC2q SX2vh  1 4.100000e-01    2.840000e+00
  SC1q SX2vh  1 4.100000e-01    2.840000e+00
  SX4q SX2vh  1 4.100000e-01    3.070000e+00
  SX3q SX2vh  1 4.100000e-01    3.310000e+00
  SX2q SX2vh  1 4.100000e-01    3.310000e+00
  SX1v SX1vh  1 4.100000e-01    2.600000e+00
  SC6e SX1vh  1 4.100000e-01    2.840000e+00
  SC5e SX1vh  1 4.100000e-01    2.840000e+00
  SC4e SX1vh  1 4.100000e-01    2.840000e+00
  SC3e SX1vh  1 4.100000e-01    2.840000e+00
  SC2e SX1vh  1 4.100000e-01    2.600000e+00
  SC1e SX1vh  1 4.100000e-01    2.600000e+00
  SX4e SX1vh  1 4.100000e-01    2.840000e+00
  SX3e SX1vh  1 4.100000e-01    3.070000e+00
  SX2e SX1vh  1 4.100000e-01    3.070000e+00
  SP6q SX1vh  1 4.100000e-01    2.200000e+00
  SP5q SX1vh  1 4.100000e-01    2.200000e+00
  SP4q SX1vh  1 4.100000e-01    2.350000e+00
  SP3q SX1vh  1 4.100000e-01    2.350000e+00
  SP2q SX1vh  1 4.100000e-01    2.350000e+00
  SP1q SX1vh  1 4.100000e-01    2.350000e+00
  SN6q SX1vh  1 4.100000e-01    2.350000e+00
  SN5q SX1vh  1 4.100000e-01    2.600000e+00
  SN4q SX1vh  1 4.100000e-01    2.600000e+00
  SN3q SX1vh  1 4.100000e-01    2.840000e+00
  SN2q SX1vh  1 4.100000e-01    2.840000e+00
  SN1q SX1vh  1 4.100000e-01    2.840000e+00
  SC6q SX1vh  1 4.100000e-01    3.070000e+00
  SC5q SX1vh  1 4.100000e-01    3.070000e+00
  SC4q SX1vh  1 4.100000e-01    3.070000e+00
  SC3q SX1vh  1 4.100000e-01    3.070000e+00
  SC2q SX1vh  1 4.100000e-01    2.840000e+00
  SC1q SX1vh  1 4.100000e-01    2.840000e+00
  SX4q SX1vh  1 4.100000e-01    3.070000e+00
  SX3q SX1vh  1 4.100000e-01    3.310000e+00
  SX2q SX1vh  1 4.100000e-01    3.310000e+00
  SX1q SX1vh  1 4.100000e-01    3.550000e+00
  SC6e SC6eh  1 4.100000e-01    2.350000e+00
  SP6q SC6eh  1 4.100000e-01    2.350000e+00
  SP5q SC6eh  1 4.100000e-01    2.350000e+00
  SP4q SC6eh  1 4.100000e-01    2.600000e+00
  SP3q SC6eh  1 4.100000e-01    2.840000e+00
  SP2q SC6eh  1 4.100000e-01    2.840000e+00
  SP1q SC6eh  1 4.100000e-01    2.840000e+00
  SN6q SC6eh  1 4.100000e-01    3.070000e+00
  SN5q SC6eh  1 4.100000e-01    3.070000e+00
  SN4q SC6eh  1 4.100000e-01    3.070000e+00
  SN3q SC6eh  1 4.100000e-01    3.070000e+00
  SN2q SC6eh  1 4.100000e-01    3.070000e+00
  SN1q SC6eh  1 4.100000e-01    3.310000e+00
  SC6q SC6eh  1 4.100000e-01    3.310000e+00
  SC5e SC5eh  1 4.100000e-01    2.200000e+00
  SP6q SC5eh  1 4.100000e-01    2.200000e+00
  SP5q SC5eh  1 4.100000e-01    2.350000e+00
  SP4q SC5eh  1 4.100000e-01    2.350000e+00
  SP3q SC5eh  1 4.100000e-01    2.600000e+00
  SP2q SC5eh  1 4.100000e-01    2.600000e+00
  SP1q SC5eh  1 4.100000e-01    2.600000e+00
  SN6q SC5eh  1 4.100000e-01    2.840000e+00
  SN5q SC5eh  1 4.100000e-01    2.840000e+00
  SN4q SC5eh  1 4.100000e-01    2.840000e+00
  SN3q SC5eh  1 4.100000e-01    2.840000e+00
  SN2q SC5eh  1 4.100000e-01    2.840000e+00
  SN1q SC5eh  1 4.100000e-01    3.070000e+00
  SC6q SC5eh  1 4.100000e-01    3.070000e+00
  SC5q SC5eh  1 4.100000e-01    3.070000e+00
  SC4e SC4eh  1 4.100000e-01    2.200000e+00
  SP6q SC4eh  1 4.100000e-01    2.040000e+00
  SP5q SC4eh  1 4.100000e-01    2.200000e+00
  SP4q SC4eh  1 4.100000e-01    2.200000e+00
  SP3q SC4eh  1 4.100000e-01    2.350000e+00
  SP2q SC4eh  1 4.100000e-01    2.350000e+00
  SP1q SC4eh  1 4.100000e-01    2.350000e+00
  SN6q SC4eh  1 4.100000e-01    2.600000e+00
  SN5q SC4eh  1 4.100000e-01    2.600000e+00
  SN4q SC4eh  1 4.100000e-01    2.840000e+00
  SN3q SC4eh  1 4.100000e-01    2.840000e+00
  SN2q SC4eh  1 4.100000e-01    2.840000e+00
  SN1q SC4eh  1 4.100000e-01    3.070000e+00
  SC6q SC4eh  1 4.100000e-01    3.070000e+00
  SC5q SC4eh  1 4.100000e-01    3.070000e+00
  SC4q SC4eh  1 4.100000e-01    3.070000e+00
  SC3e SC3eh  1 4.100000e-01    2.200000e+00
  SP6q SC3eh  1 4.100000e-01    1.910000e+00
  SP5q SC3eh  1 4.100000e-01    2.040000e+00
  SP4q SC3eh  1 4.100000e-01    2.040000e+00
  SP3q SC3eh  1 4.100000e-01    2.040000e+00
  SP2q SC3eh  1 4.100000e-01    2.200000e+00
  SP1q SC3eh  1 4.100000e-01    2.200000e+00
  SN6q SC3eh  1 4.100000e-01    2.350000e+00
  SN5q SC3eh  1 4.100000e-01    2.600000e+00
  SN4q SC3eh  1 4.100000e-01    2.600000e+00
  SN3q SC3eh  1 4.100000e-01    2.600000e+00
  SN2q SC3eh  1 4.100000e-01    2.840000e+00
  SN1q SC3eh  1 4.100000e-01    2.840000e+00
  SC6q SC3eh  1 4.100000e-01    2.840000e+00
  SC5q SC3eh  1 4.100000e-01    2.840000e+00
  SC4q SC3eh  1 4.100000e-01    3.070000e+00
  SC3q SC3eh  1 4.100000e-01    3.070000e+00
  SC2e SC2eh  1 4.100000e-01    2.200000e+00
  SP6q SC2eh  1 4.100000e-01    1.910000e+00
  SP5q SC2eh  1 4.100000e-01    2.040000e+00
  SP4q SC2eh  1 4.100000e-01    2.040000e+00
  SP3q SC2eh  1 4.100000e-01    2.040000e+00
  SP2q SC2eh  1 4.100000e-01    2.200000e+00
  SP1q SC2eh  1 4.100000e-01    2.200000e+00
  SN6q SC2eh  1 4.100000e-01    2.350000e+00
  SN5q SC2eh  1 4.100000e-01    2.350000e+00
  SN4q SC2eh  1 4.100000e-01    2.350000e+00
  SN3q SC2eh  1 4.100000e-01    2.600000e+00
  SN2q SC2eh  1 4.100000e-01    2.600000e+00
  SN1q SC2eh  1 4.100000e-01    2.600000e+00
  SC6q SC2eh  1 4.100000e-01    2.600000e+00
  SC5q SC2eh  1 4.100000e-01    2.600000e+00
  SC4q SC2eh  1 4.100000e-01    2.840000e+00
  SC3q SC2eh  1 4.100000e-01    3.070000e+00
  SC2q SC2eh  1 4.100000e-01    3.070000e+00
  SC1e SC1eh  1 4.100000e-01    2.200000e+00
  SP6q SC1eh  1 4.140000e-01    1.560000e+00
  SP5q SC1eh  1 4.100000e-01    1.910000e+00
  SP4q SC1eh  1 4.100000e-01    1.910000e+00
  SP3q SC1eh  1 4.100000e-01    1.910000e+00
  SP2q SC1eh  1 4.100000e-01    2.040000e+00
  SP1q SC1eh  1 4.100000e-01    2.040000e+00
  SN6q SC1eh  1 4.100000e-01    2.200000e+00
  SN5q SC1eh  1 4.100000e-01    2.200000e+00
  SN4q SC1eh  1 4.100000e-01    2.200000e+00
  SN3q SC1eh  1 4.100000e-01    2.350000e+00
  SN2q SC1eh  1 4.100000e-01    2.350000e+00
  SN1q SC1eh  1 4.100000e-01    2.350000e+00
  SC6q SC1eh  1 4.100000e-01    2.350000e+00
  SC5q SC1eh  1 4.100000e-01    2.600000e+00
  SC4q SC1eh  1 4.100000e-01    2.600000e+00
  SC3q SC1eh  1 4.100000e-01    3.070000e+00
  SC2q SC1eh  1 4.100000e-01    3.310000e+00
  SC1q SC1eh  1 4.100000e-01    3.070000e+00
  SX4e SX4eh  1 4.100000e-01    2.200000e+00
  SP6q SX4eh  1 4.100000e-01    2.600000e+00
  SP5q SX4eh  1 4.100000e-01    2.840000e+00
  SP4q SX4eh  1 4.100000e-01    2.840000e+00
  SP3q SX4eh  1 4.100000e-01    2.840000e+00
  SP2q SX4eh  1 4.100000e-01    2.840000e+00
  SP1q SX4eh  1 4.100000e-01    2.840000e+00
  SN6q SX4eh  1 4.100000e-01    3.070000e+00
  SN5q SX4eh  1 4.100000e-01    3.310000e+00
  SN4q SX4eh  1 4.100000e-01    3.550000e+00
  SN3q SX4eh  1 4.100000e-01    3.310000e+00
  SN2q SX4eh  1 4.100000e-01    3.310000e+00
  SN1q SX4eh  1 4.100000e-01    3.070000e+00
  SC6q SX4eh  1 4.100000e-01    3.070000e+00
  SC5q SX4eh  1 4.100000e-01    2.840000e+00
  SC4q SX4eh  1 4.100000e-01    2.840000e+00
  SC3q SX4eh  1 4.100000e-01    2.840000e+00
  SC2q SX4eh  1 4.100000e-01    2.350000e+00
  SC1q SX4eh  1 4.100000e-01    2.350000e+00
  SX4q SX4eh  1 4.100000e-01    3.070000e+00
  SX3e SX3eh  1 4.100000e-01    2.200000e+00
  SP6q SX3eh  1 4.100000e-01    2.600000e+00
  SP5q SX3eh  1 4.100000e-01    2.600000e+00
  SP4q SX3eh  1 4.100000e-01    2.600000e+00
  SP3q SX3eh  1 4.100000e-01    2.840000e+00
  SP2q SX3eh  1 4.100000e-01    2.840000e+00
  SP1q SX3eh  1 4.100000e-01    2.840000e+00
  SN6q SX3eh  1 4.100000e-01    2.840000e+00
  SN5q SX3eh  1 4.100000e-01    3.070000e+00
  SN4q SX3eh  1 4.100000e-01    3.310000e+00
  SN3q SX3eh  1 4.100000e-01    3.070000e+00
  SN2q SX3eh  1 4.100000e-01    3.070000e+00
  SN1q SX3eh  1 4.100000e-01    3.070000e+00
  SC6q SX3eh  1 4.100000e-01    3.070000e+00
  SC5q SX3eh  1 4.100000e-01    2.840000e+00
  SC4q SX3eh  1 4.100000e-01    2.840000e+00
  SC3q SX3eh  1 4.100000e-01    2.840000e+00
  SC2q SX3eh  1 4.100000e-01    2.840000e+00
  SC1q SX3eh  1 4.100000e-01    2.840000e+00
  SX4q SX3eh  1 4.100000e-01    3.070000e+00
  SX3q SX3eh  1 4.100000e-01    3.070000e+00
  SX2e SX2eh  1 4.100000e-01    2.350000e+00
  SP6q SX2eh  1 4.100000e-01    2.350000e+00
  SP5q SX2eh  1 4.100000e-01    2.600000e+00
  SP4q SX2eh  1 4.100000e-01    2.600000e+00
  SP3q SX2eh  1 4.100000e-01    2.600000e+00
  SP2q SX2eh  1 4.100000e-01    2.600000e+00
  SP1q SX2eh  1 4.100000e-01    2.600000e+00
  SN6q SX2eh  1 4.100000e-01    2.600000e+00
  SN5q SX2eh  1 4.100000e-01    2.840000e+00
  SN4q SX2eh  1 4.100000e-01    2.840000e+00
  SN3q SX2eh  1 4.100000e-01    2.840000e+00
  SN2q SX2eh  1 4.100000e-01    2.840000e+00
  SN1q SX2eh  1 4.100000e-01    2.840000e+00
  SC6q SX2eh  1 4.100000e-01    3.070000e+00
  SC5q SX2eh  1 4.100000e-01    2.840000e+00
  SC4q SX2eh  1 4.100000e-01    2.840000e+00
  SC3q SX2eh  1 4.100000e-01    2.840000e+00
  SC2q SX2eh  1 4.100000e-01    2.840000e+00
  SC1q SX2eh  1 4.100000e-01    2.840000e+00
  SX4q SX2eh  1 4.100000e-01    3.070000e+00
  SX3q SX2eh  1 4.100000e-01    3.310000e+00
  SX2q SX2eh  1 4.100000e-01    3.310000e+00
  SX1e SX1eh  1 4.100000e-01    2.600000e+00
  SP6q SX1eh  1 4.100000e-01    2.200000e+00
  SP5q SX1eh  1 4.100000e-01    2.200000e+00
  SP4q SX1eh  1 4.100000e-01    2.350000e+00
  SP3q SX1eh  1 4.100000e-01    2.350000e+00
  SP2q SX1eh  1 4.100000e-01    2.350000e+00
  SP1q SX1eh  1 4.100000e-01    2.350000e+00
  SN6q SX1eh  1 4.100000e-01    2.350000e+00
  SN5q SX1eh  1 4.100000e-01    2.600000e+00
  SN4q SX1eh  1 4.100000e-01    2.600000e+00
  SN3q SX1eh  1 4.100000e-01    2.840000e+00
  SN2q SX1eh  1 4.100000e-01    2.840000e+00
  SN1q SX1eh  1 4.100000e-01    2.840000e+00
  SC6q SX1eh  1 4.100000e-01    3.070000e+00
  SC5q SX1eh  1 4.100000e-01    3.070000e+00
  SC4q SX1eh  1 4.100000e-01    3.070000e+00
  SC3q SX1eh  1 4.100000e-01    3.070000e+00
  SC2q SX1eh  1 4.100000e-01    2.840000e+00
  SC1q SX1eh  1 4.100000e-01    2.840000e+00
  SX4q SX1eh  1 4.100000e-01    3.070000e+00
  SX3q SX1eh  1 4.100000e-01    3.310000e+00
  SX2q SX1eh  1 4.100000e-01    3.310000e+00
  SX1q SX1eh  1 4.100000e-01    3.550000e+00
  SC6e SX1eh  1 4.100000e-01    2.200000e+00
  SC5e SX1eh  1 4.100000e-01    2.200000e+00
  SC4e SX1eh  1 4.100000e-01    2.200000e+00
  SC3e SX1eh  1 4.100000e-01    2.200000e+00
  SC2e SX1eh  1 4.100000e-01    2.040000e+00
  SC1e SX1eh  1 4.100000e-01    2.040000e+00
  SX4e SX1eh  1 4.100000e-01    2.200000e+00
  SX3e SX1eh  1 4.100000e-01    2.350000e+00
  SX2e SX1eh  1 4.100000e-01    2.350000e+00
  SC6v SX1eh  1 4.100000e-01    2.840000e+00
  SC5v SX1eh  1 4.100000e-01    2.840000e+00
  SC4v SX1eh  1 4.100000e-01    2.840000e+00
  SC3v SX1eh  1 4.100000e-01    2.840000e+00
  SC2v SX1eh  1 4.100000e-01    2.600000e+00
  SC1v SX1eh  1 4.100000e-01    2.600000e+00
  SX4v SX1eh  1 4.100000e-01    2.840000e+00
  SX3v SX1eh  1 4.100000e-01    3.070000e+00
  SX2v SX1eh  1 4.100000e-01    3.070000e+00
  SX1v SX1eh  1 4.100000e-01    3.310000e+00
  SP6d SX1eh  1 4.100000e-01    1.910000e+00
  SP5d SX1eh  1 4.100000e-01    1.910000e+00
  SP4d SX1eh  1 4.100000e-01    2.040000e+00
  SP3d SX1eh  1 4.100000e-01    2.040000e+00
  SP2d SX1eh  1 4.100000e-01    2.040000e+00
  SP1d SX1eh  1 4.100000e-01    2.040000e+00
  SN6d SX1eh  1 4.100000e-01    2.040000e+00
  SN5d SX1eh  1 4.100000e-01    2.200000e+00
  SN4d SX1eh  1 4.100000e-01    2.200000e+00
  SN3d SX1eh  1 4.100000e-01    2.350000e+00
  SN2d SX1eh  1 4.100000e-01    2.350000e+00
  SN1d SX1eh  1 4.100000e-01    2.350000e+00
  SP6a SX1eh  1 4.140000e-01    1.560000e+00
  SP5a SX1eh  1 4.140000e-01    1.560000e+00
  SP4a SX1eh  1 4.100000e-01    1.750000e+00
  SP3a SX1eh  1 4.100000e-01    1.750000e+00
  SP2a SX1eh  1 4.100000e-01    1.750000e+00
  SP1a SX1eh  1 4.100000e-01    1.750000e+00
  SN6a SX1eh  1 4.100000e-01    1.750000e+00
  SN5a SX1eh  1 4.100000e-01    1.910000e+00
  SN4a SX1eh  1 4.100000e-01    1.910000e+00
  SN3a SX1eh  1 4.100000e-01    2.040000e+00
  SN2a SX1eh  1 4.100000e-01    2.040000e+00
  SN1a SX1eh  1 4.100000e-01    2.040000e+00
  SC6e SX2eh  1 4.100000e-01    2.200000e+00
  SC5e SX2eh  1 4.100000e-01    2.040000e+00
  SC4e SX2eh  1 4.100000e-01    2.040000e+00
  SC3e SX2eh  1 4.100000e-01    2.040000e+00
  SC2e SX2eh  1 4.100000e-01    2.040000e+00
  SC1e SX2eh  1 4.100000e-01    2.040000e+00
  SX4e SX2eh  1 4.100000e-01    2.200000e+00
  SX3e SX2eh  1 4.100000e-01    2.350000e+00
  SC6v SX2eh  1 4.100000e-01    2.840000e+00
  SC5v SX2eh  1 4.100000e-01    2.600000e+00
  SC4v SX2eh  1 4.100000e-01    2.600000e+00
  SC3v SX2eh  1 4.100000e-01    2.600000e+00
  SC2v SX2eh  1 4.100000e-01    2.600000e+00
  SC1v SX2eh  1 4.100000e-01    2.600000e+00
  SX4v SX2eh  1 4.100000e-01    2.840000e+00
  SX3v SX2eh  1 4.100000e-01    3.070000e+00
  SX2v SX2eh  1 4.100000e-01    3.070000e+00
  SP6d SX2eh  1 4.100000e-01    2.040000e+00
  SP5d SX2eh  1 4.100000e-01    2.200000e+00
  SP4d SX2eh  1 4.100000e-01    2.200000e+00
  SP3d SX2eh  1 4.100000e-01    2.200000e+00
  SP2d SX2eh  1 4.100000e-01    2.200000e+00
  SP1d SX2eh  1 4.100000e-01    2.200000e+00
  SN6d SX2eh  1 4.100000e-01    2.200000e+00
  SN5d SX2eh  1 4.100000e-01    2.350000e+00
  SN4d SX2eh  1 4.100000e-01    2.350000e+00
  SN3d SX2eh  1 4.100000e-01    2.350000e+00
  SN2d SX2eh  1 4.100000e-01    2.350000e+00
  SN1d SX2eh  1 4.100000e-01    2.350000e+00
  SP6a SX2eh  1 4.100000e-01    1.750000e+00
  SP5a SX2eh  1 4.100000e-01    1.910000e+00
  SP4a SX2eh  1 4.100000e-01    1.910000e+00
  SP3a SX2eh  1 4.100000e-01    1.910000e+00
  SP2a SX2eh  1 4.100000e-01    1.910000e+00
  SP1a SX2eh  1 4.100000e-01    1.910000e+00
  SN6a SX2eh  1 4.100000e-01    1.910000e+00
  SN5a SX2eh  1 4.100000e-01    2.040000e+00
  SN4a SX2eh  1 4.100000e-01    2.040000e+00
  SN3a SX2eh  1 4.100000e-01    2.040000e+00
  SN2a SX2eh  1 4.100000e-01    2.040000e+00
  SN1a SX2eh  1 4.100000e-01    2.040000e+00
  SC6e SX3eh  1 4.100000e-01    2.200000e+00
  SC5e SX3eh  1 4.100000e-01    2.040000e+00
  SC4e SX3eh  1 4.100000e-01    2.040000e+00
  SC3e SX3eh  1 4.100000e-01    2.040000e+00
  SC2e SX3eh  1 4.100000e-01    2.040000e+00
  SC1e SX3eh  1 4.100000e-01    2.040000e+00
  SX4e SX3eh  1 4.100000e-01    2.200000e+00
  SC6v SX3eh  1 4.100000e-01    2.840000e+00
  SC5v SX3eh  1 4.100000e-01    2.600000e+00
  SC4v SX3eh  1 4.100000e-01    2.600000e+00
  SC3v SX3eh  1 4.100000e-01    2.600000e+00
  SC2v SX3eh  1 4.100000e-01    2.600000e+00
  SC1v SX3eh  1 4.100000e-01    2.600000e+00
  SX4v SX3eh  1 4.100000e-01    2.840000e+00
  SX3v SX3eh  1 4.100000e-01    2.840000e+00
  SP6d SX3eh  1 4.100000e-01    2.200000e+00
  SP5d SX3eh  1 4.100000e-01    2.200000e+00
  SP4d SX3eh  1 4.100000e-01    2.200000e+00
  SP3d SX3eh  1 4.100000e-01    2.350000e+00
  SP2d SX3eh  1 4.100000e-01    2.350000e+00
  SP1d SX3eh  1 4.100000e-01    2.350000e+00
  SN6d SX3eh  1 4.100000e-01    2.350000e+00
  SN5d SX3eh  1 4.100000e-01    2.600000e+00
  SN4d SX3eh  1 4.100000e-01    2.840000e+00
  SN3d SX3eh  1 4.100000e-01    2.600000e+00
  SN2d SX3eh  1 4.100000e-01    2.600000e+00
  SN1d SX3eh  1 4.100000e-01    2.600000e+00
  SP6a SX3eh  1 4.100000e-01    1.910000e+00
  SP5a SX3eh  1 4.100000e-01    1.910000e+00
  SP4a SX3eh  1 4.100000e-01    1.910000e+00
  SP3a SX3eh  1 4.100000e-01    2.040000e+00
  SP2a SX3eh  1 4.100000e-01    2.040000e+00
  SP1a SX3eh  1 4.100000e-01    2.040000e+00
  SN6a SX3eh  1 4.100000e-01    2.040000e+00
  SN5a SX3eh  1 4.100000e-01    2.200000e+00
  SN4a SX3eh  1 4.100000e-01    2.350000e+00
  SN3a SX3eh  1 4.100000e-01    2.200000e+00
  SN2a SX3eh  1 4.100000e-01    2.200000e+00
  SN1a SX3eh  1 4.100000e-01    2.200000e+00
  SC6e SX4eh  1 4.100000e-01    2.200000e+00
  SC5e SX4eh  1 4.100000e-01    2.040000e+00
  SC4e SX4eh  1 4.100000e-01    2.040000e+00
  SC3e SX4eh  1 4.100000e-01    2.040000e+00
  SC2e SX4eh  1 4.100000e-01    1.750000e+00
  SC1e SX4eh  1 4.100000e-01    1.750000e+00
  SC6v SX4eh  1 4.100000e-01    2.840000e+00
  SC5v SX4eh  1 4.100000e-01    2.600000e+00
  SC4v SX4eh  1 4.100000e-01    2.600000e+00
  SC3v SX4eh  1 4.100000e-01    2.600000e+00
  SC2v SX4eh  1 4.100000e-01    2.200000e+00
  SC1v SX4eh  1 4.100000e-01    2.200000e+00
  SX4v SX4eh  1 4.100000e-01    2.840000e+00
  SP6d SX4eh  1 4.100000e-01    2.200000e+00
  SP5d SX4eh  1 4.100000e-01    2.350000e+00
  SP4d SX4eh  1 4.100000e-01    2.350000e+00
  SP3d SX4eh  1 4.100000e-01    2.350000e+00
  SP2d SX4eh  1 4.100000e-01    2.350000e+00
  SP1d SX4eh  1 4.100000e-01    2.350000e+00
  SN6d SX4eh  1 4.100000e-01    2.600000e+00
  SN5d SX4eh  1 4.100000e-01    2.840000e+00
  SN4d SX4eh  1 4.100000e-01    3.070000e+00
  SN3d SX4eh  1 4.100000e-01    2.840000e+00
  SN2d SX4eh  1 4.100000e-01    2.840000e+00
  SN1d SX4eh  1 4.100000e-01    2.600000e+00
  SP6a SX4eh  1 4.100000e-01    1.910000e+00
  SP5a SX4eh  1 4.100000e-01    2.040000e+00
  SP4a SX4eh  1 4.100000e-01    2.040000e+00
  SP3a SX4eh  1 4.100000e-01    2.040000e+00
  SP2a SX4eh  1 4.100000e-01    2.040000e+00
  SP1a SX4eh  1 4.100000e-01    2.040000e+00
  SN6a SX4eh  1 4.100000e-01    2.200000e+00
  SN5a SX4eh  1 4.100000e-01    2.350000e+00
  SN4a SX4eh  1 4.100000e-01    2.600000e+00
  SN3a SX4eh  1 4.100000e-01    2.350000e+00
  SN2a SX4eh  1 4.100000e-01    2.350000e+00
  SN1a SX4eh  1 4.100000e-01    2.200000e+00
  SC6e SC1eh  1 4.100000e-01    1.750000e+00
  SC5e SC1eh  1 4.100000e-01    1.910000e+00
  SC4e SC1eh  1 4.100000e-01    1.910000e+00
  SC3e SC1eh  1 4.100000e-01    2.200000e+00
  SC2e SC1eh  1 4.100000e-01    2.350000e+00
  SC6v SC1eh  1 4.100000e-01    2.200000e+00
  SC5v SC1eh  1 4.100000e-01    2.350000e+00
  SC4v SC1eh  1 4.100000e-01    2.350000e+00
  SC3v SC1eh  1 4.100000e-01    2.840000e+00
  SC2v SC1eh  1 4.100000e-01    3.070000e+00
  SC1v SC1eh  1 4.100000e-01    2.840000e+00
  SP6d SC1eh  1 4.210000e-01    1.250000e+00
  SP5d SC1eh  1 4.140000e-01    1.560000e+00
  SP4d SC1eh  1 4.140000e-01    1.560000e+00
  SP3d SC1eh  1 4.140000e-01    1.560000e+00
  SP2d SC1eh  1 4.100000e-01    1.750000e+00
  SP1d SC1eh  1 4.100000e-01    1.750000e+00
  SN6d SC1eh  1 4.100000e-01    1.910000e+00
  SN5d SC1eh  1 4.100000e-01    1.910000e+00
  SN4d SC1eh  1 4.100000e-01    1.910000e+00
  SN3d SC1eh  1 4.100000e-01    2.040000e+00
  SN2d SC1eh  1 4.100000e-01    2.040000e+00
  SN1d SC1eh  1 4.100000e-01    2.040000e+00
  SP6a SC1eh  1 4.960000e-01    1.050000e+00
  SP5a SC1eh  1 4.210000e-01    1.250000e+00
  SP4a SC1eh  1 4.210000e-01    1.250000e+00
  SP3a SC1eh  1 4.210000e-01    1.250000e+00
  SP2a SC1eh  1 4.180000e-01    1.400000e+00
  SP1a SC1eh  1 4.180000e-01    1.400000e+00
  SN6a SC1eh  1 4.140000e-01    1.560000e+00
  SN5a SC1eh  1 4.140000e-01    1.560000e+00
  SN4a SC1eh  1 4.140000e-01    1.560000e+00
  SN3a SC1eh  1 4.100000e-01    1.750000e+00
  SN2a SC1eh  1 4.100000e-01    1.750000e+00
  SN1a SC1eh  1 4.100000e-01    1.750000e+00
  SC6e SC2eh  1 4.100000e-01    1.910000e+00
  SC5e SC2eh  1 4.100000e-01    1.910000e+00
  SC4e SC2eh  1 4.100000e-01    2.040000e+00
  SC3e SC2eh  1 4.100000e-01    2.200000e+00
  SC6v SC2eh  1 4.100000e-01    2.350000e+00
  SC5v SC2eh  1 4.100000e-01    2.350000e+00
  SC4v SC2eh  1 4.100000e-01    2.600000e+00
  SC3v SC2eh  1 4.100000e-01    2.840000e+00
  SC2v SC2eh  1 4.100000e-01    2.840000e+00
  SP6d SC2eh  1 4.140000e-01    1.560000e+00
  SP5d SC2eh  1 4.100000e-01    1.750000e+00
  SP4d SC2eh  1 4.100000e-01    1.750000e+00
  SP3d SC2eh  1 4.100000e-01    1.750000e+00
  SP2d SC2eh  1 4.100000e-01    1.910000e+00
  SP1d SC2eh  1 4.100000e-01    1.910000e+00
  SN6d SC2eh  1 4.100000e-01    2.040000e+00
  SN5d SC2eh  1 4.100000e-01    2.040000e+00
  SN4d SC2eh  1 4.100000e-01    2.040000e+00
  SN3d SC2eh  1 4.100000e-01    2.200000e+00
  SN2d SC2eh  1 4.100000e-01    2.200000e+00
  SN1d SC2eh  1 4.100000e-01    2.200000e+00
  SP6a SC2eh  1 4.210000e-01    1.250000e+00
  SP5a SC2eh  1 4.180000e-01    1.400000e+00
  SP4a SC2eh  1 4.180000e-01    1.400000e+00
  SP3a SC2eh  1 4.180000e-01    1.400000e+00
  SP2a SC2eh  1 4.140000e-01    1.560000e+00
  SP1a SC2eh  1 4.140000e-01    1.560000e+00
  SN6a SC2eh  1 4.100000e-01    1.750000e+00
  SN5a SC2eh  1 4.100000e-01    1.750000e+00
  SN4a SC2eh  1 4.100000e-01    1.750000e+00
  SN3a SC2eh  1 4.100000e-01    1.910000e+00
  SN2a SC2eh  1 4.100000e-01    1.910000e+00
  SN1a SC2eh  1 4.100000e-01    1.910000e+00
  SC6e SC3eh  1 4.100000e-01    2.040000e+00
  SC5e SC3eh  1 4.100000e-01    2.040000e+00
  SC4e SC3eh  1 4.100000e-01    2.200000e+00
  SC6v SC3eh  1 4.100000e-01    2.600000e+00
  SC5v SC3eh  1 4.100000e-01    2.600000e+00
  SC4v SC3eh  1 4.100000e-01    2.840000e+00
  SC3v SC3eh  1 4.100000e-01    2.840000e+00
  SP6d SC3eh  1 4.140000e-01    1.560000e+00
  SP5d SC3eh  1 4.100000e-01    1.750000e+00
  SP4d SC3eh  1 4.100000e-01    1.750000e+00
  SP3d SC3eh  1 4.100000e-01    1.750000e+00
  SP2d SC3eh  1 4.100000e-01    1.910000e+00
  SP1d SC3eh  1 4.100000e-01    1.910000e+00
  SN6d SC3eh  1 4.100000e-01    2.040000e+00
  SN5d SC3eh  1 4.100000e-01    2.200000e+00
  SN4d SC3eh  1 4.100000e-01    2.200000e+00
  SN3d SC3eh  1 4.100000e-01    2.200000e+00
  SN2d SC3eh  1 4.100000e-01    2.350000e+00
  SN1d SC3eh  1 4.100000e-01    2.350000e+00
  SP6a SC3eh  1 4.210000e-01    1.250000e+00
  SP5a SC3eh  1 4.180000e-01    1.400000e+00
  SP4a SC3eh  1 4.180000e-01    1.400000e+00
  SP3a SC3eh  1 4.180000e-01    1.400000e+00
  SP2a SC3eh  1 4.140000e-01    1.560000e+00
  SP1a SC3eh  1 4.140000e-01    1.560000e+00
  SN6a SC3eh  1 4.100000e-01    1.750000e+00
  SN5a SC3eh  1 4.100000e-01    1.910000e+00
  SN4a SC3eh  1 4.100000e-01    1.910000e+00
  SN3a SC3eh  1 4.100000e-01    1.910000e+00
  SN2a SC3eh  1 4.100000e-01    2.040000e+00
  SN1a SC3eh  1 4.100000e-01    2.040000e+00
  SC6e SC4eh  1 4.100000e-01    2.200000e+00
  SC5e SC4eh  1 4.100000e-01    2.200000e+00
  SC6v SC4eh  1 4.100000e-01    2.840000e+00
  SC5v SC4eh  1 4.100000e-01    2.840000e+00
  SC4v SC4eh  1 4.100000e-01    2.840000e+00
  SP6d SC4eh  1 4.100000e-01    1.750000e+00
  SP5d SC4eh  1 4.100000e-01    1.910000e+00
  SP4d SC4eh  1 4.100000e-01    1.910000e+00
  SP3d SC4eh  1 4.100000e-01    2.040000e+00
  SP2d SC4eh  1 4.100000e-01    2.040000e+00
  SP1d SC4eh  1 4.100000e-01    2.040000e+00
  SN6d SC4eh  1 4.100000e-01    2.200000e+00
  SN5d SC4eh  1 4.100000e-01    2.200000e+00
  SN4d SC4eh  1 4.100000e-01    2.350000e+00
  SN3d SC4eh  1 4.100000e-01    2.350000e+00
  SN2d SC4eh  1 4.100000e-01    2.350000e+00
  SN1d SC4eh  1 4.100000e-01    2.600000e+00
  SP6a SC4eh  1 4.180000e-01    1.400000e+00
  SP5a SC4eh  1 4.140000e-01    1.560000e+00
  SP4a SC4eh  1 4.140000e-01    1.560000e+00
  SP3a SC4eh  1 4.100000e-01    1.750000e+00
  SP2a SC4eh  1 4.100000e-01    1.750000e+00
  SP1a SC4eh  1 4.100000e-01    1.750000e+00
  SN6a SC4eh  1 4.100000e-01    1.910000e+00
  SN5a SC4eh  1 4.100000e-01    1.910000e+00
  SN4a SC4eh  1 4.100000e-01    2.040000e+00
  SN3a SC4eh  1 4.100000e-01    2.040000e+00
  SN2a SC4eh  1 4.100000e-01    2.040000e+00
  SN1a SC4eh  1 4.100000e-01    2.200000e+00
  SC6e SC5eh  1 4.100000e-01    2.200000e+00
  SC6v SC5eh  1 4.100000e-01    2.840000e+00
  SC5v SC5eh  1 4.100000e-01    2.840000e+00
  SP6d SC5eh  1 4.100000e-01    1.910000e+00
  SP5d SC5eh  1 4.100000e-01    2.040000e+00
  SP4d SC5eh  1 4.100000e-01    2.040000e+00
  SP3d SC5eh  1 4.100000e-01    2.200000e+00
  SP2d SC5eh  1 4.100000e-01    2.200000e+00
  SP1d SC5eh  1 4.100000e-01    2.200000e+00
  SN6d SC5eh  1 4.100000e-01    2.350000e+00
  SN5d SC5eh  1 4.100000e-01    2.350000e+00
  SN4d SC5eh  1 4.100000e-01    2.350000e+00
  SN3d SC5eh  1 4.100000e-01    2.350000e+00
  SN2d SC5eh  1 4.100000e-01    2.350000e+00
  SN1d SC5eh  1 4.100000e-01    2.600000e+00
  SP6a SC5eh  1 4.140000e-01    1.560000e+00
  SP5a SC5eh  1 4.100000e-01    1.750000e+00
  SP4a SC5eh  1 4.100000e-01    1.750000e+00
  SP3a SC5eh  1 4.100000e-01    1.910000e+00
  SP2a SC5eh  1 4.100000e-01    1.910000e+00
  SP1a SC5eh  1 4.100000e-01    1.910000e+00
  SN6a SC5eh  1 4.100000e-01    2.040000e+00
  SN5a SC5eh  1 4.100000e-01    2.040000e+00
  SN4a SC5eh  1 4.100000e-01    2.040000e+00
  SN3a SC5eh  1 4.100000e-01    2.040000e+00
  SN2a SC5eh  1 4.100000e-01    2.040000e+00
  SN1a SC5eh  1 4.100000e-01    2.200000e+00
  SC6v SC6eh  1 4.100000e-01    3.070000e+00
  SP6d SC6eh  1 4.100000e-01    2.040000e+00
  SP5d SC6eh  1 4.100000e-01    2.040000e+00
  SP4d SC6eh  1 4.100000e-01    2.200000e+00
  SP3d SC6eh  1 4.100000e-01    2.350000e+00
  SP2d SC6eh  1 4.100000e-01    2.350000e+00
  SP1d SC6eh  1 4.100000e-01    2.350000e+00
  SN6d SC6eh  1 4.100000e-01    2.600000e+00
  SN5d SC6eh  1 4.100000e-01    2.600000e+00
  SN4d SC6eh  1 4.100000e-01    2.600000e+00
  SN3d SC6eh  1 4.100000e-01    2.600000e+00
  SN2d SC6eh  1 4.100000e-01    2.600000e+00
  SN1d SC6eh  1 4.100000e-01    2.840000e+00
  SP6a SC6eh  1 4.100000e-01    1.750000e+00
  SP5a SC6eh  1 4.100000e-01    1.750000e+00
  SP4a SC6eh  1 4.100000e-01    1.910000e+00
  SP3a SC6eh  1 4.100000e-01    2.040000e+00
  SP2a SC6eh  1 4.100000e-01    2.040000e+00
  SP1a SC6eh  1 4.100000e-01    2.040000e+00
  SN6a SC6eh  1 4.100000e-01    2.200000e+00
  SN5a SC6eh  1 4.100000e-01    2.200000e+00
  SN4a SC6eh  1 4.100000e-01    2.200000e+00
  SN3a SC6eh  1 4.100000e-01    2.200000e+00
  SN2a SC6eh  1 4.100000e-01    2.200000e+00
  SN1a SC6eh  1 4.100000e-01    2.350000e+00
  SC6v SX1vh  1 4.100000e-01    2.200000e+00
  SC5v SX1vh  1 4.100000e-01    2.200000e+00
  SC4v SX1vh  1 4.100000e-01    2.200000e+00
  SC3v SX1vh  1 4.100000e-01    2.200000e+00
  SC2v SX1vh  1 4.100000e-01    2.040000e+00
  SC1v SX1vh  1 4.100000e-01    2.040000e+00
  SX4v SX1vh  1 4.100000e-01    2.200000e+00
  SX3v SX1vh  1 4.100000e-01    2.350000e+00
  SX2v SX1vh  1 4.100000e-01    2.350000e+00
  SP6a SX1vh  1 4.100000e-01    1.910000e+00
  SP5a SX1vh  1 4.100000e-01    1.910000e+00
  SP4a SX1vh  1 4.100000e-01    2.040000e+00
  SP3a SX1vh  1 4.100000e-01    2.040000e+00
  SP2a SX1vh  1 4.100000e-01    2.040000e+00
  SP1a SX1vh  1 4.100000e-01    2.040000e+00
  SN6a SX1vh  1 4.100000e-01    2.040000e+00
  SN5a SX1vh  1 4.100000e-01    2.200000e+00
  SN4a SX1vh  1 4.100000e-01    2.200000e+00
  SN3a SX1vh  1 4.100000e-01    2.350000e+00
  SN2a SX1vh  1 4.100000e-01    2.350000e+00
  SN1a SX1vh  1 4.100000e-01    2.350000e+00
  SP6d SX1vh  1 4.140000e-01    1.560000e+00
  SP5d SX1vh  1 4.140000e-01    1.560000e+00
  SP4d SX1vh  1 4.100000e-01    1.750000e+00
  SP3d SX1vh  1 4.100000e-01    1.750000e+00
  SP2d SX1vh  1 4.100000e-01    1.750000e+00
  SP1d SX1vh  1 4.100000e-01    1.750000e+00
  SN6d SX1vh  1 4.100000e-01    1.750000e+00
  SN5d SX1vh  1 4.100000e-01    1.910000e+00
  SN4d SX1vh  1 4.100000e-01    1.910000e+00
  SN3d SX1vh  1 4.100000e-01    2.040000e+00
  SN2d SX1vh  1 4.100000e-01    2.040000e+00
  SN1d SX1vh  1 4.100000e-01    2.040000e+00
  SC6v SX2vh  1 4.100000e-01    2.200000e+00
  SC5v SX2vh  1 4.100000e-01    2.040000e+00
  SC4v SX2vh  1 4.100000e-01    2.040000e+00
  SC3v SX2vh  1 4.100000e-01    2.040000e+00
  SC2v SX2vh  1 4.100000e-01    2.040000e+00
  SC1v SX2vh  1 4.100000e-01    2.040000e+00
  SX4v SX2vh  1 4.100000e-01    2.200000e+00
  SX3v SX2vh  1 4.100000e-01    2.350000e+00
  SP6a SX2vh  1 4.100000e-01    2.040000e+00
  SP5a SX2vh  1 4.100000e-01    2.200000e+00
  SP4a SX2vh  1 4.100000e-01    2.200000e+00
  SP3a SX2vh  1 4.100000e-01    2.200000e+00
  SP2a SX2vh  1 4.100000e-01    2.200000e+00
  SP1a SX2vh  1 4.100000e-01    2.200000e+00
  SN6a SX2vh  1 4.100000e-01    2.200000e+00
  SN5a SX2vh  1 4.100000e-01    2.350000e+00
  SN4a SX2vh  1 4.100000e-01    2.350000e+00
  SN3a SX2vh  1 4.100000e-01    2.350000e+00
  SN2a SX2vh  1 4.100000e-01    2.350000e+00
  SN1a SX2vh  1 4.100000e-01    2.350000e+00
  SP6d SX2vh  1 4.100000e-01    1.750000e+00
  SP5d SX2vh  1 4.100000e-01    1.910000e+00
  SP4d SX2vh  1 4.100000e-01    1.910000e+00
  SP3d SX2vh  1 4.100000e-01    1.910000e+00
  SP2d SX2vh  1 4.100000e-01    1.910000e+00
  SP1d SX2vh  1 4.100000e-01    1.910000e+00
  SN6d SX2vh  1 4.100000e-01    1.910000e+00
  SN5d SX2vh  1 4.100000e-01    2.040000e+00
  SN4d SX2vh  1 4.100000e-01    2.040000e+00
  SN3d SX2vh  1 4.100000e-01    2.040000e+00
  SN2d SX2vh  1 4.100000e-01    2.040000e+00
  SN1d SX2vh  1 4.100000e-01    2.040000e+00
  SC6v SX3vh  1 4.100000e-01    2.200000e+00
  SC5v SX3vh  1 4.100000e-01    2.040000e+00
  SC4v SX3vh  1 4.100000e-01    2.040000e+00
  SC3v SX3vh  1 4.100000e-01    2.040000e+00
  SC2v SX3vh  1 4.100000e-01    2.040000e+00
  SC1v SX3vh  1 4.100000e-01    2.040000e+00
  SX4v SX3vh  1 4.100000e-01    2.200000e+00
  SP6a SX3vh  1 4.100000e-01    2.200000e+00
  SP5a SX3vh  1 4.100000e-01    2.200000e+00
  SP4a SX3vh  1 4.100000e-01    2.200000e+00
  SP3a SX3vh  1 4.100000e-01    2.350000e+00
  SP2a SX3vh  1 4.100000e-01    2.350000e+00
  SP1a SX3vh  1 4.100000e-01    2.350000e+00
  SN6a SX3vh  1 4.100000e-01    2.350000e+00
  SN5a SX3vh  1 4.100000e-01    2.600000e+00
  SN4a SX3vh  1 4.100000e-01    2.840000e+00
  SN3a SX3vh  1 4.100000e-01    2.600000e+00
  SN2a SX3vh  1 4.100000e-01    2.600000e+00
  SN1a SX3vh  1 4.100000e-01    2.600000e+00
  SP6d SX3vh  1 4.100000e-01    1.910000e+00
  SP5d SX3vh  1 4.100000e-01    1.910000e+00
  SP4d SX3vh  1 4.100000e-01    1.910000e+00
  SP3d SX3vh  1 4.100000e-01    2.040000e+00
  SP2d SX3vh  1 4.100000e-01    2.040000e+00
  SP1d SX3vh  1 4.100000e-01    2.040000e+00
  SN6d SX3vh  1 4.100000e-01    2.040000e+00
  SN5d SX3vh  1 4.100000e-01    2.200000e+00
  SN4d SX3vh  1 4.100000e-01    2.350000e+00
  SN3d SX3vh  1 4.100000e-01    2.200000e+00
  SN2d SX3vh  1 4.100000e-01    2.200000e+00
  SN1d SX3vh  1 4.100000e-01    2.200000e+00
  SC6v SX4vh  1 4.100000e-01    2.200000e+00
  SC5v SX4vh  1 4.100000e-01    2.040000e+00
  SC4v SX4vh  1 4.100000e-01    2.040000e+00
  SC3v SX4vh  1 4.100000e-01    2.040000e+00
  SC2v SX4vh  1 4.100000e-01    1.750000e+00
  SC1v SX4vh  1 4.100000e-01    1.750000e+00
  SP6a SX4vh  1 4.100000e-01    2.200000e+00
  SP5a SX4vh  1 4.100000e-01    2.350000e+00
  SP4a SX4vh  1 4.100000e-01    2.350000e+00
  SP3a SX4vh  1 4.100000e-01    2.350000e+00
  SP2a SX4vh  1 4.100000e-01    2.350000e+00
  SP1a SX4vh  1 4.100000e-01    2.350000e+00
  SN6a SX4vh  1 4.100000e-01    2.600000e+00
  SN5a SX4vh  1 4.100000e-01    2.840000e+00
  SN4a SX4vh  1 4.100000e-01    3.070000e+00
  SN3a SX4vh  1 4.100000e-01    2.840000e+00
  SN2a SX4vh  1 4.100000e-01    2.840000e+00
  SN1a SX4vh  1 4.100000e-01    2.600000e+00
  SP6d SX4vh  1 4.100000e-01    1.910000e+00
  SP5d SX4vh  1 4.100000e-01    2.040000e+00
  SP4d SX4vh  1 4.100000e-01    2.040000e+00
  SP3d SX4vh  1 4.100000e-01    2.040000e+00
  SP2d SX4vh  1 4.100000e-01    2.040000e+00
  SP1d SX4vh  1 4.100000e-01    2.040000e+00
  SN6d SX4vh  1 4.100000e-01    2.200000e+00
  SN5d SX4vh  1 4.100000e-01    2.350000e+00
  SN4d SX4vh  1 4.100000e-01    2.600000e+00
  SN3d SX4vh  1 4.100000e-01    2.350000e+00
  SN2d SX4vh  1 4.100000e-01    2.350000e+00
  SN1d SX4vh  1 4.100000e-01    2.200000e+00
  SC6v SC1vh  1 4.100000e-01    1.750000e+00
  SC5v SC1vh  1 4.100000e-01    1.910000e+00
  SC4v SC1vh  1 4.100000e-01    1.910000e+00
  SC3v SC1vh  1 4.100000e-01    2.200000e+00
  SC2v SC1vh  1 4.100000e-01    2.350000e+00
  SP6a SC1vh  1 4.210000e-01    1.250000e+00
  SP5a SC1vh  1 4.140000e-01    1.560000e+00
  SP4a SC1vh  1 4.140000e-01    1.560000e+00
  SP3a SC1vh  1 4.140000e-01    1.560000e+00
  SP2a SC1vh  1 4.100000e-01    1.750000e+00
  SP1a SC1vh  1 4.100000e-01    1.750000e+00
  SN6a SC1vh  1 4.100000e-01    1.910000e+00
  SN5a SC1vh  1 4.100000e-01    1.910000e+00
  SN4a SC1vh  1 4.100000e-01    1.910000e+00
  SN3a SC1vh  1 4.100000e-01    2.040000e+00
  SN2a SC1vh  1 4.100000e-01    2.040000e+00
  SN1a SC1vh  1 4.100000e-01    2.040000e+00
  SP6d SC1vh  1 4.960000e-01    1.050000e+00
  SP5d SC1vh  1 4.210000e-01    1.250000e+00
  SP4d SC1vh  1 4.210000e-01    1.250000e+00
  SP3d SC1vh  1 4.210000e-01    1.250000e+00
  SP2d SC1vh  1 4.180000e-01    1.400000e+00
  SP1d SC1vh  1 4.180000e-01    1.400000e+00
  SN6d SC1vh  1 4.140000e-01    1.560000e+00
  SN5d SC1vh  1 4.140000e-01    1.560000e+00
  SN4d SC1vh  1 4.140000e-01    1.560000e+00
  SN3d SC1vh  1 4.100000e-01    1.750000e+00
  SN2d SC1vh  1 4.100000e-01    1.750000e+00
  SN1d SC1vh  1 4.100000e-01    1.750000e+00
  SC6v SC2vh  1 4.100000e-01    1.910000e+00
  SC5v SC2vh  1 4.100000e-01    1.910000e+00
  SC4v SC2vh  1 4.100000e-01    2.040000e+00
  SC3v SC2vh  1 4.100000e-01    2.200000e+00
  SP6a SC2vh  1 4.140000e-01    1.560000e+00
  SP5a SC2vh  1 4.100000e-01    1.750000e+00
  SP4a SC2vh  1 4.100000e-01    1.750000e+00
  SP3a SC2vh  1 4.100000e-01    1.750000e+00
  SP2a SC2vh  1 4.100000e-01    1.910000e+00
  SP1a SC2vh  1 4.100000e-01    1.910000e+00
  SN6a SC2vh  1 4.100000e-01    2.040000e+00
  SN5a SC2vh  1 4.100000e-01    2.040000e+00
  SN4a SC2vh  1 4.100000e-01    2.040000e+00
  SN3a SC2vh  1 4.100000e-01    2.200000e+00
  SN2a SC2vh  1 4.100000e-01    2.200000e+00
  SN1a SC2vh  1 4.100000e-01    2.200000e+00
  SP6d SC2vh  1 4.210000e-01    1.250000e+00
  SP5d SC2vh  1 4.180000e-01    1.400000e+00
  SP4d SC2vh  1 4.180000e-01    1.400000e+00
  SP3d SC2vh  1 4.180000e-01    1.400000e+00
  SP2d SC2vh  1 4.140000e-01    1.560000e+00
  SP1d SC2vh  1 4.140000e-01    1.560000e+00
  SN6d SC2vh  1 4.100000e-01    1.750000e+00
  SN5d SC2vh  1 4.100000e-01    1.750000e+00
  SN4d SC2vh  1 4.100000e-01    1.750000e+00
  SN3d SC2vh  1 4.100000e-01    1.910000e+00
  SN2d SC2vh  1 4.100000e-01    1.910000e+00
  SN1d SC2vh  1 4.100000e-01    1.910000e+00
  SC6v SC3vh  1 4.100000e-01    2.040000e+00
  SC5v SC3vh  1 4.100000e-01    2.040000e+00
  SC4v SC3vh  1 4.100000e-01    2.200000e+00
  SP6a SC3vh  1 4.140000e-01    1.560000e+00
  SP5a SC3vh  1 4.100000e-01    1.750000e+00
  SP4a SC3vh  1 4.100000e-01    1.750000e+00
  SP3a SC3vh  1 4.100000e-01    1.750000e+00
  SP2a SC3vh  1 4.100000e-01    1.910000e+00
  SP1a SC3vh  1 4.100000e-01    1.910000e+00
  SN6a SC3vh  1 4.100000e-01    2.040000e+00
  SN5a SC3vh  1 4.100000e-01    2.200000e+00
  SN4a SC3vh  1 4.100000e-01    2.200000e+00
  SN3a SC3vh  1 4.100000e-01    2.200000e+00
  SN2a SC3vh  1 4.100000e-01    2.350000e+00
  SN1a SC3vh  1 4.100000e-01    2.350000e+00
  SP6d SC3vh  1 4.210000e-01    1.250000e+00
  SP5d SC3vh  1 4.180000e-01    1.400000e+00
  SP4d SC3vh  1 4.180000e-01    1.400000e+00
  SP3d SC3vh  1 4.180000e-01    1.400000e+00
  SP2d SC3vh  1 4.140000e-01    1.560000e+00
  SP1d SC3vh  1 4.140000e-01    1.560000e+00
  SN6d SC3vh  1 4.100000e-01    1.750000e+00
  SN5d SC3vh  1 4.100000e-01    1.910000e+00
  SN4d SC3vh  1 4.100000e-01    1.910000e+00
  SN3d SC3vh  1 4.100000e-01    1.910000e+00
  SN2d SC3vh  1 4.100000e-01    2.040000e+00
  SN1d SC3vh  1 4.100000e-01    2.040000e+00
  SC6v SC4vh  1 4.100000e-01    2.200000e+00
  SC5v SC4vh  1 4.100000e-01    2.200000e+00
  SP6a SC4vh  1 4.100000e-01    1.750000e+00
  SP5a SC4vh  1 4.100000e-01    1.910000e+00
  SP4a SC4vh  1 4.100000e-01    1.910000e+00
  SP3a SC4vh  1 4.100000e-01    2.040000e+00
  SP2a SC4vh  1 4.100000e-01    2.040000e+00
  SP1a SC4vh  1 4.100000e-01    2.040000e+00
  SN6a SC4vh  1 4.100000e-01    2.200000e+00
  SN5a SC4vh  1 4.100000e-01    2.200000e+00
  SN4a SC4vh  1 4.100000e-01    2.350000e+00
  SN3a SC4vh  1 4.100000e-01    2.350000e+00
  SN2a SC4vh  1 4.100000e-01    2.350000e+00
  SN1a SC4vh  1 4.100000e-01    2.600000e+00
  SP6d SC4vh  1 4.180000e-01    1.400000e+00
  SP5d SC4vh  1 4.140000e-01    1.560000e+00
  SP4d SC4vh  1 4.140000e-01    1.560000e+00
  SP3d SC4vh  1 4.100000e-01    1.750000e+00
  SP2d SC4vh  1 4.100000e-01    1.750000e+00
  SP1d SC4vh  1 4.100000e-01    1.750000e+00
  SN6d SC4vh  1 4.100000e-01    1.910000e+00
  SN5d SC4vh  1 4.100000e-01    1.910000e+00
  SN4d SC4vh  1 4.100000e-01    2.040000e+00
  SN3d SC4vh  1 4.100000e-01    2.040000e+00
  SN2d SC4vh  1 4.100000e-01    2.040000e+00
  SN1d SC4vh  1 4.100000e-01    2.200000e+00
  SC6v SC5vh  1 4.100000e-01    2.200000e+00
  SP6a SC5vh  1 4.100000e-01    1.910000e+00
  SP5a SC5vh  1 4.100000e-01    2.040000e+00
  SP4a SC5vh  1 4.100000e-01    2.040000e+00
  SP3a SC5vh  1 4.100000e-01    2.200000e+00
  SP2a SC5vh  1 4.100000e-01    2.200000e+00
  SP1a SC5vh  1 4.100000e-01    2.200000e+00
  SN6a SC5vh  1 4.100000e-01    2.350000e+00
  SN5a SC5vh  1 4.100000e-01    2.350000e+00
  SN4a SC5vh  1 4.100000e-01    2.350000e+00
  SN3a SC5vh  1 4.100000e-01    2.350000e+00
  SN2a SC5vh  1 4.100000e-01    2.350000e+00
  SN1a SC5vh  1 4.100000e-01    2.600000e+00
  SP6d SC5vh  1 4.140000e-01    1.560000e+00
  SP5d SC5vh  1 4.100000e-01    1.750000e+00
  SP4d SC5vh  1 4.100000e-01    1.750000e+00
  SP3d SC5vh  1 4.100000e-01    1.910000e+00
  SP2d SC5vh  1 4.100000e-01    1.910000e+00
  SP1d SC5vh  1 4.100000e-01    1.910000e+00
  SN6d SC5vh  1 4.100000e-01    2.040000e+00
  SN5d SC5vh  1 4.100000e-01    2.040000e+00
  SN4d SC5vh  1 4.100000e-01    2.040000e+00
  SN3d SC5vh  1 4.100000e-01    2.040000e+00
  SN2d SC5vh  1 4.100000e-01    2.040000e+00
  SN1d SC5vh  1 4.100000e-01    2.200000e+00
  SP6a SC6vh  1 4.100000e-01    2.040000e+00
  SP5a SC6vh  1 4.100000e-01    2.040000e+00
  SP4a SC6vh  1 4.100000e-01    2.200000e+00
  SP3a SC6vh  1 4.100000e-01    2.350000e+00
  SP2a SC6vh  1 4.100000e-01    2.350000e+00
  SP1a SC6vh  1 4.100000e-01    2.350000e+00
  SN6a SC6vh  1 4.100000e-01    2.600000e+00
  SN5a SC6vh  1 4.100000e-01    2.600000e+00
  SN4a SC6vh  1 4.100000e-01    2.600000e+00
  SN3a SC6vh  1 4.100000e-01    2.600000e+00
  SN2a SC6vh  1 4.100000e-01    2.600000e+00
  SN1a SC6vh  1 4.100000e-01    2.840000e+00
  SP6d SC6vh  1 4.100000e-01    1.750000e+00
  SP5d SC6vh  1 4.100000e-01    1.750000e+00
  SP4d SC6vh  1 4.100000e-01    1.910000e+00
  SP3d SC6vh  1 4.100000e-01    2.040000e+00
  SP2d SC6vh  1 4.100000e-01    2.040000e+00
  SP1d SC6vh  1 4.100000e-01    2.040000e+00
  SN6d SC6vh  1 4.100000e-01    2.200000e+00
  SN5d SC6vh  1 4.100000e-01    2.200000e+00
  SN4d SC6vh  1 4.100000e-01    2.200000e+00
  SN3d SC6vh  1 4.100000e-01    2.200000e+00
  SN2d SC6vh  1 4.100000e-01    2.200000e+00
  SN1d SC6vh  1 4.100000e-01    2.350000e+00
  SP6a SN1ah  1 4.100000e-01    1.910000e+00
  SP5a SN1ah  1 4.100000e-01    1.910000e+00
  SP4a SN1ah  1 4.100000e-01    2.040000e+00
  SP3a SN1ah  1 4.100000e-01    2.200000e+00
  SP2a SN1ah  1 4.100000e-01    2.200000e+00
  SP1a SN1ah  1 4.100000e-01    2.200000e+00
  SN6a SN1ah  1 4.100000e-01    2.200000e+00
  SN5a SN1ah  1 4.100000e-01    2.200000e+00
  SN4a SN1ah  1 4.100000e-01    2.200000e+00
  SN3a SN1ah  1 4.100000e-01    2.200000e+00
  SN2a SN1ah  1 4.100000e-01    2.200000e+00
  SP6d SN1ah  1 4.100000e-01    1.910000e+00
  SP5d SN1ah  1 4.100000e-01    1.910000e+00
  SP4d SN1ah  1 4.100000e-01    2.040000e+00
  SP3d SN1ah  1 4.100000e-01    2.200000e+00
  SP2d SN1ah  1 4.100000e-01    2.600000e+00
  SP1d SN1ah  1 4.100000e-01    2.600000e+00
  SN6d SN1ah  1 4.100000e-01    2.600000e+00
  SN5d SN1ah  1 4.100000e-01    2.600000e+00
  SN4d SN1ah  1 4.100000e-01    2.600000e+00
  SN3d SN1ah  1 4.100000e-01    2.600000e+00
  SN2d SN1ah  1 4.100000e-01    2.600000e+00
  SN1d SN1ah  1 4.100000e-01    2.840000e+00
  SP6a SN2ah  1 4.100000e-01    2.040000e+00
  SP5a SN2ah  1 4.100000e-01    2.040000e+00
  SP4a SN2ah  1 4.100000e-01    2.200000e+00
  SP3a SN2ah  1 4.100000e-01    2.200000e+00
  SP2a SN2ah  1 4.100000e-01    2.200000e+00
  SP1a SN2ah  1 4.100000e-01    2.200000e+00
  SN6a SN2ah  1 4.100000e-01    2.200000e+00
  SN5a SN2ah  1 4.100000e-01    2.350000e+00
  SN4a SN2ah  1 4.100000e-01    2.350000e+00
  SN3a SN2ah  1 4.100000e-01    2.350000e+00
  SP6d SN2ah  1 4.100000e-01    2.040000e+00
  SP5d SN2ah  1 4.100000e-01    2.040000e+00
  SP4d SN2ah  1 4.100000e-01    2.200000e+00
  SP3d SN2ah  1 4.100000e-01    2.600000e+00
  SP2d SN2ah  1 4.100000e-01    2.600000e+00
  SP1d SN2ah  1 4.100000e-01    2.600000e+00
  SN6d SN2ah  1 4.100000e-01    2.600000e+00
  SN5d SN2ah  1 4.100000e-01    2.840000e+00
  SN4d SN2ah  1 4.100000e-01    2.840000e+00
  SN3d SN2ah  1 4.100000e-01    2.840000e+00
  SN2d SN2ah  1 4.100000e-01    2.840000e+00
  SP6a SN3ah  1 4.100000e-01    2.200000e+00
  SP5a SN3ah  1 4.100000e-01    2.200000e+00
  SP4a SN3ah  1 4.100000e-01    2.200000e+00
  SP3a SN3ah  1 4.100000e-01    2.200000e+00
  SP2a SN3ah  1 4.100000e-01    2.200000e+00
  SP1a SN3ah  1 4.100000e-01    2.200000e+00
  SN6a SN3ah  1 4.100000e-01    2.350000e+00
  SN5a SN3ah  1 4.100000e-01    2.350000e+00
  SN4a SN3ah  1 4.100000e-01    2.350000e+00
  SP6d SN3ah  1 4.100000e-01    2.200000e+00
  SP5d SN3ah  1 4.100000e-01    2.200000e+00
  SP4d SN3ah  1 4.100000e-01    2.600000e+00
  SP3d SN3ah  1 4.100000e-01    2.600000e+00
  SP2d SN3ah  1 4.100000e-01    2.600000e+00
  SP1d SN3ah  1 4.100000e-01    2.600000e+00
  SN6d SN3ah  1 4.100000e-01    2.840000e+00
  SN5d SN3ah  1 4.100000e-01    2.840000e+00
  SN4d SN3ah  1 4.100000e-01    2.840000e+00
  SN3d SN3ah  1 4.100000e-01    2.840000e+00
  SP6a SN4ah  1 4.100000e-01    2.200000e+00
  SP5a SN4ah  1 4.100000e-01    2.350000e+00
  SP4a SN4ah  1 4.100000e-01    2.350000e+00
  SP3a SN4ah  1 4.100000e-01    2.350000e+00
  SP2a SN4ah  1 4.100000e-01    2.350000e+00
  SP1a SN4ah  1 4.100000e-01    2.600000e+00
  SN6a SN4ah  1 4.100000e-01    2.840000e+00
  SN5a SN4ah  1 4.100000e-01    2.600000e+00
  SP6d SN4ah  1 4.100000e-01    2.600000e+00
  SP5d SN4ah  1 4.100000e-01    2.840000e+00
  SP4d SN4ah  1 4.100000e-01    2.840000e+00
  SP3d SN4ah  1 4.100000e-01    2.840000e+00
  SP2d SN4ah  1 4.100000e-01    2.840000e+00
  SP1d SN4ah  1 4.100000e-01    3.070000e+00
  SN6d SN4ah  1 4.100000e-01    3.310000e+00
  SN5d SN4ah  1 4.100000e-01    3.070000e+00
  SN4d SN4ah  1 4.100000e-01    3.070000e+00
  SP6a SN5ah  1 4.100000e-01    2.350000e+00
  SP5a SN5ah  1 4.100000e-01    2.350000e+00
  SP4a SN5ah  1 4.100000e-01    2.350000e+00
  SP3a SN5ah  1 4.100000e-01    2.350000e+00
  SP2a SN5ah  1 4.100000e-01    2.600000e+00
  SP1a SN5ah  1 4.100000e-01    2.600000e+00
  SN6a SN5ah  1 4.100000e-01    2.840000e+00
  SP6d SN5ah  1 4.100000e-01    2.840000e+00
  SP5d SN5ah  1 4.100000e-01    2.840000e+00
  SP4d SN5ah  1 4.100000e-01    2.840000e+00
  SP3d SN5ah  1 4.100000e-01    2.840000e+00
  SP2d SN5ah  1 4.100000e-01    3.070000e+00
  SP1d SN5ah  1 4.100000e-01    3.070000e+00
  SN6d SN5ah  1 4.100000e-01    3.310000e+00
  SN5d SN5ah  1 4.100000e-01    3.070000e+00
  SP6a SN6ah  1 4.100000e-01    2.840000e+00
  SP5a SN6ah  1 4.100000e-01    2.600000e+00
  SP4a SN6ah  1 4.100000e-01    2.600000e+00
  SP3a SN6ah  1 4.100000e-01    2.600000e+00
  SP2a SN6ah  1 4.100000e-01    2.840000e+00
  SP1a SN6ah  1 4.100000e-01    2.840000e+00
  SP6d SN6ah  1 4.100000e-01    3.310000e+00
  SP5d SN6ah  1 4.100000e-01    3.070000e+00
  SP4d SN6ah  1 4.100000e-01    3.070000e+00
  SP3d SN6ah  1 4.100000e-01    3.070000e+00
  SP2d SN6ah  1 4.100000e-01    3.310000e+00
  SP1d SN6ah  1 4.100000e-01    3.310000e+00
  SN6d SN6ah  1 4.100000e-01    3.310000e+00
  SP6a SP1ah  1 4.100000e-01    3.070000e+00
  SP5a SP1ah  1 4.100000e-01    2.840000e+00
  SP4a SP1ah  1 4.100000e-01    2.840000e+00
  SP3a SP1ah  1 4.100000e-01    2.840000e+00
  SP2a SP1ah  1 4.100000e-01    2.840000e+00
  SP6d SP1ah  1 4.100000e-01    3.550000e+00
  SP5d SP1ah  1 4.100000e-01    3.310000e+00
  SP4d SP1ah  1 4.100000e-01    3.310000e+00
  SP3d SP1ah  1 4.100000e-01    3.310000e+00
  SP2d SP1ah  1 4.100000e-01    3.310000e+00
  SP1d SP1ah  1 4.100000e-01    3.310000e+00
  SP6a SP2ah  1 4.100000e-01    3.310000e+00
  SP5a SP2ah  1 4.100000e-01    3.070000e+00
  SP4a SP2ah  1 4.100000e-01    3.070000e+00
  SP3a SP2ah  1 4.100000e-01    3.070000e+00
  SP6d SP2ah  1 4.100000e-01    3.820000e+00
  SP5d SP2ah  1 4.100000e-01    3.550000e+00
  SP4d SP2ah  1 4.100000e-01    3.550000e+00
  SP3d SP2ah  1 4.100000e-01    3.550000e+00
  SP2d SP2ah  1 4.100000e-01    3.550000e+00
  SP6a SP3ah  1 4.100000e-01    3.310000e+00
  SP5a SP3ah  1 4.100000e-01    3.070000e+00
  SP4a SP3ah  1 4.100000e-01    3.070000e+00
  SP6d SP3ah  1 4.100000e-01    3.820000e+00
  SP5d SP3ah  1 4.100000e-01    3.550000e+00
  SP4d SP3ah  1 4.100000e-01    3.550000e+00
  SP3d SP3ah  1 4.100000e-01    3.550000e+00
  SP6a SP4ah  1 4.100000e-01    3.550000e+00
  SP5a SP4ah  1 4.100000e-01    3.310000e+00
  SP6d SP4ah  1 4.100000e-01    4.040000e+00
  SP5d SP4ah  1 4.100000e-01    3.820000e+00
  SP4d SP4ah  1 4.100000e-01    3.820000e+00
  SP6a SP5ah  1 4.100000e-01    3.820000e+00
  SP6d SP5ah  1 4.100000e-01    4.290000e+00
  SP5d SP5ah  1 4.100000e-01    4.040000e+00
  SP6d SP6ah  1 4.100000e-01    4.550000e+00
  SP6d SN1dh  1 4.100000e-01    1.910000e+00
  SP5d SN1dh  1 4.100000e-01    1.910000e+00
  SP4d SN1dh  1 4.100000e-01    2.040000e+00
  SP3d SN1dh  1 4.100000e-01    2.200000e+00
  SP2d SN1dh  1 4.100000e-01    2.200000e+00
  SP1d SN1dh  1 4.100000e-01    2.200000e+00
  SN6d SN1dh  1 4.100000e-01    2.200000e+00
  SN5d SN1dh  1 4.100000e-01    2.200000e+00
  SN4d SN1dh  1 4.100000e-01    2.200000e+00
  SN3d SN1dh  1 4.100000e-01    2.200000e+00
  SN2d SN1dh  1 4.100000e-01    2.200000e+00
  SP6d SN2dh  1 4.100000e-01    2.040000e+00
  SP5d SN2dh  1 4.100000e-01    2.040000e+00
  SP4d SN2dh  1 4.100000e-01    2.200000e+00
  SP3d SN2dh  1 4.100000e-01    2.200000e+00
  SP2d SN2dh  1 4.100000e-01    2.200000e+00
  SP1d SN2dh  1 4.100000e-01    2.200000e+00
  SN6d SN2dh  1 4.100000e-01    2.200000e+00
  SN5d SN2dh  1 4.100000e-01    2.350000e+00
  SN4d SN2dh  1 4.100000e-01    2.350000e+00
  SN3d SN2dh  1 4.100000e-01    2.350000e+00
  SP6d SN3dh  1 4.100000e-01    2.200000e+00
  SP5d SN3dh  1 4.100000e-01    2.200000e+00
  SP4d SN3dh  1 4.100000e-01    2.200000e+00
  SP3d SN3dh  1 4.100000e-01    2.200000e+00
  SP2d SN3dh  1 4.100000e-01    2.200000e+00
  SP1d SN3dh  1 4.100000e-01    2.200000e+00
  SN6d SN3dh  1 4.100000e-01    2.350000e+00
  SN5d SN3dh  1 4.100000e-01    2.350000e+00
  SN4d SN3dh  1 4.100000e-01    2.350000e+00
  SP6d SN4dh  1 4.100000e-01    2.200000e+00
  SP5d SN4dh  1 4.100000e-01    2.350000e+00
  SP4d SN4dh  1 4.100000e-01    2.350000e+00
  SP3d SN4dh  1 4.100000e-01    2.350000e+00
  SP2d SN4dh  1 4.100000e-01    2.350000e+00
  SP1d SN4dh  1 4.100000e-01    2.600000e+00
  SN6d SN4dh  1 4.100000e-01    2.840000e+00
  SN5d SN4dh  1 4.100000e-01    2.600000e+00
  SP6d SN5dh  1 4.100000e-01    2.350000e+00
  SP5d SN5dh  1 4.100000e-01    2.350000e+00
  SP4d SN5dh  1 4.100000e-01    2.350000e+00
  SP3d SN5dh  1 4.100000e-01    2.350000e+00
  SP2d SN5dh  1 4.100000e-01    2.600000e+00
  SP1d SN5dh  1 4.100000e-01    2.600000e+00
  SN6d SN5dh  1 4.100000e-01    2.840000e+00
  SP6d SN6dh  1 4.100000e-01    2.840000e+00
  SP5d SN6dh  1 4.100000e-01    2.600000e+00
  SP4d SN6dh  1 4.100000e-01    2.600000e+00
  SP3d SN6dh  1 4.100000e-01    2.600000e+00
  SP2d SN6dh  1 4.100000e-01    2.840000e+00
  SP1d SN6dh  1 4.100000e-01    2.840000e+00
  SP6d SP1dh  1 4.100000e-01    3.070000e+00
  SP5d SP1dh  1 4.100000e-01    2.840000e+00
  SP4d SP1dh  1 4.100000e-01    2.840000e+00
  SP3d SP1dh  1 4.100000e-01    2.840000e+00
  SP2d SP1dh  1 4.100000e-01    2.840000e+00
  SP6d SP2dh  1 4.100000e-01    3.310000e+00
  SP5d SP2dh  1 4.100000e-01    3.070000e+00
  SP4d SP2dh  1 4.100000e-01    3.070000e+00
  SP3d SP2dh  1 4.100000e-01    3.070000e+00
  SP6d SP3dh  1 4.100000e-01    3.310000e+00
  SP5d SP3dh  1 4.100000e-01    3.070000e+00
  SP4d SP3dh  1 4.100000e-01    3.070000e+00
  SP6d SP4dh  1 4.100000e-01    3.550000e+00
  SP5d SP4dh  1 4.100000e-01    3.310000e+00
  SP6d SP5dh  1 4.100000e-01    3.820000e+00
  SP6r SX1eq  1 4.100000e-01    2.200000e+00
  SP6r SX2eq  1 4.100000e-01    2.350000e+00
  SP6r SX3eq  1 4.100000e-01    2.600000e+00
  SP6r SX4eq  1 4.100000e-01    2.600000e+00
  SP6r SC1eq  1 4.140000e-01    1.560000e+00
  SP6r SC2eq  1 4.100000e-01    1.910000e+00
  SP6r SC3eq  1 4.100000e-01    1.910000e+00
  SP6r SC4eq  1 4.100000e-01    2.040000e+00
  SP6r SC5eq  1 4.100000e-01    2.200000e+00
  SP6r SC6eq  1 4.100000e-01    2.350000e+00
  SP6r SX1vq  1 4.100000e-01    2.200000e+00
  SP6r SX2vq  1 4.100000e-01    2.350000e+00
  SP6r SX3vq  1 4.100000e-01    2.600000e+00
  SP6r SX4vq  1 4.100000e-01    2.600000e+00
  SP6r SC1vq  1 4.140000e-01    1.560000e+00
  SP6r SC2vq  1 4.100000e-01    1.910000e+00
  SP6r SC3vq  1 4.100000e-01    1.910000e+00
  SP6r SC4vq  1 4.100000e-01    2.040000e+00
  SP6r SC5vq  1 4.100000e-01    2.200000e+00
  SP6r SC6vq  1 4.100000e-01    2.350000e+00
  SP6r SN1aq  1 4.100000e-01    2.200000e+00
  SP6r SN2aq  1 4.100000e-01    2.350000e+00
  SP6r SN3aq  1 4.100000e-01    2.600000e+00
  SP6r SN4aq  1 4.100000e-01    2.840000e+00
  SP6r SN5aq  1 4.100000e-01    3.070000e+00
  SP6r SN6aq  1 4.100000e-01    3.550000e+00
  SP6r SP1aq  1 4.100000e-01    3.820000e+00
  SP6r SP2aq  1 4.100000e-01    4.040000e+00
  SP6r SP3aq  1 4.100000e-01    4.040000e+00
  SP6r SP4aq  1 4.100000e-01    4.290000e+00
  SP6r SP5aq  1 4.100000e-01    4.550000e+00
  SP6r SP6aq  1 4.100000e-01    4.840000e+00
  SP6r SN1dq  1 4.100000e-01    2.200000e+00
  SP6r SN2dq  1 4.100000e-01    2.350000e+00
  SP6r SN3dq  1 4.100000e-01    2.600000e+00
  SP6r SN4dq  1 4.100000e-01    2.840000e+00
  SP6r SN5dq  1 4.100000e-01    3.070000e+00
  SP6r SN6dq  1 4.100000e-01    3.550000e+00
  SP6r SP1dq  1 4.100000e-01    3.820000e+00
  SP6r SP2dq  1 4.100000e-01    4.040000e+00
  SP6r SP3dq  1 4.100000e-01    4.040000e+00
  SP6r SP4dq  1 4.100000e-01    4.290000e+00
  SP6r SP5dq  1 4.100000e-01    4.550000e+00
  SP6r SP6dq  1 4.100000e-01    4.840000e+00
  SP5r SX1eq  1 4.100000e-01    2.200000e+00
  SP5r SX2eq  1 4.100000e-01    2.600000e+00
  SP5r SX3eq  1 4.100000e-01    2.600000e+00
  SP5r SX4eq  1 4.100000e-01    2.840000e+00
  SP5r SC1eq  1 4.100000e-01    1.910000e+00
  SP5r SC2eq  1 4.100000e-01    2.040000e+00
  SP5r SC3eq  1 4.100000e-01    2.040000e+00
  SP5r SC4eq  1 4.100000e-01    2.200000e+00
  SP5r SC5eq  1 4.100000e-01    2.350000e+00
  SP5r SC6eq  1 4.100000e-01    2.350000e+00
  SP5r SX1vq  1 4.100000e-01    2.200000e+00
  SP5r SX2vq  1 4.100000e-01    2.600000e+00
  SP5r SX3vq  1 4.100000e-01    2.600000e+00
  SP5r SX4vq  1 4.100000e-01    2.840000e+00
  SP5r SC1vq  1 4.100000e-01    1.910000e+00
  SP5r SC2vq  1 4.100000e-01    2.040000e+00
  SP5r SC3vq  1 4.100000e-01    2.040000e+00
  SP5r SC4vq  1 4.100000e-01    2.200000e+00
  SP5r SC5vq  1 4.100000e-01    2.350000e+00
  SP5r SC6vq  1 4.100000e-01    2.350000e+00
  SP5r SN1aq  1 4.100000e-01    2.200000e+00
  SP5r SN2aq  1 4.100000e-01    2.350000e+00
  SP5r SN3aq  1 4.100000e-01    2.600000e+00
  SP5r SN4aq  1 4.100000e-01    3.070000e+00
  SP5r SN5aq  1 4.100000e-01    3.070000e+00
  SP5r SN6aq  1 4.100000e-01    3.310000e+00
  SP5r SP1aq  1 4.100000e-01    3.550000e+00
  SP5r SP2aq  1 4.100000e-01    3.820000e+00
  SP5r SP3aq  1 4.100000e-01    3.820000e+00
  SP5r SP4aq  1 4.100000e-01    4.040000e+00
  SP5r SP5aq  1 4.100000e-01    4.290000e+00
  SP5r SN1dq  1 4.100000e-01    2.200000e+00
  SP5r SN2dq  1 4.100000e-01    2.350000e+00
  SP5r SN3dq  1 4.100000e-01    2.600000e+00
  SP5r SN4dq  1 4.100000e-01    3.070000e+00
  SP5r SN5dq  1 4.100000e-01    3.070000e+00
  SP5r SN6dq  1 4.100000e-01    3.310000e+00
  SP5r SP1dq  1 4.100000e-01    3.550000e+00
  SP5r SP2dq  1 4.100000e-01    3.820000e+00
  SP5r SP3dq  1 4.100000e-01    3.820000e+00
  SP5r SP4dq  1 4.100000e-01    4.040000e+00
  SP5r SP5dq  1 4.100000e-01    4.290000e+00
  SP4r SX1eq  1 4.100000e-01    2.350000e+00
  SP4r SX2eq  1 4.100000e-01    2.600000e+00
  SP4r SX3eq  1 4.100000e-01    2.600000e+00
  SP4r SX4eq  1 4.100000e-01    2.840000e+00
  SP4r SC1eq  1 4.100000e-01    1.910000e+00
  SP4r SC2eq  1 4.100000e-01    2.040000e+00
  SP4r SC3eq  1 4.100000e-01    2.040000e+00
  SP4r SC4eq  1 4.100000e-01    2.200000e+00
  SP4r SC5eq  1 4.100000e-01    2.350000e+00
  SP4r SC6eq  1 4.100000e-01    2.600000e+00
  SP4r SX1vq  1 4.100000e-01    2.350000e+00
  SP4r SX2vq  1 4.100000e-01    2.600000e+00
  SP4r SX3vq  1 4.100000e-01    2.600000e+00
  SP4r SX4vq  1 4.100000e-01    2.840000e+00
  SP4r SC1vq  1 4.100000e-01    1.910000e+00
  SP4r SC2vq  1 4.100000e-01    2.040000e+00
  SP4r SC3vq  1 4.100000e-01    2.040000e+00
  SP4r SC4vq  1 4.100000e-01    2.200000e+00
  SP4r SC5vq  1 4.100000e-01    2.350000e+00
  SP4r SC6vq  1 4.100000e-01    2.600000e+00
  SP4r SN1aq  1 4.100000e-01    2.350000e+00
  SP4r SN2aq  1 4.100000e-01    2.600000e+00
  SP4r SN3aq  1 4.100000e-01    2.840000e+00
  SP4r SN4aq  1 4.100000e-01    3.070000e+00
  SP4r SN5aq  1 4.100000e-01    3.070000e+00
  SP4r SN6aq  1 4.100000e-01    3.310000e+00
  SP4r SP1aq  1 4.100000e-01    3.550000e+00
  SP4r SP2aq  1 4.100000e-01    3.820000e+00
  SP4r SP3aq  1 4.100000e-01    3.820000e+00
  SP4r SP4aq  1 4.100000e-01    4.040000e+00
  SP4r SN1dq  1 4.100000e-01    2.350000e+00
  SP4r SN2dq  1 4.100000e-01    2.600000e+00
  SP4r SN3dq  1 4.100000e-01    2.840000e+00
  SP4r SN4dq  1 4.100000e-01    3.070000e+00
  SP4r SN5dq  1 4.100000e-01    3.070000e+00
  SP4r SN6dq  1 4.100000e-01    3.310000e+00
  SP4r SP1dq  1 4.100000e-01    3.550000e+00
  SP4r SP2dq  1 4.100000e-01    3.820000e+00
  SP4r SP3dq  1 4.100000e-01    3.820000e+00
  SP4r SP4dq  1 4.100000e-01    4.040000e+00
  SP3r SX1eq  1 4.100000e-01    2.350000e+00
  SP3r SX2eq  1 4.100000e-01    2.600000e+00
  SP3r SX3eq  1 4.100000e-01    2.840000e+00
  SP3r SX4eq  1 4.100000e-01    2.840000e+00
  SP3r SC1eq  1 4.100000e-01    1.910000e+00
  SP3r SC2eq  1 4.100000e-01    2.040000e+00
  SP3r SC3eq  1 4.100000e-01    2.040000e+00
  SP3r SC4eq  1 4.100000e-01    2.350000e+00
  SP3r SC5eq  1 4.100000e-01    2.600000e+00
  SP3r SC6eq  1 4.100000e-01    2.840000e+00
  SP3r SX1vq  1 4.100000e-01    2.350000e+00
  SP3r SX2vq  1 4.100000e-01    2.600000e+00
  SP3r SX3vq  1 4.100000e-01    2.840000e+00
  SP3r SX4vq  1 4.100000e-01    2.840000e+00
  SP3r SC1vq  1 4.100000e-01    1.910000e+00
  SP3r SC2vq  1 4.100000e-01    2.040000e+00
  SP3r SC3vq  1 4.100000e-01    2.040000e+00
  SP3r SC4vq  1 4.100000e-01    2.350000e+00
  SP3r SC5vq  1 4.100000e-01    2.600000e+00
  SP3r SC6vq  1 4.100000e-01    2.840000e+00
  SP3r SN1aq  1 4.100000e-01    2.600000e+00
  SP3r SN2aq  1 4.100000e-01    2.840000e+00
  SP3r SN3aq  1 4.100000e-01    2.840000e+00
  SP3r SN4aq  1 4.100000e-01    3.070000e+00
  SP3r SN5aq  1 4.100000e-01    3.070000e+00
  SP3r SN6aq  1 4.100000e-01    3.310000e+00
  SP3r SP1aq  1 4.100000e-01    3.550000e+00
  SP3r SP2aq  1 4.100000e-01    3.820000e+00
  SP3r SP3aq  1 4.100000e-01    3.820000e+00
  SP3r SN1dq  1 4.100000e-01    2.600000e+00
  SP3r SN2dq  1 4.100000e-01    2.840000e+00
  SP3r SN3dq  1 4.100000e-01    2.840000e+00
  SP3r SN4dq  1 4.100000e-01    3.070000e+00
  SP3r SN5dq  1 4.100000e-01    3.070000e+00
  SP3r SN6dq  1 4.100000e-01    3.310000e+00
  SP3r SP1dq  1 4.100000e-01    3.550000e+00
  SP3r SP2dq  1 4.100000e-01    3.820000e+00
  SP3r SP3dq  1 4.100000e-01    3.820000e+00
  SP2r SX1eq  1 4.100000e-01    2.350000e+00
  SP2r SX2eq  1 4.100000e-01    2.600000e+00
  SP2r SX3eq  1 4.100000e-01    2.840000e+00
  SP2r SX4eq  1 4.100000e-01    2.840000e+00
  SP2r SC1eq  1 4.100000e-01    2.040000e+00
  SP2r SC2eq  1 4.100000e-01    2.200000e+00
  SP2r SC3eq  1 4.100000e-01    2.200000e+00
  SP2r SC4eq  1 4.100000e-01    2.350000e+00
  SP2r SC5eq  1 4.100000e-01    2.600000e+00
  SP2r SC6eq  1 4.100000e-01    2.840000e+00
  SP2r SX1vq  1 4.100000e-01    2.350000e+00
  SP2r SX2vq  1 4.100000e-01    2.600000e+00
  SP2r SX3vq  1 4.100000e-01    2.840000e+00
  SP2r SX4vq  1 4.100000e-01    2.840000e+00
  SP2r SC1vq  1 4.100000e-01    2.040000e+00
  SP2r SC2vq  1 4.100000e-01    2.200000e+00
  SP2r SC3vq  1 4.100000e-01    2.200000e+00
  SP2r SC4vq  1 4.100000e-01    2.350000e+00
  SP2r SC5vq  1 4.100000e-01    2.600000e+00
  SP2r SC6vq  1 4.100000e-01    2.840000e+00
  SP2r SN1aq  1 4.100000e-01    2.840000e+00
  SP2r SN2aq  1 4.100000e-01    2.840000e+00
  SP2r SN3aq  1 4.100000e-01    2.840000e+00
  SP2r SN4aq  1 4.100000e-01    3.070000e+00
  SP2r SN5aq  1 4.100000e-01    3.310000e+00
  SP2r SN6aq  1 4.100000e-01    3.550000e+00
  SP2r SP1aq  1 4.100000e-01    3.550000e+00
  SP2r SP2aq  1 4.100000e-01    3.820000e+00
  SP2r SN1dq  1 4.100000e-01    2.840000e+00
  SP2r SN2dq  1 4.100000e-01    2.840000e+00
  SP2r SN3dq  1 4.100000e-01    2.840000e+00
  SP2r SN4dq  1 4.100000e-01    3.070000e+00
  SP2r SN5dq  1 4.100000e-01    3.310000e+00
  SP2r SN6dq  1 4.100000e-01    3.550000e+00
  SP2r SP1dq  1 4.100000e-01    3.550000e+00
  SP2r SP2dq  1 4.100000e-01    3.820000e+00
  SP1r SX1eq  1 4.100000e-01    2.350000e+00
  SP1r SX2eq  1 4.100000e-01    2.600000e+00
  SP1r SX3eq  1 4.100000e-01    2.840000e+00
  SP1r SX4eq  1 4.100000e-01    2.840000e+00
  SP1r SC1eq  1 4.100000e-01    2.040000e+00
  SP1r SC2eq  1 4.100000e-01    2.200000e+00
  SP1r SC3eq  1 4.100000e-01    2.200000e+00
  SP1r SC4eq  1 4.100000e-01    2.350000e+00
  SP1r SC5eq  1 4.100000e-01    2.600000e+00
  SP1r SC6eq  1 4.100000e-01    2.840000e+00
  SP1r SX1vq  1 4.100000e-01    2.350000e+00
  SP1r SX2vq  1 4.100000e-01    2.600000e+00
  SP1r SX3vq  1 4.100000e-01    2.840000e+00
  SP1r SX4vq  1 4.100000e-01    2.840000e+00
  SP1r SC1vq  1 4.100000e-01    2.040000e+00
  SP1r SC2vq  1 4.100000e-01    2.200000e+00
  SP1r SC3vq  1 4.100000e-01    2.200000e+00
  SP1r SC4vq  1 4.100000e-01    2.350000e+00
  SP1r SC5vq  1 4.100000e-01    2.600000e+00
  SP1r SC6vq  1 4.100000e-01    2.840000e+00
  SP1r SN1aq  1 4.100000e-01    2.840000e+00
  SP1r SN2aq  1 4.100000e-01    2.840000e+00
  SP1r SN3aq  1 4.100000e-01    2.840000e+00
  SP1r SN4aq  1 4.100000e-01    3.310000e+00
  SP1r SN5aq  1 4.100000e-01    3.310000e+00
  SP1r SN6aq  1 4.100000e-01    3.550000e+00
  SP1r SP1aq  1 4.100000e-01    3.550000e+00
  SP1r SN1dq  1 4.100000e-01    2.840000e+00
  SP1r SN2dq  1 4.100000e-01    2.840000e+00
  SP1r SN3dq  1 4.100000e-01    2.840000e+00
  SP1r SN4dq  1 4.100000e-01    3.310000e+00
  SP1r SN5dq  1 4.100000e-01    3.310000e+00
  SP1r SN6dq  1 4.100000e-01    3.550000e+00
  SP1r SP1dq  1 4.100000e-01    3.550000e+00
  SN6r SX1eq  1 4.100000e-01    2.350000e+00
  SN6r SX2eq  1 4.100000e-01    2.600000e+00
  SN6r SX3eq  1 4.100000e-01    2.840000e+00
  SN6r SX4eq  1 4.100000e-01    3.070000e+00
  SN6r SC1eq  1 4.100000e-01    2.200000e+00
  SN6r SC2eq  1 4.100000e-01    2.350000e+00
  SN6r SC3eq  1 4.100000e-01    2.350000e+00
  SN6r SC4eq  1 4.100000e-01    2.600000e+00
  SN6r SC5eq  1 4.100000e-01    2.840000e+00
  SN6r SC6eq  1 4.100000e-01    3.070000e+00
  SN6r SX1vq  1 4.100000e-01    2.350000e+00
  SN6r SX2vq  1 4.100000e-01    2.600000e+00
  SN6r SX3vq  1 4.100000e-01    2.840000e+00
  SN6r SX4vq  1 4.100000e-01    3.070000e+00
  SN6r SC1vq  1 4.100000e-01    2.200000e+00
  SN6r SC2vq  1 4.100000e-01    2.350000e+00
  SN6r SC3vq  1 4.100000e-01    2.350000e+00
  SN6r SC4vq  1 4.100000e-01    2.600000e+00
  SN6r SC5vq  1 4.100000e-01    2.840000e+00
  SN6r SC6vq  1 4.100000e-01    3.070000e+00
  SN6r SN1aq  1 4.100000e-01    2.840000e+00
  SN6r SN2aq  1 4.100000e-01    2.840000e+00
  SN6r SN3aq  1 4.100000e-01    3.070000e+00
  SN6r SN4aq  1 4.100000e-01    3.550000e+00
  SN6r SN5aq  1 4.100000e-01    3.550000e+00
  SN6r SN6aq  1 4.100000e-01    3.550000e+00
  SN6r SN1dq  1 4.100000e-01    2.840000e+00
  SN6r SN2dq  1 4.100000e-01    2.840000e+00
  SN6r SN3dq  1 4.100000e-01    3.070000e+00
  SN6r SN4dq  1 4.100000e-01    3.550000e+00
  SN6r SN5dq  1 4.100000e-01    3.550000e+00
  SN6r SN6dq  1 4.100000e-01    3.550000e+00
  SN5r SX1eq  1 4.100000e-01    2.600000e+00
  SN5r SX2eq  1 4.100000e-01    2.840000e+00
  SN5r SX3eq  1 4.100000e-01    3.070000e+00
  SN5r SX4eq  1 4.100000e-01    3.310000e+00
  SN5r SC1eq  1 4.100000e-01    2.200000e+00
  SN5r SC2eq  1 4.100000e-01    2.350000e+00
  SN5r SC3eq  1 4.100000e-01    2.600000e+00
  SN5r SC4eq  1 4.100000e-01    2.600000e+00
  SN5r SC5eq  1 4.100000e-01    2.840000e+00
  SN5r SC6eq  1 4.100000e-01    3.070000e+00
  SN5r SX1vq  1 4.100000e-01    2.600000e+00
  SN5r SX2vq  1 4.100000e-01    2.840000e+00
  SN5r SX3vq  1 4.100000e-01    3.070000e+00
  SN5r SX4vq  1 4.100000e-01    3.310000e+00
  SN5r SC1vq  1 4.100000e-01    2.200000e+00
  SN5r SC2vq  1 4.100000e-01    2.350000e+00
  SN5r SC3vq  1 4.100000e-01    2.600000e+00
  SN5r SC4vq  1 4.100000e-01    2.600000e+00
  SN5r SC5vq  1 4.100000e-01    2.840000e+00
  SN5r SC6vq  1 4.100000e-01    3.070000e+00
  SN5r SN1aq  1 4.100000e-01    2.840000e+00
  SN5r SN2aq  1 4.100000e-01    3.070000e+00
  SN5r SN3aq  1 4.100000e-01    3.070000e+00
  SN5r SN4aq  1 4.100000e-01    3.310000e+00
  SN5r SN5aq  1 4.100000e-01    3.310000e+00
  SN5r SN1dq  1 4.100000e-01    2.840000e+00
  SN5r SN2dq  1 4.100000e-01    3.070000e+00
  SN5r SN3dq  1 4.100000e-01    3.070000e+00
  SN5r SN4dq  1 4.100000e-01    3.310000e+00
  SN5r SN5dq  1 4.100000e-01    3.310000e+00
  SN4r SX1eq  1 4.100000e-01    2.600000e+00
  SN4r SX2eq  1 4.100000e-01    2.840000e+00
  SN4r SX3eq  1 4.100000e-01    3.310000e+00
  SN4r SX4eq  1 4.100000e-01    3.550000e+00
  SN4r SC1eq  1 4.100000e-01    2.200000e+00
  SN4r SC2eq  1 4.100000e-01    2.350000e+00
  SN4r SC3eq  1 4.100000e-01    2.600000e+00
  SN4r SC4eq  1 4.100000e-01    2.840000e+00
  SN4r SC5eq  1 4.100000e-01    2.840000e+00
  SN4r SC6eq  1 4.100000e-01    3.070000e+00
  SN4r SX1vq  1 4.100000e-01    2.600000e+00
  SN4r SX2vq  1 4.100000e-01    2.840000e+00
  SN4r SX3vq  1 4.100000e-01    3.310000e+00
  SN4r SX4vq  1 4.100000e-01    3.550000e+00
  SN4r SC1vq  1 4.100000e-01    2.200000e+00
  SN4r SC2vq  1 4.100000e-01    2.350000e+00
  SN4r SC3vq  1 4.100000e-01    2.600000e+00
  SN4r SC4vq  1 4.100000e-01    2.840000e+00
  SN4r SC5vq  1 4.100000e-01    2.840000e+00
  SN4r SC6vq  1 4.100000e-01    3.070000e+00
  SN4r SN1aq  1 4.100000e-01    2.840000e+00
  SN4r SN2aq  1 4.100000e-01    3.070000e+00
  SN4r SN3aq  1 4.100000e-01    3.070000e+00
  SN4r SN4aq  1 4.100000e-01    3.310000e+00
  SN4r SN1dq  1 4.100000e-01    2.840000e+00
  SN4r SN2dq  1 4.100000e-01    3.070000e+00
  SN4r SN3dq  1 4.100000e-01    3.070000e+00
  SN4r SN4dq  1 4.100000e-01    3.310000e+00
  SN3r SX1eq  1 4.100000e-01    2.840000e+00
  SN3r SX2eq  1 4.100000e-01    2.840000e+00
  SN3r SX3eq  1 4.100000e-01    3.070000e+00
  SN3r SX4eq  1 4.100000e-01    3.310000e+00
  SN3r SC1eq  1 4.100000e-01    2.350000e+00
  SN3r SC2eq  1 4.100000e-01    2.600000e+00
  SN3r SC3eq  1 4.100000e-01    2.600000e+00
  SN3r SC4eq  1 4.100000e-01    2.840000e+00
  SN3r SC5eq  1 4.100000e-01    2.840000e+00
  SN3r SC6eq  1 4.100000e-01    3.070000e+00
  SN3r SX1vq  1 4.100000e-01    2.840000e+00
  SN3r SX2vq  1 4.100000e-01    2.840000e+00
  SN3r SX3vq  1 4.100000e-01    3.070000e+00
  SN3r SX4vq  1 4.100000e-01    3.310000e+00
  SN3r SC1vq  1 4.100000e-01    2.350000e+00
  SN3r SC2vq  1 4.100000e-01    2.600000e+00
  SN3r SC3vq  1 4.100000e-01    2.600000e+00
  SN3r SC4vq  1 4.100000e-01    2.840000e+00
  SN3r SC5vq  1 4.100000e-01    2.840000e+00
  SN3r SC6vq  1 4.100000e-01    3.070000e+00
  SN3r SN1aq  1 4.100000e-01    2.840000e+00
  SN3r SN2aq  1 4.100000e-01    3.070000e+00
  SN3r SN3aq  1 4.100000e-01    3.070000e+00
  SN3r SN1dq  1 4.100000e-01    2.840000e+00
  SN3r SN2dq  1 4.100000e-01    3.070000e+00
  SN3r SN3dq  1 4.100000e-01    3.070000e+00
  SN2r SX1eq  1 4.100000e-01    2.840000e+00
  SN2r SX2eq  1 4.100000e-01    2.840000e+00
  SN2r SX3eq  1 4.100000e-01    3.070000e+00
  SN2r SX4eq  1 4.100000e-01    3.310000e+00
  SN2r SC1eq  1 4.100000e-01    2.350000e+00
  SN2r SC2eq  1 4.100000e-01    2.600000e+00
  SN2r SC3eq  1 4.100000e-01    2.840000e+00
  SN2r SC4eq  1 4.100000e-01    2.840000e+00
  SN2r SC5eq  1 4.100000e-01    2.840000e+00
  SN2r SC6eq  1 4.100000e-01    3.070000e+00
  SN2r SX1vq  1 4.100000e-01    2.840000e+00
  SN2r SX2vq  1 4.100000e-01    2.840000e+00
  SN2r SX3vq  1 4.100000e-01    3.070000e+00
  SN2r SX4vq  1 4.100000e-01    3.310000e+00
  SN2r SC1vq  1 4.100000e-01    2.350000e+00
  SN2r SC2vq  1 4.100000e-01    2.600000e+00
  SN2r SC3vq  1 4.100000e-01    2.840000e+00
  SN2r SC4vq  1 4.100000e-01    2.840000e+00
  SN2r SC5vq  1 4.100000e-01    2.840000e+00
  SN2r SC6vq  1 4.100000e-01    3.070000e+00
  SN2r SN1aq  1 4.100000e-01    2.840000e+00
  SN2r SN2aq  1 4.100000e-01    3.070000e+00
  SN2r SN1dq  1 4.100000e-01    2.840000e+00
  SN2r SN2dq  1 4.100000e-01    3.070000e+00
  SN1r SX1eq  1 4.100000e-01    2.840000e+00
  SN1r SX2eq  1 4.100000e-01    2.840000e+00
  SN1r SX3eq  1 4.100000e-01    3.070000e+00
  SN1r SX4eq  1 4.100000e-01    3.070000e+00
  SN1r SC1eq  1 4.100000e-01    2.350000e+00
  SN1r SC2eq  1 4.100000e-01    2.600000e+00
  SN1r SC3eq  1 4.100000e-01    2.840000e+00
  SN1r SC4eq  1 4.100000e-01    3.070000e+00
  SN1r SC5eq  1 4.100000e-01    3.070000e+00
  SN1r SC6eq  1 4.100000e-01    3.310000e+00
  SN1r SX1vq  1 4.100000e-01    2.840000e+00
  SN1r SX2vq  1 4.100000e-01    2.840000e+00
  SN1r SX3vq  1 4.100000e-01    3.070000e+00
  SN1r SX4vq  1 4.100000e-01    3.070000e+00
  SN1r SC1vq  1 4.100000e-01    2.350000e+00
  SN1r SC2vq  1 4.100000e-01    2.600000e+00
  SN1r SC3vq  1 4.100000e-01    2.840000e+00
  SN1r SC4vq  1 4.100000e-01    3.070000e+00
  SN1r SC5vq  1 4.100000e-01    3.070000e+00
  SN1r SC6vq  1 4.100000e-01    3.310000e+00
  SN1r SN1aq  1 4.100000e-01    3.070000e+00
  SN1r SN1dq  1 4.100000e-01    3.070000e+00
  SC6r SX1eq  1 4.100000e-01    3.070000e+00
  SC6r SX2eq  1 4.100000e-01    3.070000e+00
  SC6r SX3eq  1 4.100000e-01    3.070000e+00
  SC6r SX4eq  1 4.100000e-01    3.070000e+00
  SC6r SC1eq  1 4.100000e-01    2.350000e+00
  SC6r SC2eq  1 4.100000e-01    2.600000e+00
  SC6r SC3eq  1 4.100000e-01    2.840000e+00
  SC6r SC4eq  1 4.100000e-01    3.070000e+00
  SC6r SC5eq  1 4.100000e-01    3.070000e+00
  SC6r SC6eq  1 4.100000e-01    3.310000e+00
  SC6r SX1vq  1 4.100000e-01    3.070000e+00
  SC6r SX2vq  1 4.100000e-01    3.070000e+00
  SC6r SX3vq  1 4.100000e-01    3.070000e+00
  SC6r SX4vq  1 4.100000e-01    3.070000e+00
  SC6r SC1vq  1 4.100000e-01    2.350000e+00
  SC6r SC2vq  1 4.100000e-01    2.600000e+00
  SC6r SC3vq  1 4.100000e-01    2.840000e+00
  SC6r SC4vq  1 4.100000e-01    3.070000e+00
  SC6r SC5vq  1 4.100000e-01    3.070000e+00
  SC6r SC6vq  1 4.100000e-01    3.310000e+00
  SC5r SX1eq  1 4.100000e-01    3.070000e+00
  SC5r SX2eq  1 4.100000e-01    2.840000e+00
  SC5r SX3eq  1 4.100000e-01    2.840000e+00
  SC5r SX4eq  1 4.100000e-01    2.840000e+00
  SC5r SC1eq  1 4.100000e-01    2.600000e+00
  SC5r SC2eq  1 4.100000e-01    2.600000e+00
  SC5r SC3eq  1 4.100000e-01    2.840000e+00
  SC5r SC4eq  1 4.100000e-01    3.070000e+00
  SC5r SC5eq  1 4.100000e-01    3.070000e+00
  SC5r SX1vq  1 4.100000e-01    3.070000e+00
  SC5r SX2vq  1 4.100000e-01    2.840000e+00
  SC5r SX3vq  1 4.100000e-01    2.840000e+00
  SC5r SX4vq  1 4.100000e-01    2.840000e+00
  SC5r SC1vq  1 4.100000e-01    2.600000e+00
  SC5r SC2vq  1 4.100000e-01    2.600000e+00
  SC5r SC3vq  1 4.100000e-01    2.840000e+00
  SC5r SC4vq  1 4.100000e-01    3.070000e+00
  SC5r SC5vq  1 4.100000e-01    3.070000e+00
  SC4r SX1eq  1 4.100000e-01    3.070000e+00
  SC4r SX2eq  1 4.100000e-01    2.840000e+00
  SC4r SX3eq  1 4.100000e-01    2.840000e+00
  SC4r SX4eq  1 4.100000e-01    2.840000e+00
  SC4r SC1eq  1 4.100000e-01    2.600000e+00
  SC4r SC2eq  1 4.100000e-01    2.840000e+00
  SC4r SC3eq  1 4.100000e-01    3.070000e+00
  SC4r SC4eq  1 4.100000e-01    3.070000e+00
  SC4r SX1vq  1 4.100000e-01    3.070000e+00
  SC4r SX2vq  1 4.100000e-01    2.840000e+00
  SC4r SX3vq  1 4.100000e-01    2.840000e+00
  SC4r SX4vq  1 4.100000e-01    2.840000e+00
  SC4r SC1vq  1 4.100000e-01    2.600000e+00
  SC4r SC2vq  1 4.100000e-01    2.840000e+00
  SC4r SC3vq  1 4.100000e-01    3.070000e+00
  SC4r SC4vq  1 4.100000e-01    3.070000e+00
  SC3r SX1eq  1 4.100000e-01    3.070000e+00
  SC3r SX2eq  1 4.100000e-01    2.840000e+00
  SC3r SX3eq  1 4.100000e-01    2.840000e+00
  SC3r SX4eq  1 4.100000e-01    2.840000e+00
  SC3r SC1eq  1 4.100000e-01    3.070000e+00
  SC3r SC2eq  1 4.100000e-01    3.070000e+00
  SC3r SC3eq  1 4.100000e-01    3.070000e+00
  SC3r SX1vq  1 4.100000e-01    3.070000e+00
  SC3r SX2vq  1 4.100000e-01    2.840000e+00
  SC3r SX3vq  1 4.100000e-01    2.840000e+00
  SC3r SX4vq  1 4.100000e-01    2.840000e+00
  SC3r SC1vq  1 4.100000e-01    3.070000e+00
  SC3r SC2vq  1 4.100000e-01    3.070000e+00
  SC3r SC3vq  1 4.100000e-01    3.070000e+00
  SC2r SX1eq  1 4.100000e-01    2.840000e+00
  SC2r SX2eq  1 4.100000e-01    2.840000e+00
  SC2r SX3eq  1 4.100000e-01    2.840000e+00
  SC2r SX4eq  1 4.100000e-01    2.350000e+00
  SC2r SC1eq  1 4.100000e-01    3.310000e+00
  SC2r SC2eq  1 4.100000e-01    3.070000e+00
  SC2r SX1vq  1 4.100000e-01    2.840000e+00
  SC2r SX2vq  1 4.100000e-01    2.840000e+00
  SC2r SX3vq  1 4.100000e-01    2.840000e+00
  SC2r SX4vq  1 4.100000e-01    2.350000e+00
  SC2r SC1vq  1 4.100000e-01    3.310000e+00
  SC2r SC2vq  1 4.100000e-01    3.070000e+00
  SC1r SX1eq  1 4.100000e-01    2.840000e+00
  SC1r SX2eq  1 4.100000e-01    2.840000e+00
  SC1r SX3eq  1 4.100000e-01    2.840000e+00
  SC1r SX4eq  1 4.100000e-01    2.350000e+00
  SC1r SC1eq  1 4.100000e-01    3.070000e+00
  SC1r SX1vq  1 4.100000e-01    2.840000e+00
  SC1r SX2vq  1 4.100000e-01    2.840000e+00
  SC1r SX3vq  1 4.100000e-01    2.840000e+00
  SC1r SX4vq  1 4.100000e-01    2.350000e+00
  SC1r SC1vq  1 4.100000e-01    3.070000e+00
  SX4r SX1eq  1 4.100000e-01    3.070000e+00
  SX4r SX2eq  1 4.100000e-01    3.070000e+00
  SX4r SX3eq  1 4.100000e-01    3.070000e+00
  SX4r SX4eq  1 4.100000e-01    3.070000e+00
  SX4r SX1vq  1 4.100000e-01    3.070000e+00
  SX4r SX2vq  1 4.100000e-01    3.070000e+00
  SX4r SX3vq  1 4.100000e-01    3.070000e+00
  SX4r SX4vq  1 4.100000e-01    3.070000e+00
  SX3r SX1eq  1 4.100000e-01    3.310000e+00
  SX3r SX2eq  1 4.100000e-01    3.310000e+00
  SX3r SX3eq  1 4.100000e-01    3.070000e+00
  SX3r SX1vq  1 4.100000e-01    3.310000e+00
  SX3r SX2vq  1 4.100000e-01    3.310000e+00
  SX3r SX3vq  1 4.100000e-01    3.070000e+00
  SX2r SX1eq  1 4.100000e-01    3.310000e+00
  SX2r SX2eq  1 4.100000e-01    3.310000e+00
  SX2r SX1vq  1 4.100000e-01    3.310000e+00
  SX2r SX2vq  1 4.100000e-01    3.310000e+00
  SX1r SX1eq  1 4.100000e-01    3.550000e+00
  SX1r SX1vq  1 4.100000e-01    3.550000e+00
  SP6d SP6dr  1 4.100000e-01    4.040000e+00
  SP6q SP6dr  1 4.100000e-01    4.840000e+00
  SP5d SP5dr  1 4.100000e-01    3.550000e+00
  SP6a SP5dr  1 4.100000e-01    4.290000e+00
  SP6q SP5dr  1 4.100000e-01    4.550000e+00
  SP5q SP5dr  1 4.100000e-01    4.290000e+00
  SP4d SP4dr  1 4.100000e-01    3.310000e+00
  SP6a SP4dr  1 4.100000e-01    4.040000e+00
  SP5a SP4dr  1 4.100000e-01    3.820000e+00
  SP6q SP4dr  1 4.100000e-01    4.290000e+00
  SP5q SP4dr  1 4.100000e-01    4.040000e+00
  SP4q SP4dr  1 4.100000e-01    4.040000e+00
  SP3d SP3dr  1 4.100000e-01    3.070000e+00
  SP6a SP3dr  1 4.100000e-01    3.820000e+00
  SP5a SP3dr  1 4.100000e-01    3.550000e+00
  SP4a SP3dr  1 4.100000e-01    3.550000e+00
  SP6q SP3dr  1 4.100000e-01    4.040000e+00
  SP5q SP3dr  1 4.100000e-01    3.820000e+00
  SP4q SP3dr  1 4.100000e-01    3.820000e+00
  SP3q SP3dr  1 4.100000e-01    3.820000e+00
  SP2d SP2dr  1 4.100000e-01    3.070000e+00
  SP6a SP2dr  1 4.100000e-01    3.820000e+00
  SP5a SP2dr  1 4.100000e-01    3.550000e+00
  SP4a SP2dr  1 4.100000e-01    3.550000e+00
  SP3a SP2dr  1 4.100000e-01    3.550000e+00
  SP6q SP2dr  1 4.100000e-01    4.040000e+00
  SP5q SP2dr  1 4.100000e-01    3.820000e+00
  SP4q SP2dr  1 4.100000e-01    3.820000e+00
  SP3q SP2dr  1 4.100000e-01    3.820000e+00
  SP2q SP2dr  1 4.100000e-01    3.820000e+00
  SP1d SP1dr  1 4.100000e-01    2.840000e+00
  SP6a SP1dr  1 4.100000e-01    3.550000e+00
  SP5a SP1dr  1 4.100000e-01    3.310000e+00
  SP4a SP1dr  1 4.100000e-01    3.310000e+00
  SP3a SP1dr  1 4.100000e-01    3.310000e+00
  SP2a SP1dr  1 4.100000e-01    3.310000e+00
  SP6q SP1dr  1 4.100000e-01    3.820000e+00
  SP5q SP1dr  1 4.100000e-01    3.550000e+00
  SP4q SP1dr  1 4.100000e-01    3.550000e+00
  SP3q SP1dr  1 4.100000e-01    3.550000e+00
  SP2q SP1dr  1 4.100000e-01    3.550000e+00
  SP1q SP1dr  1 4.100000e-01    3.550000e+00
  SN6d SN6dr  1 4.100000e-01    2.840000e+00
  SP6a SN6dr  1 4.100000e-01    3.310000e+00
  SP5a SN6dr  1 4.100000e-01    3.070000e+00
  SP4a SN6dr  1 4.100000e-01    3.070000e+00
  SP3a SN6dr  1 4.100000e-01    3.070000e+00
  SP2a SN6dr  1 4.100000e-01    3.310000e+00
  SP1a SN6dr  1 4.100000e-01    3.310000e+00
  SP6q SN6dr  1 4.100000e-01    3.550000e+00
  SP5q SN6dr  1 4.100000e-01    3.310000e+00
  SP4q SN6dr  1 4.100000e-01    3.310000e+00
  SP3q SN6dr  1 4.100000e-01    3.310000e+00
  SP2q SN6dr  1 4.100000e-01    3.550000e+00
  SP1q SN6dr  1 4.100000e-01    3.550000e+00
  SN6q SN6dr  1 4.100000e-01    3.550000e+00
  SN5d SN5dr  1 4.100000e-01    2.600000e+00
  SP6a SN5dr  1 4.100000e-01    2.840000e+00
  SP5a SN5dr  1 4.100000e-01    2.840000e+00
  SP4a SN5dr  1 4.100000e-01    2.840000e+00
  SP3a SN5dr  1 4.100000e-01    2.840000e+00
  SP2a SN5dr  1 4.100000e-01    3.070000e+00
  SP1a SN5dr  1 4.100000e-01    3.070000e+00
  SN6a SN5dr  1 4.100000e-01    3.310000e+00
  SP6q SN5dr  1 4.100000e-01    3.070000e+00
  SP5q SN5dr  1 4.100000e-01    3.070000e+00
  SP4q SN5dr  1 4.100000e-01    3.070000e+00
  SP3q SN5dr  1 4.100000e-01    3.070000e+00
  SP2q SN5dr  1 4.100000e-01    3.310000e+00
  SP1q SN5dr  1 4.100000e-01    3.310000e+00
  SN6q SN5dr  1 4.100000e-01    3.550000e+00
  SN5q SN5dr  1 4.100000e-01    3.310000e+00
  SN4d SN4dr  1 4.100000e-01    2.600000e+00
  SP6a SN4dr  1 4.100000e-01    2.600000e+00
  SP5a SN4dr  1 4.100000e-01    2.840000e+00
  SP4a SN4dr  1 4.100000e-01    2.840000e+00
  SP3a SN4dr  1 4.100000e-01    2.840000e+00
  SP2a SN4dr  1 4.100000e-01    2.840000e+00
  SP1a SN4dr  1 4.100000e-01    3.070000e+00
  SN6a SN4dr  1 4.100000e-01    3.310000e+00
  SN5a SN4dr  1 4.100000e-01    3.070000e+00
  SP6q SN4dr  1 4.100000e-01    2.840000e+00
  SP5q SN4dr  1 4.100000e-01    3.070000e+00
  SP4q SN4dr  1 4.100000e-01    3.070000e+00
  SP3q SN4dr  1 4.100000e-01    3.070000e+00
  SP2q SN4dr  1 4.100000e-01    3.070000e+00
  SP1q SN4dr  1 4.100000e-01    3.310000e+00
  SN6q SN4dr  1 4.100000e-01    3.550000e+00
  SN5q SN4dr  1 4.100000e-01    3.310000e+00
  SN4q SN4dr  1 4.100000e-01    3.310000e+00
  SN3d SN3dr  1 4.100000e-01    2.350000e+00
  SP6a SN3dr  1 4.100000e-01    2.200000e+00
  SP5a SN3dr  1 4.100000e-01    2.200000e+00
  SP4a SN3dr  1 4.100000e-01    2.600000e+00
  SP3a SN3dr  1 4.100000e-01    2.600000e+00
  SP2a SN3dr  1 4.100000e-01    2.600000e+00
  SP1a SN3dr  1 4.100000e-01    2.600000e+00
  SN6a SN3dr  1 4.100000e-01    2.840000e+00
  SN5a SN3dr  1 4.100000e-01    2.840000e+00
  SN4a SN3dr  1 4.100000e-01    2.840000e+00
  SP6q SN3dr  1 4.100000e-01    2.600000e+00
  SP5q SN3dr  1 4.100000e-01    2.600000e+00
  SP4q SN3dr  1 4.100000e-01    2.840000e+00
  SP3q SN3dr  1 4.100000e-01    2.840000e+00
  SP2q SN3dr  1 4.100000e-01    2.840000e+00
  SP1q SN3dr  1 4.100000e-01    2.840000e+00
  SN6q SN3dr  1 4.100000e-01    3.070000e+00
  SN5q SN3dr  1 4.100000e-01    3.070000e+00
  SN4q SN3dr  1 4.100000e-01    3.070000e+00
  SN3q SN3dr  1 4.100000e-01    3.070000e+00
  SN2d SN2dr  1 4.100000e-01    2.350000e+00
  SP6a SN2dr  1 4.100000e-01    2.040000e+00
  SP5a SN2dr  1 4.100000e-01    2.040000e+00
  SP4a SN2dr  1 4.100000e-01    2.200000e+00
  SP3a SN2dr  1 4.100000e-01    2.600000e+00
  SP2a SN2dr  1 4.100000e-01    2.600000e+00
  SP1a SN2dr  1 4.100000e-01    2.600000e+00
  SN6a SN2dr  1 4.100000e-01    2.600000e+00
  SN5a SN2dr  1 4.100000e-01    2.840000e+00
  SN4a SN2dr  1 4.100000e-01    2.840000e+00
  SN3a SN2dr  1 4.100000e-01    2.840000e+00
  SP6q SN2dr  1 4.100000e-01    2.350000e+00
  SP5q SN2dr  1 4.100000e-01    2.350000e+00
  SP4q SN2dr  1 4.100000e-01    2.600000e+00
  SP3q SN2dr  1 4.100000e-01    2.840000e+00
  SP2q SN2dr  1 4.100000e-01    2.840000e+00
  SP1q SN2dr  1 4.100000e-01    2.840000e+00
  SN6q SN2dr  1 4.100000e-01    2.840000e+00
  SN5q SN2dr  1 4.100000e-01    3.070000e+00
  SN4q SN2dr  1 4.100000e-01    3.070000e+00
  SN3q SN2dr  1 4.100000e-01    3.070000e+00
  SN2q SN2dr  1 4.100000e-01    3.070000e+00
  SN1d SN1dr  1 4.100000e-01    2.350000e+00
  SP6a SN1dr  1 4.100000e-01    1.910000e+00
  SP5a SN1dr  1 4.100000e-01    1.910000e+00
  SP4a SN1dr  1 4.100000e-01    2.040000e+00
  SP3a SN1dr  1 4.100000e-01    2.200000e+00
  SP2a SN1dr  1 4.100000e-01    2.600000e+00
  SP1a SN1dr  1 4.100000e-01    2.600000e+00
  SN6a SN1dr  1 4.100000e-01    2.600000e+00
  SN5a SN1dr  1 4.100000e-01    2.600000e+00
  SN4a SN1dr  1 4.100000e-01    2.600000e+00
  SN3a SN1dr  1 4.100000e-01    2.600000e+00
  SN2a SN1dr  1 4.100000e-01    2.600000e+00
  SP6q SN1dr  1 4.100000e-01    2.200000e+00
  SP5q SN1dr  1 4.100000e-01    2.200000e+00
  SP4q SN1dr  1 4.100000e-01    2.350000e+00
  SP3q SN1dr  1 4.100000e-01    2.600000e+00
  SP2q SN1dr  1 4.100000e-01    2.840000e+00
  SP1q SN1dr  1 4.100000e-01    2.840000e+00
  SN6q SN1dr  1 4.100000e-01    2.840000e+00
  SN5q SN1dr  1 4.100000e-01    2.840000e+00
  SN4q SN1dr  1 4.100000e-01    2.840000e+00
  SN3q SN1dr  1 4.100000e-01    2.840000e+00
  SN2q SN1dr  1 4.100000e-01    2.840000e+00
  SN1q SN1dr  1 4.100000e-01    3.070000e+00
  SP6a SP6ar  1 4.100000e-01    4.040000e+00
  SP6q SP6ar  1 4.100000e-01    4.840000e+00
  SP5a SP5ar  1 4.100000e-01    3.550000e+00
  SP6q SP5ar  1 4.100000e-01    4.550000e+00
  SP5q SP5ar  1 4.100000e-01    4.290000e+00
  SP4a SP4ar  1 4.100000e-01    3.310000e+00
  SP6q SP4ar  1 4.100000e-01    4.290000e+00
  SP5q SP4ar  1 4.100000e-01    4.040000e+00
  SP4q SP4ar  1 4.100000e-01    4.040000e+00
  SP3a SP3ar  1 4.100000e-01    3.070000e+00
  SP6q SP3ar  1 4.100000e-01    4.040000e+00
  SP5q SP3ar  1 4.100000e-01    3.820000e+00
  SP4q SP3ar  1 4.100000e-01    3.820000e+00
  SP3q SP3ar  1 4.100000e-01    3.820000e+00
  SP2a SP2ar  1 4.100000e-01    3.070000e+00
  SP6q SP2ar  1 4.100000e-01    4.040000e+00
  SP5q SP2ar  1 4.100000e-01    3.820000e+00
  SP4q SP2ar  1 4.100000e-01    3.820000e+00
  SP3q SP2ar  1 4.100000e-01    3.820000e+00
  SP2q SP2ar  1 4.100000e-01    3.820000e+00
  SP1a SP1ar  1 4.100000e-01    2.840000e+00
  SP6q SP1ar  1 4.100000e-01    3.820000e+00
  SP5q SP1ar  1 4.100000e-01    3.550000e+00
  SP4q SP1ar  1 4.100000e-01    3.550000e+00
  SP3q SP1ar  1 4.100000e-01    3.550000e+00
  SP2q SP1ar  1 4.100000e-01    3.550000e+00
  SP1q SP1ar  1 4.100000e-01    3.550000e+00
  SN6a SN6ar  1 4.100000e-01    2.840000e+00
  SP6q SN6ar  1 4.100000e-01    3.550000e+00
  SP5q SN6ar  1 4.100000e-01    3.310000e+00
  SP4q SN6ar  1 4.100000e-01    3.310000e+00
  SP3q SN6ar  1 4.100000e-01    3.310000e+00
  SP2q SN6ar  1 4.100000e-01    3.550000e+00
  SP1q SN6ar  1 4.100000e-01    3.550000e+00
  SN6q SN6ar  1 4.100000e-01    3.550000e+00
  SN5a SN5ar  1 4.100000e-01    2.600000e+00
  SP6q SN5ar  1 4.100000e-01    3.070000e+00
  SP5q SN5ar  1 4.100000e-01    3.070000e+00
  SP4q SN5ar  1 4.100000e-01    3.070000e+00
  SP3q SN5ar  1 4.100000e-01    3.070000e+00
  SP2q SN5ar  1 4.100000e-01    3.310000e+00
  SP1q SN5ar  1 4.100000e-01    3.310000e+00
  SN6q SN5ar  1 4.100000e-01    3.550000e+00
  SN5q SN5ar  1 4.100000e-01    3.310000e+00
  SN4a SN4ar  1 4.100000e-01    2.600000e+00
  SP6q SN4ar  1 4.100000e-01    2.840000e+00
  SP5q SN4ar  1 4.100000e-01    3.070000e+00
  SP4q SN4ar  1 4.100000e-01    3.070000e+00
  SP3q SN4ar  1 4.100000e-01    3.070000e+00
  SP2q SN4ar  1 4.100000e-01    3.070000e+00
  SP1q SN4ar  1 4.100000e-01    3.310000e+00
  SN6q SN4ar  1 4.100000e-01    3.550000e+00
  SN5q SN4ar  1 4.100000e-01    3.310000e+00
  SN4q SN4ar  1 4.100000e-01    3.310000e+00
  SN3a SN3ar  1 4.100000e-01    2.350000e+00
  SP6q SN3ar  1 4.100000e-01    2.600000e+00
  SP5q SN3ar  1 4.100000e-01    2.600000e+00
  SP4q SN3ar  1 4.100000e-01    2.840000e+00
  SP3q SN3ar  1 4.100000e-01    2.840000e+00
  SP2q SN3ar  1 4.100000e-01    2.840000e+00
  SP1q SN3ar  1 4.100000e-01    2.840000e+00
  SN6q SN3ar  1 4.100000e-01    3.070000e+00
  SN5q SN3ar  1 4.100000e-01    3.070000e+00
  SN4q SN3ar  1 4.100000e-01    3.070000e+00
  SN3q SN3ar  1 4.100000e-01    3.070000e+00
  SN2a SN2ar  1 4.100000e-01    2.350000e+00
  SP6q SN2ar  1 4.100000e-01    2.350000e+00
  SP5q SN2ar  1 4.100000e-01    2.350000e+00
  SP4q SN2ar  1 4.100000e-01    2.600000e+00
  SP3q SN2ar  1 4.100000e-01    2.840000e+00
  SP2q SN2ar  1 4.100000e-01    2.840000e+00
  SP1q SN2ar  1 4.100000e-01    2.840000e+00
  SN6q SN2ar  1 4.100000e-01    2.840000e+00
  SN5q SN2ar  1 4.100000e-01    3.070000e+00
  SN4q SN2ar  1 4.100000e-01    3.070000e+00
  SN3q SN2ar  1 4.100000e-01    3.070000e+00
  SN2q SN2ar  1 4.100000e-01    3.070000e+00
  SN1a SN1ar  1 4.100000e-01    2.350000e+00
  SP6q SN1ar  1 4.100000e-01    2.200000e+00
  SP5q SN1ar  1 4.100000e-01    2.200000e+00
  SP4q SN1ar  1 4.100000e-01    2.350000e+00
  SP3q SN1ar  1 4.100000e-01    2.600000e+00
  SP2q SN1ar  1 4.100000e-01    2.840000e+00
  SP1q SN1ar  1 4.100000e-01    2.840000e+00
  SN6q SN1ar  1 4.100000e-01    2.840000e+00
  SN5q SN1ar  1 4.100000e-01    2.840000e+00
  SN4q SN1ar  1 4.100000e-01    2.840000e+00
  SN3q SN1ar  1 4.100000e-01    2.840000e+00
  SN2q SN1ar  1 4.100000e-01    2.840000e+00
  SN1q SN1ar  1 4.100000e-01    3.070000e+00
  SC6v SC6vr  1 4.100000e-01    2.350000e+00
  SP6q SC6vr  1 4.100000e-01    2.350000e+00
  SP5q SC6vr  1 4.100000e-01    2.350000e+00
  SP4q SC6vr  1 4.100000e-01    2.600000e+00
  SP3q SC6vr  1 4.100000e-01    2.840000e+00
  SP2q SC6vr  1 4.100000e-01    2.840000e+00
  SP1q SC6vr  1 4.100000e-01    2.840000e+00
  SN6q SC6vr  1 4.100000e-01    3.070000e+00
  SN5q SC6vr  1 4.100000e-01    3.070000e+00
  SN4q SC6vr  1 4.100000e-01    3.070000e+00
  SN3q SC6vr  1 4.100000e-01    3.070000e+00
  SN2q SC6vr  1 4.100000e-01    3.070000e+00
  SN1q SC6vr  1 4.100000e-01    3.310000e+00
  SC6q SC6vr  1 4.100000e-01    3.310000e+00
  SC5v SC5vr  1 4.100000e-01    2.200000e+00
  SC6e SC5vr  1 4.100000e-01    2.840000e+00
  SP6q SC5vr  1 4.100000e-01    2.200000e+00
  SP5q SC5vr  1 4.100000e-01    2.350000e+00
  SP4q SC5vr  1 4.100000e-01    2.350000e+00
  SP3q SC5vr  1 4.100000e-01    2.600000e+00
  SP2q SC5vr  1 4.100000e-01    2.600000e+00
  SP1q SC5vr  1 4.100000e-01    2.600000e+00
  SN6q SC5vr  1 4.100000e-01    2.840000e+00
  SN5q SC5vr  1 4.100000e-01    2.840000e+00
  SN4q SC5vr  1 4.100000e-01    2.840000e+00
  SN3q SC5vr  1 4.100000e-01    2.840000e+00
  SN2q SC5vr  1 4.100000e-01    2.840000e+00
  SN1q SC5vr  1 4.100000e-01    3.070000e+00
  SC6q SC5vr  1 4.100000e-01    3.070000e+00
  SC5q SC5vr  1 4.100000e-01    3.070000e+00
  SC4v SC4vr  1 4.100000e-01    2.200000e+00
  SC6e SC4vr  1 4.100000e-01    2.840000e+00
  SC5e SC4vr  1 4.100000e-01    2.840000e+00
  SP6q SC4vr  1 4.100000e-01    2.040000e+00
  SP5q SC4vr  1 4.100000e-01    2.200000e+00
  SP4q SC4vr  1 4.100000e-01    2.200000e+00
  SP3q SC4vr  1 4.100000e-01    2.350000e+00
  SP2q SC4vr  1 4.100000e-01    2.350000e+00
  SP1q SC4vr  1 4.100000e-01    2.350000e+00
  SN6q SC4vr  1 4.100000e-01    2.600000e+00
  SN5q SC4vr  1 4.100000e-01    2.600000e+00
  SN4q SC4vr  1 4.100000e-01    2.840000e+00
  SN3q SC4vr  1 4.100000e-01    2.840000e+00
  SN2q SC4vr  1 4.100000e-01    2.840000e+00
  SN1q SC4vr  1 4.100000e-01    3.070000e+00
  SC6q SC4vr  1 4.100000e-01    3.070000e+00
  SC5q SC4vr  1 4.100000e-01    3.070000e+00
  SC4q SC4vr  1 4.100000e-01    3.070000e+00
  SC3v SC3vr  1 4.100000e-01    2.200000e+00
  SC6e SC3vr  1 4.100000e-01    2.600000e+00
  SC5e SC3vr  1 4.100000e-01    2.600000e+00
  SC4e SC3vr  1 4.100000e-01    2.840000e+00
  SP6q SC3vr  1 4.100000e-01    1.910000e+00
  SP5q SC3vr  1 4.100000e-01    2.040000e+00
  SP4q SC3vr  1 4.100000e-01    2.040000e+00
  SP3q SC3vr  1 4.100000e-01    2.040000e+00
  SP2q SC3vr  1 4.100000e-01    2.200000e+00
  SP1q SC3vr  1 4.100000e-01    2.200000e+00
  SN6q SC3vr  1 4.100000e-01    2.350000e+00
  SN5q SC3vr  1 4.100000e-01    2.600000e+00
  SN4q SC3vr  1 4.100000e-01    2.600000e+00
  SN3q SC3vr  1 4.100000e-01    2.600000e+00
  SN2q SC3vr  1 4.100000e-01    2.840000e+00
  SN1q SC3vr  1 4.100000e-01    2.840000e+00
  SC6q SC3vr  1 4.100000e-01    2.840000e+00
  SC5q SC3vr  1 4.100000e-01    2.840000e+00
  SC4q SC3vr  1 4.100000e-01    3.070000e+00
  SC3q SC3vr  1 4.100000e-01    3.070000e+00
  SC2v SC2vr  1 4.100000e-01    2.200000e+00
  SC6e SC2vr  1 4.100000e-01    2.350000e+00
  SC5e SC2vr  1 4.100000e-01    2.350000e+00
  SC4e SC2vr  1 4.100000e-01    2.600000e+00
  SC3e SC2vr  1 4.100000e-01    2.840000e+00
  SP6q SC2vr  1 4.100000e-01    1.910000e+00
  SP5q SC2vr  1 4.100000e-01    2.040000e+00
  SP4q SC2vr  1 4.100000e-01    2.040000e+00
  SP3q SC2vr  1 4.100000e-01    2.040000e+00
  SP2q SC2vr  1 4.100000e-01    2.200000e+00
  SP1q SC2vr  1 4.100000e-01    2.200000e+00
  SN6q SC2vr  1 4.100000e-01    2.350000e+00
  SN5q SC2vr  1 4.100000e-01    2.350000e+00
  SN4q SC2vr  1 4.100000e-01    2.350000e+00
  SN3q SC2vr  1 4.100000e-01    2.600000e+00
  SN2q SC2vr  1 4.100000e-01    2.600000e+00
  SN1q SC2vr  1 4.100000e-01    2.600000e+00
  SC6q SC2vr  1 4.100000e-01    2.600000e+00
  SC5q SC2vr  1 4.100000e-01    2.600000e+00
  SC4q SC2vr  1 4.100000e-01    2.840000e+00
  SC3q SC2vr  1 4.100000e-01    3.070000e+00
  SC2q SC2vr  1 4.100000e-01    3.070000e+00
  SC1v SC1vr  1 4.100000e-01    2.200000e+00
  SC6e SC1vr  1 4.100000e-01    2.200000e+00
  SC5e SC1vr  1 4.100000e-01    2.350000e+00
  SC4e SC1vr  1 4.100000e-01    2.350000e+00
  SC3e SC1vr  1 4.100000e-01    2.840000e+00
  SC2e SC1vr  1 4.100000e-01    3.070000e+00
  SP6q SC1vr  1 4.140000e-01    1.560000e+00
  SP5q SC1vr  1 4.100000e-01    1.910000e+00
  SP4q SC1vr  1 4.100000e-01    1.910000e+00
  SP3q SC1vr  1 4.100000e-01    1.910000e+00
  SP2q SC1vr  1 4.100000e-01    2.040000e+00
  SP1q SC1vr  1 4.100000e-01    2.040000e+00
  SN6q SC1vr  1 4.100000e-01    2.200000e+00
  SN5q SC1vr  1 4.100000e-01    2.200000e+00
  SN4q SC1vr  1 4.100000e-01    2.200000e+00
  SN3q SC1vr  1 4.100000e-01    2.350000e+00
  SN2q SC1vr  1 4.100000e-01    2.350000e+00
  SN1q SC1vr  1 4.100000e-01    2.350000e+00
  SC6q SC1vr  1 4.100000e-01    2.350000e+00
  SC5q SC1vr  1 4.100000e-01    2.600000e+00
  SC4q SC1vr  1 4.100000e-01    2.600000e+00
  SC3q SC1vr  1 4.100000e-01    3.070000e+00
  SC2q SC1vr  1 4.100000e-01    3.310000e+00
  SC1q SC1vr  1 4.100000e-01    3.070000e+00
  SX4v SX4vr  1 4.100000e-01    2.200000e+00
  SC6e SX4vr  1 4.100000e-01    2.840000e+00
  SC5e SX4vr  1 4.100000e-01    2.600000e+00
  SC4e SX4vr  1 4.100000e-01    2.600000e+00
  SC3e SX4vr  1 4.100000e-01    2.600000e+00
  SC2e SX4vr  1 4.100000e-01    2.200000e+00
  SC1e SX4vr  1 4.100000e-01    2.200000e+00
  SP6q SX4vr  1 4.100000e-01    2.600000e+00
  SP5q SX4vr  1 4.100000e-01    2.840000e+00
  SP4q SX4vr  1 4.100000e-01    2.840000e+00
  SP3q SX4vr  1 4.100000e-01    2.840000e+00
  SP2q SX4vr  1 4.100000e-01    2.840000e+00
  SP1q SX4vr  1 4.100000e-01    2.840000e+00
  SN6q SX4vr  1 4.100000e-01    3.070000e+00
  SN5q SX4vr  1 4.100000e-01    3.310000e+00
  SN4q SX4vr  1 4.100000e-01    3.550000e+00
  SN3q SX4vr  1 4.100000e-01    3.310000e+00
  SN2q SX4vr  1 4.100000e-01    3.310000e+00
  SN1q SX4vr  1 4.100000e-01    3.070000e+00
  SC6q SX4vr  1 4.100000e-01    3.070000e+00
  SC5q SX4vr  1 4.100000e-01    2.840000e+00
  SC4q SX4vr  1 4.100000e-01    2.840000e+00
  SC3q SX4vr  1 4.100000e-01    2.840000e+00
  SC2q SX4vr  1 4.100000e-01    2.350000e+00
  SC1q SX4vr  1 4.100000e-01    2.350000e+00
  SX4q SX4vr  1 4.100000e-01    3.070000e+00
  SX3v SX3vr  1 4.100000e-01    2.200000e+00
  SC6e SX3vr  1 4.100000e-01    2.840000e+00
  SC5e SX3vr  1 4.100000e-01    2.600000e+00
  SC4e SX3vr  1 4.100000e-01    2.600000e+00
  SC3e SX3vr  1 4.100000e-01    2.600000e+00
  SC2e SX3vr  1 4.100000e-01    2.600000e+00
  SC1e SX3vr  1 4.100000e-01    2.600000e+00
  SX4e SX3vr  1 4.100000e-01    2.840000e+00
  SP6q SX3vr  1 4.100000e-01    2.600000e+00
  SP5q SX3vr  1 4.100000e-01    2.600000e+00
  SP4q SX3vr  1 4.100000e-01    2.600000e+00
  SP3q SX3vr  1 4.100000e-01    2.840000e+00
  SP2q SX3vr  1 4.100000e-01    2.840000e+00
  SP1q SX3vr  1 4.100000e-01    2.840000e+00
  SN6q SX3vr  1 4.100000e-01    2.840000e+00
  SN5q SX3vr  1 4.100000e-01    3.070000e+00
  SN4q SX3vr  1 4.100000e-01    3.310000e+00
  SN3q SX3vr  1 4.100000e-01    3.070000e+00
  SN2q SX3vr  1 4.100000e-01    3.070000e+00
  SN1q SX3vr  1 4.100000e-01    3.070000e+00
  SC6q SX3vr  1 4.100000e-01    3.070000e+00
  SC5q SX3vr  1 4.100000e-01    2.840000e+00
  SC4q SX3vr  1 4.100000e-01    2.840000e+00
  SC3q SX3vr  1 4.100000e-01    2.840000e+00
  SC2q SX3vr  1 4.100000e-01    2.840000e+00
  SC1q SX3vr  1 4.100000e-01    2.840000e+00
  SX4q SX3vr  1 4.100000e-01    3.070000e+00
  SX3q SX3vr  1 4.100000e-01    3.070000e+00
  SX2v SX2vr  1 4.100000e-01    2.350000e+00
  SC6e SX2vr  1 4.100000e-01    2.840000e+00
  SC5e SX2vr  1 4.100000e-01    2.600000e+00
  SC4e SX2vr  1 4.100000e-01    2.600000e+00
  SC3e SX2vr  1 4.100000e-01    2.600000e+00
  SC2e SX2vr  1 4.100000e-01    2.600000e+00
  SC1e SX2vr  1 4.100000e-01    2.600000e+00
  SX4e SX2vr  1 4.100000e-01    2.840000e+00
  SX3e SX2vr  1 4.100000e-01    3.070000e+00
  SP6q SX2vr  1 4.100000e-01    2.350000e+00
  SP5q SX2vr  1 4.100000e-01    2.600000e+00
  SP4q SX2vr  1 4.100000e-01    2.600000e+00
  SP3q SX2vr  1 4.100000e-01    2.600000e+00
  SP2q SX2vr  1 4.100000e-01    2.600000e+00
  SP1q SX2vr  1 4.100000e-01    2.600000e+00
  SN6q SX2vr  1 4.100000e-01    2.600000e+00
  SN5q SX2vr  1 4.100000e-01    2.840000e+00
  SN4q SX2vr  1 4.100000e-01    2.840000e+00
  SN3q SX2vr  1 4.100000e-01    2.840000e+00
  SN2q SX2vr  1 4.100000e-01    2.840000e+00
  SN1q SX2vr  1 4.100000e-01    2.840000e+00
  SC6q SX2vr  1 4.100000e-01    3.070000e+00
  SC5q SX2vr  1 4.100000e-01    2.840000e+00
  SC4q SX2vr  1 4.100000e-01    2.840000e+00
  SC3q SX2vr  1 4.100000e-01    2.840000e+00
  SC2q SX2vr  1 4.100000e-01    2.840000e+00
  SC1q SX2vr  1 4.100000e-01    2.840000e+00
  SX4q SX2vr  1 4.100000e-01    3.070000e+00
  SX3q SX2vr  1 4.100000e-01    3.310000e+00
  SX2q SX2vr  1 4.100000e-01    3.310000e+00
  SX1v SX1vr  1 4.100000e-01    2.600000e+00
  SC6e SX1vr  1 4.100000e-01    2.840000e+00
  SC5e SX1vr  1 4.100000e-01    2.840000e+00
  SC4e SX1vr  1 4.100000e-01    2.840000e+00
  SC3e SX1vr  1 4.100000e-01    2.840000e+00
  SC2e SX1vr  1 4.100000e-01    2.600000e+00
  SC1e SX1vr  1 4.100000e-01    2.600000e+00
  SX4e SX1vr  1 4.100000e-01    2.840000e+00
  SX3e SX1vr  1 4.100000e-01    3.070000e+00
  SX2e SX1vr  1 4.100000e-01    3.070000e+00
  SP6q SX1vr  1 4.100000e-01    2.200000e+00
  SP5q SX1vr  1 4.100000e-01    2.200000e+00
  SP4q SX1vr  1 4.100000e-01    2.350000e+00
  SP3q SX1vr  1 4.100000e-01    2.350000e+00
  SP2q SX1vr  1 4.100000e-01    2.350000e+00
  SP1q SX1vr  1 4.100000e-01    2.350000e+00
  SN6q SX1vr  1 4.100000e-01    2.350000e+00
  SN5q SX1vr  1 4.100000e-01    2.600000e+00
  SN4q SX1vr  1 4.100000e-01    2.600000e+00
  SN3q SX1vr  1 4.100000e-01    2.840000e+00
  SN2q SX1vr  1 4.100000e-01    2.840000e+00
  SN1q SX1vr  1 4.100000e-01    2.840000e+00
  SC6q SX1vr  1 4.100000e-01    3.070000e+00
  SC5q SX1vr  1 4.100000e-01    3.070000e+00
  SC4q SX1vr  1 4.100000e-01    3.070000e+00
  SC3q SX1vr  1 4.100000e-01    3.070000e+00
  SC2q SX1vr  1 4.100000e-01    2.840000e+00
  SC1q SX1vr  1 4.100000e-01    2.840000e+00
  SX4q SX1vr  1 4.100000e-01    3.070000e+00
  SX3q SX1vr  1 4.100000e-01    3.310000e+00
  SX2q SX1vr  1 4.100000e-01    3.310000e+00
  SX1q SX1vr  1 4.100000e-01    3.550000e+00
  SC6e SC6er  1 4.100000e-01    2.350000e+00
  SP6q SC6er  1 4.100000e-01    2.350000e+00
  SP5q SC6er  1 4.100000e-01    2.350000e+00
  SP4q SC6er  1 4.100000e-01    2.600000e+00
  SP3q SC6er  1 4.100000e-01    2.840000e+00
  SP2q SC6er  1 4.100000e-01    2.840000e+00
  SP1q SC6er  1 4.100000e-01    2.840000e+00
  SN6q SC6er  1 4.100000e-01    3.070000e+00
  SN5q SC6er  1 4.100000e-01    3.070000e+00
  SN4q SC6er  1 4.100000e-01    3.070000e+00
  SN3q SC6er  1 4.100000e-01    3.070000e+00
  SN2q SC6er  1 4.100000e-01    3.070000e+00
  SN1q SC6er  1 4.100000e-01    3.310000e+00
  SC6q SC6er  1 4.100000e-01    3.310000e+00
  SC5e SC5er  1 4.100000e-01    2.200000e+00
  SP6q SC5er  1 4.100000e-01    2.200000e+00
  SP5q SC5er  1 4.100000e-01    2.350000e+00
  SP4q SC5er  1 4.100000e-01    2.350000e+00
  SP3q SC5er  1 4.100000e-01    2.600000e+00
  SP2q SC5er  1 4.100000e-01    2.600000e+00
  SP1q SC5er  1 4.100000e-01    2.600000e+00
  SN6q SC5er  1 4.100000e-01    2.840000e+00
  SN5q SC5er  1 4.100000e-01    2.840000e+00
  SN4q SC5er  1 4.100000e-01    2.840000e+00
  SN3q SC5er  1 4.100000e-01    2.840000e+00
  SN2q SC5er  1 4.100000e-01    2.840000e+00
  SN1q SC5er  1 4.100000e-01    3.070000e+00
  SC6q SC5er  1 4.100000e-01    3.070000e+00
  SC5q SC5er  1 4.100000e-01    3.070000e+00
  SC4e SC4er  1 4.100000e-01    2.200000e+00
  SP6q SC4er  1 4.100000e-01    2.040000e+00
  SP5q SC4er  1 4.100000e-01    2.200000e+00
  SP4q SC4er  1 4.100000e-01    2.200000e+00
  SP3q SC4er  1 4.100000e-01    2.350000e+00
  SP2q SC4er  1 4.100000e-01    2.350000e+00
  SP1q SC4er  1 4.100000e-01    2.350000e+00
  SN6q SC4er  1 4.100000e-01    2.600000e+00
  SN5q SC4er  1 4.100000e-01    2.600000e+00
  SN4q SC4er  1 4.100000e-01    2.840000e+00
  SN3q SC4er  1 4.100000e-01    2.840000e+00
  SN2q SC4er  1 4.100000e-01    2.840000e+00
  SN1q SC4er  1 4.100000e-01    3.070000e+00
  SC6q SC4er  1 4.100000e-01    3.070000e+00
  SC5q SC4er  1 4.100000e-01    3.070000e+00
  SC4q SC4er  1 4.100000e-01    3.070000e+00
  SC3e SC3er  1 4.100000e-01    2.200000e+00
  SP6q SC3er  1 4.100000e-01    1.910000e+00
  SP5q SC3er  1 4.100000e-01    2.040000e+00
  SP4q SC3er  1 4.100000e-01    2.040000e+00
  SP3q SC3er  1 4.100000e-01    2.040000e+00
  SP2q SC3er  1 4.100000e-01    2.200000e+00
  SP1q SC3er  1 4.100000e-01    2.200000e+00
  SN6q SC3er  1 4.100000e-01    2.350000e+00
  SN5q SC3er  1 4.100000e-01    2.600000e+00
  SN4q SC3er  1 4.100000e-01    2.600000e+00
  SN3q SC3er  1 4.100000e-01    2.600000e+00
  SN2q SC3er  1 4.100000e-01    2.840000e+00
  SN1q SC3er  1 4.100000e-01    2.840000e+00
  SC6q SC3er  1 4.100000e-01    2.840000e+00
  SC5q SC3er  1 4.100000e-01    2.840000e+00
  SC4q SC3er  1 4.100000e-01    3.070000e+00
  SC3q SC3er  1 4.100000e-01    3.070000e+00
  SC2e SC2er  1 4.100000e-01    2.200000e+00
  SP6q SC2er  1 4.100000e-01    1.910000e+00
  SP5q SC2er  1 4.100000e-01    2.040000e+00
  SP4q SC2er  1 4.100000e-01    2.040000e+00
  SP3q SC2er  1 4.100000e-01    2.040000e+00
  SP2q SC2er  1 4.100000e-01    2.200000e+00
  SP1q SC2er  1 4.100000e-01    2.200000e+00
  SN6q SC2er  1 4.100000e-01    2.350000e+00
  SN5q SC2er  1 4.100000e-01    2.350000e+00
  SN4q SC2er  1 4.100000e-01    2.350000e+00
  SN3q SC2er  1 4.100000e-01    2.600000e+00
  SN2q SC2er  1 4.100000e-01    2.600000e+00
  SN1q SC2er  1 4.100000e-01    2.600000e+00
  SC6q SC2er  1 4.100000e-01    2.600000e+00
  SC5q SC2er  1 4.100000e-01    2.600000e+00
  SC4q SC2er  1 4.100000e-01    2.840000e+00
  SC3q SC2er  1 4.100000e-01    3.070000e+00
  SC2q SC2er  1 4.100000e-01    3.070000e+00
  SC1e SC1er  1 4.100000e-01    2.200000e+00
  SP6q SC1er  1 4.140000e-01    1.560000e+00
  SP5q SC1er  1 4.100000e-01    1.910000e+00
  SP4q SC1er  1 4.100000e-01    1.910000e+00
  SP3q SC1er  1 4.100000e-01    1.910000e+00
  SP2q SC1er  1 4.100000e-01    2.040000e+00
  SP1q SC1er  1 4.100000e-01    2.040000e+00
  SN6q SC1er  1 4.100000e-01    2.200000e+00
  SN5q SC1er  1 4.100000e-01    2.200000e+00
  SN4q SC1er  1 4.100000e-01    2.200000e+00
  SN3q SC1er  1 4.100000e-01    2.350000e+00
  SN2q SC1er  1 4.100000e-01    2.350000e+00
  SN1q SC1er  1 4.100000e-01    2.350000e+00
  SC6q SC1er  1 4.100000e-01    2.350000e+00
  SC5q SC1er  1 4.100000e-01    2.600000e+00
  SC4q SC1er  1 4.100000e-01    2.600000e+00
  SC3q SC1er  1 4.100000e-01    3.070000e+00
  SC2q SC1er  1 4.100000e-01    3.310000e+00
  SC1q SC1er  1 4.100000e-01    3.070000e+00
  SX4e SX4er  1 4.100000e-01    2.200000e+00
  SP6q SX4er  1 4.100000e-01    2.600000e+00
  SP5q SX4er  1 4.100000e-01    2.840000e+00
  SP4q SX4er  1 4.100000e-01    2.840000e+00
  SP3q SX4er  1 4.100000e-01    2.840000e+00
  SP2q SX4er  1 4.100000e-01    2.840000e+00
  SP1q SX4er  1 4.100000e-01    2.840000e+00
  SN6q SX4er  1 4.100000e-01    3.070000e+00
  SN5q SX4er  1 4.100000e-01    3.310000e+00
  SN4q SX4er  1 4.100000e-01    3.550000e+00
  SN3q SX4er  1 4.100000e-01    3.310000e+00
  SN2q SX4er  1 4.100000e-01    3.310000e+00
  SN1q SX4er  1 4.100000e-01    3.070000e+00
  SC6q SX4er  1 4.100000e-01    3.070000e+00
  SC5q SX4er  1 4.100000e-01    2.840000e+00
  SC4q SX4er  1 4.100000e-01    2.840000e+00
  SC3q SX4er  1 4.100000e-01    2.840000e+00
  SC2q SX4er  1 4.100000e-01    2.350000e+00
  SC1q SX4er  1 4.100000e-01    2.350000e+00
  SX4q SX4er  1 4.100000e-01    3.070000e+00
  SX3e SX3er  1 4.100000e-01    2.200000e+00
  SP6q SX3er  1 4.100000e-01    2.600000e+00
  SP5q SX3er  1 4.100000e-01    2.600000e+00
  SP4q SX3er  1 4.100000e-01    2.600000e+00
  SP3q SX3er  1 4.100000e-01    2.840000e+00
  SP2q SX3er  1 4.100000e-01    2.840000e+00
  SP1q SX3er  1 4.100000e-01    2.840000e+00
  SN6q SX3er  1 4.100000e-01    2.840000e+00
  SN5q SX3er  1 4.100000e-01    3.070000e+00
  SN4q SX3er  1 4.100000e-01    3.310000e+00
  SN3q SX3er  1 4.100000e-01    3.070000e+00
  SN2q SX3er  1 4.100000e-01    3.070000e+00
  SN1q SX3er  1 4.100000e-01    3.070000e+00
  SC6q SX3er  1 4.100000e-01    3.070000e+00
  SC5q SX3er  1 4.100000e-01    2.840000e+00
  SC4q SX3er  1 4.100000e-01    2.840000e+00
  SC3q SX3er  1 4.100000e-01    2.840000e+00
  SC2q SX3er  1 4.100000e-01    2.840000e+00
  SC1q SX3er  1 4.100000e-01    2.840000e+00
  SX4q SX3er  1 4.100000e-01    3.070000e+00
  SX3q SX3er  1 4.100000e-01    3.070000e+00
  SX2e SX2er  1 4.100000e-01    2.350000e+00
  SP6q SX2er  1 4.100000e-01    2.350000e+00
  SP5q SX2er  1 4.100000e-01    2.600000e+00
  SP4q SX2er  1 4.100000e-01    2.600000e+00
  SP3q SX2er  1 4.100000e-01    2.600000e+00
  SP2q SX2er  1 4.100000e-01    2.600000e+00
  SP1q SX2er  1 4.100000e-01    2.600000e+00
  SN6q SX2er  1 4.100000e-01    2.600000e+00
  SN5q SX2er  1 4.100000e-01    2.840000e+00
  SN4q SX2er  1 4.100000e-01    2.840000e+00
  SN3q SX2er  1 4.100000e-01    2.840000e+00
  SN2q SX2er  1 4.100000e-01    2.840000e+00
  SN1q SX2er  1 4.100000e-01    2.840000e+00
  SC6q SX2er  1 4.100000e-01    3.070000e+00
  SC5q SX2er  1 4.100000e-01    2.840000e+00
  SC4q SX2er  1 4.100000e-01    2.840000e+00
  SC3q SX2er  1 4.100000e-01    2.840000e+00
  SC2q SX2er  1 4.100000e-01    2.840000e+00
  SC1q SX2er  1 4.100000e-01    2.840000e+00
  SX4q SX2er  1 4.100000e-01    3.070000e+00
  SX3q SX2er  1 4.100000e-01    3.310000e+00
  SX2q SX2er  1 4.100000e-01    3.310000e+00
  SX1e SX1er  1 4.100000e-01    2.600000e+00
  SP6q SX1er  1 4.100000e-01    2.200000e+00
  SP5q SX1er  1 4.100000e-01    2.200000e+00
  SP4q SX1er  1 4.100000e-01    2.350000e+00
  SP3q SX1er  1 4.100000e-01    2.350000e+00
  SP2q SX1er  1 4.100000e-01    2.350000e+00
  SP1q SX1er  1 4.100000e-01    2.350000e+00
  SN6q SX1er  1 4.100000e-01    2.350000e+00
  SN5q SX1er  1 4.100000e-01    2.600000e+00
  SN4q SX1er  1 4.100000e-01    2.600000e+00
  SN3q SX1er  1 4.100000e-01    2.840000e+00
  SN2q SX1er  1 4.100000e-01    2.840000e+00
  SN1q SX1er  1 4.100000e-01    2.840000e+00
  SC6q SX1er  1 4.100000e-01    3.070000e+00
  SC5q SX1er  1 4.100000e-01    3.070000e+00
  SC4q SX1er  1 4.100000e-01    3.070000e+00
  SC3q SX1er  1 4.100000e-01    3.070000e+00
  SC2q SX1er  1 4.100000e-01    2.840000e+00
  SC1q SX1er  1 4.100000e-01    2.840000e+00
  SX4q SX1er  1 4.100000e-01    3.070000e+00
  SX3q SX1er  1 4.100000e-01    3.310000e+00
  SX2q SX1er  1 4.100000e-01    3.310000e+00
  SX1q SX1er  1 4.100000e-01    3.550000e+00
  SC6e SX1er  1 4.100000e-01    2.200000e+00
  SC5e SX1er  1 4.100000e-01    2.200000e+00
  SC4e SX1er  1 4.100000e-01    2.200000e+00
  SC3e SX1er  1 4.100000e-01    2.200000e+00
  SC2e SX1er  1 4.100000e-01    2.040000e+00
  SC1e SX1er  1 4.100000e-01    2.040000e+00
  SX4e SX1er  1 4.100000e-01    2.200000e+00
  SX3e SX1er  1 4.100000e-01    2.350000e+00
  SX2e SX1er  1 4.100000e-01    2.350000e+00
  SC6v SX1er  1 4.100000e-01    2.840000e+00
  SC5v SX1er  1 4.100000e-01    2.840000e+00
  SC4v SX1er  1 4.100000e-01    2.840000e+00
  SC3v SX1er  1 4.100000e-01    2.840000e+00
  SC2v SX1er  1 4.100000e-01    2.600000e+00
  SC1v SX1er  1 4.100000e-01    2.600000e+00
  SX4v SX1er  1 4.100000e-01    2.840000e+00
  SX3v SX1er  1 4.100000e-01    3.070000e+00
  SX2v SX1er  1 4.100000e-01    3.070000e+00
  SX1v SX1er  1 4.100000e-01    3.310000e+00
  SP6d SX1er  1 4.100000e-01    1.910000e+00
  SP5d SX1er  1 4.100000e-01    1.910000e+00
  SP4d SX1er  1 4.100000e-01    2.040000e+00
  SP3d SX1er  1 4.100000e-01    2.040000e+00
  SP2d SX1er  1 4.100000e-01    2.040000e+00
  SP1d SX1er  1 4.100000e-01    2.040000e+00
  SN6d SX1er  1 4.100000e-01    2.040000e+00
  SN5d SX1er  1 4.100000e-01    2.200000e+00
  SN4d SX1er  1 4.100000e-01    2.200000e+00
  SN3d SX1er  1 4.100000e-01    2.350000e+00
  SN2d SX1er  1 4.100000e-01    2.350000e+00
  SN1d SX1er  1 4.100000e-01    2.350000e+00
  SP6a SX1er  1 4.140000e-01    1.560000e+00
  SP5a SX1er  1 4.140000e-01    1.560000e+00
  SP4a SX1er  1 4.100000e-01    1.750000e+00
  SP3a SX1er  1 4.100000e-01    1.750000e+00
  SP2a SX1er  1 4.100000e-01    1.750000e+00
  SP1a SX1er  1 4.100000e-01    1.750000e+00
  SN6a SX1er  1 4.100000e-01    1.750000e+00
  SN5a SX1er  1 4.100000e-01    1.910000e+00
  SN4a SX1er  1 4.100000e-01    1.910000e+00
  SN3a SX1er  1 4.100000e-01    2.040000e+00
  SN2a SX1er  1 4.100000e-01    2.040000e+00
  SN1a SX1er  1 4.100000e-01    2.040000e+00
  SC6e SX2er  1 4.100000e-01    2.200000e+00
  SC5e SX2er  1 4.100000e-01    2.040000e+00
  SC4e SX2er  1 4.100000e-01    2.040000e+00
  SC3e SX2er  1 4.100000e-01    2.040000e+00
  SC2e SX2er  1 4.100000e-01    2.040000e+00
  SC1e SX2er  1 4.100000e-01    2.040000e+00
  SX4e SX2er  1 4.100000e-01    2.200000e+00
  SX3e SX2er  1 4.100000e-01    2.350000e+00
  SC6v SX2er  1 4.100000e-01    2.840000e+00
  SC5v SX2er  1 4.100000e-01    2.600000e+00
  SC4v SX2er  1 4.100000e-01    2.600000e+00
  SC3v SX2er  1 4.100000e-01    2.600000e+00
  SC2v SX2er  1 4.100000e-01    2.600000e+00
  SC1v SX2er  1 4.100000e-01    2.600000e+00
  SX4v SX2er  1 4.100000e-01    2.840000e+00
  SX3v SX2er  1 4.100000e-01    3.070000e+00
  SX2v SX2er  1 4.100000e-01    3.070000e+00
  SP6d SX2er  1 4.100000e-01    2.040000e+00
  SP5d SX2er  1 4.100000e-01    2.200000e+00
  SP4d SX2er  1 4.100000e-01    2.200000e+00
  SP3d SX2er  1 4.100000e-01    2.200000e+00
  SP2d SX2er  1 4.100000e-01    2.200000e+00
  SP1d SX2er  1 4.100000e-01    2.200000e+00
  SN6d SX2er  1 4.100000e-01    2.200000e+00
  SN5d SX2er  1 4.100000e-01    2.350000e+00
  SN4d SX2er  1 4.100000e-01    2.350000e+00
  SN3d SX2er  1 4.100000e-01    2.350000e+00
  SN2d SX2er  1 4.100000e-01    2.350000e+00
  SN1d SX2er  1 4.100000e-01    2.350000e+00
  SP6a SX2er  1 4.100000e-01    1.750000e+00
  SP5a SX2er  1 4.100000e-01    1.910000e+00
  SP4a SX2er  1 4.100000e-01    1.910000e+00
  SP3a SX2er  1 4.100000e-01    1.910000e+00
  SP2a SX2er  1 4.100000e-01    1.910000e+00
  SP1a SX2er  1 4.100000e-01    1.910000e+00
  SN6a SX2er  1 4.100000e-01    1.910000e+00
  SN5a SX2er  1 4.100000e-01    2.040000e+00
  SN4a SX2er  1 4.100000e-01    2.040000e+00
  SN3a SX2er  1 4.100000e-01    2.040000e+00
  SN2a SX2er  1 4.100000e-01    2.040000e+00
  SN1a SX2er  1 4.100000e-01    2.040000e+00
  SC6e SX3er  1 4.100000e-01    2.200000e+00
  SC5e SX3er  1 4.100000e-01    2.040000e+00
  SC4e SX3er  1 4.100000e-01    2.040000e+00
  SC3e SX3er  1 4.100000e-01    2.040000e+00
  SC2e SX3er  1 4.100000e-01    2.040000e+00
  SC1e SX3er  1 4.100000e-01    2.040000e+00
  SX4e SX3er  1 4.100000e-01    2.200000e+00
  SC6v SX3er  1 4.100000e-01    2.840000e+00
  SC5v SX3er  1 4.100000e-01    2.600000e+00
  SC4v SX3er  1 4.100000e-01    2.600000e+00
  SC3v SX3er  1 4.100000e-01    2.600000e+00
  SC2v SX3er  1 4.100000e-01    2.600000e+00
  SC1v SX3er  1 4.100000e-01    2.600000e+00
  SX4v SX3er  1 4.100000e-01    2.840000e+00
  SX3v SX3er  1 4.100000e-01    2.840000e+00
  SP6d SX3er  1 4.100000e-01    2.200000e+00
  SP5d SX3er  1 4.100000e-01    2.200000e+00
  SP4d SX3er  1 4.100000e-01    2.200000e+00
  SP3d SX3er  1 4.100000e-01    2.350000e+00
  SP2d SX3er  1 4.100000e-01    2.350000e+00
  SP1d SX3er  1 4.100000e-01    2.350000e+00
  SN6d SX3er  1 4.100000e-01    2.350000e+00
  SN5d SX3er  1 4.100000e-01    2.600000e+00
  SN4d SX3er  1 4.100000e-01    2.840000e+00
  SN3d SX3er  1 4.100000e-01    2.600000e+00
  SN2d SX3er  1 4.100000e-01    2.600000e+00
  SN1d SX3er  1 4.100000e-01    2.600000e+00
  SP6a SX3er  1 4.100000e-01    1.910000e+00
  SP5a SX3er  1 4.100000e-01    1.910000e+00
  SP4a SX3er  1 4.100000e-01    1.910000e+00
  SP3a SX3er  1 4.100000e-01    2.040000e+00
  SP2a SX3er  1 4.100000e-01    2.040000e+00
  SP1a SX3er  1 4.100000e-01    2.040000e+00
  SN6a SX3er  1 4.100000e-01    2.040000e+00
  SN5a SX3er  1 4.100000e-01    2.200000e+00
  SN4a SX3er  1 4.100000e-01    2.350000e+00
  SN3a SX3er  1 4.100000e-01    2.200000e+00
  SN2a SX3er  1 4.100000e-01    2.200000e+00
  SN1a SX3er  1 4.100000e-01    2.200000e+00
  SC6e SX4er  1 4.100000e-01    2.200000e+00
  SC5e SX4er  1 4.100000e-01    2.040000e+00
  SC4e SX4er  1 4.100000e-01    2.040000e+00
  SC3e SX4er  1 4.100000e-01    2.040000e+00
  SC2e SX4er  1 4.100000e-01    1.750000e+00
  SC1e SX4er  1 4.100000e-01    1.750000e+00
  SC6v SX4er  1 4.100000e-01    2.840000e+00
  SC5v SX4er  1 4.100000e-01    2.600000e+00
  SC4v SX4er  1 4.100000e-01    2.600000e+00
  SC3v SX4er  1 4.100000e-01    2.600000e+00
  SC2v SX4er  1 4.100000e-01    2.200000e+00
  SC1v SX4er  1 4.100000e-01    2.200000e+00
  SX4v SX4er  1 4.100000e-01    2.840000e+00
  SP6d SX4er  1 4.100000e-01    2.200000e+00
  SP5d SX4er  1 4.100000e-01    2.350000e+00
  SP4d SX4er  1 4.100000e-01    2.350000e+00
  SP3d SX4er  1 4.100000e-01    2.350000e+00
  SP2d SX4er  1 4.100000e-01    2.350000e+00
  SP1d SX4er  1 4.100000e-01    2.350000e+00
  SN6d SX4er  1 4.100000e-01    2.600000e+00
  SN5d SX4er  1 4.100000e-01    2.840000e+00
  SN4d SX4er  1 4.100000e-01    3.070000e+00
  SN3d SX4er  1 4.100000e-01    2.840000e+00
  SN2d SX4er  1 4.100000e-01    2.840000e+00
  SN1d SX4er  1 4.100000e-01    2.600000e+00
  SP6a SX4er  1 4.100000e-01    1.910000e+00
  SP5a SX4er  1 4.100000e-01    2.040000e+00
  SP4a SX4er  1 4.100000e-01    2.040000e+00
  SP3a SX4er  1 4.100000e-01    2.040000e+00
  SP2a SX4er  1 4.100000e-01    2.040000e+00
  SP1a SX4er  1 4.100000e-01    2.040000e+00
  SN6a SX4er  1 4.100000e-01    2.200000e+00
  SN5a SX4er  1 4.100000e-01    2.350000e+00
  SN4a SX4er  1 4.100000e-01    2.600000e+00
  SN3a SX4er  1 4.100000e-01    2.350000e+00
  SN2a SX4er  1 4.100000e-01    2.350000e+00
  SN1a SX4er  1 4.100000e-01    2.200000e+00
  SC6e SC1er  1 4.100000e-01    1.750000e+00
  SC5e SC1er  1 4.100000e-01    1.910000e+00
  SC4e SC1er  1 4.100000e-01    1.910000e+00
  SC3e SC1er  1 4.100000e-01    2.200000e+00
  SC2e SC1er  1 4.100000e-01    2.350000e+00
  SC6v SC1er  1 4.100000e-01    2.200000e+00
  SC5v SC1er  1 4.100000e-01    2.350000e+00
  SC4v SC1er  1 4.100000e-01    2.350000e+00
  SC3v SC1er  1 4.100000e-01    2.840000e+00
  SC2v SC1er  1 4.100000e-01    3.070000e+00
  SC1v SC1er  1 4.100000e-01    2.840000e+00
  SP6d SC1er  1 4.210000e-01    1.250000e+00
  SP5d SC1er  1 4.140000e-01    1.560000e+00
  SP4d SC1er  1 4.140000e-01    1.560000e+00
  SP3d SC1er  1 4.140000e-01    1.560000e+00
  SP2d SC1er  1 4.100000e-01    1.750000e+00
  SP1d SC1er  1 4.100000e-01    1.750000e+00
  SN6d SC1er  1 4.100000e-01    1.910000e+00
  SN5d SC1er  1 4.100000e-01    1.910000e+00
  SN4d SC1er  1 4.100000e-01    1.910000e+00
  SN3d SC1er  1 4.100000e-01    2.040000e+00
  SN2d SC1er  1 4.100000e-01    2.040000e+00
  SN1d SC1er  1 4.100000e-01    2.040000e+00
  SP6a SC1er  1 4.960000e-01    1.050000e+00
  SP5a SC1er  1 4.210000e-01    1.250000e+00
  SP4a SC1er  1 4.210000e-01    1.250000e+00
  SP3a SC1er  1 4.210000e-01    1.250000e+00
  SP2a SC1er  1 4.180000e-01    1.400000e+00
  SP1a SC1er  1 4.180000e-01    1.400000e+00
  SN6a SC1er  1 4.140000e-01    1.560000e+00
  SN5a SC1er  1 4.140000e-01    1.560000e+00
  SN4a SC1er  1 4.140000e-01    1.560000e+00
  SN3a SC1er  1 4.100000e-01    1.750000e+00
  SN2a SC1er  1 4.100000e-01    1.750000e+00
  SN1a SC1er  1 4.100000e-01    1.750000e+00
  SC6e SC2er  1 4.100000e-01    1.910000e+00
  SC5e SC2er  1 4.100000e-01    1.910000e+00
  SC4e SC2er  1 4.100000e-01    2.040000e+00
  SC3e SC2er  1 4.100000e-01    2.200000e+00
  SC6v SC2er  1 4.100000e-01    2.350000e+00
  SC5v SC2er  1 4.100000e-01    2.350000e+00
  SC4v SC2er  1 4.100000e-01    2.600000e+00
  SC3v SC2er  1 4.100000e-01    2.840000e+00
  SC2v SC2er  1 4.100000e-01    2.840000e+00
  SP6d SC2er  1 4.140000e-01    1.560000e+00
  SP5d SC2er  1 4.100000e-01    1.750000e+00
  SP4d SC2er  1 4.100000e-01    1.750000e+00
  SP3d SC2er  1 4.100000e-01    1.750000e+00
  SP2d SC2er  1 4.100000e-01    1.910000e+00
  SP1d SC2er  1 4.100000e-01    1.910000e+00
  SN6d SC2er  1 4.100000e-01    2.040000e+00
  SN5d SC2er  1 4.100000e-01    2.040000e+00
  SN4d SC2er  1 4.100000e-01    2.040000e+00
  SN3d SC2er  1 4.100000e-01    2.200000e+00
  SN2d SC2er  1 4.100000e-01    2.200000e+00
  SN1d SC2er  1 4.100000e-01    2.200000e+00
  SP6a SC2er  1 4.210000e-01    1.250000e+00
  SP5a SC2er  1 4.180000e-01    1.400000e+00
  SP4a SC2er  1 4.180000e-01    1.400000e+00
  SP3a SC2er  1 4.180000e-01    1.400000e+00
  SP2a SC2er  1 4.140000e-01    1.560000e+00
  SP1a SC2er  1 4.140000e-01    1.560000e+00
  SN6a SC2er  1 4.100000e-01    1.750000e+00
  SN5a SC2er  1 4.100000e-01    1.750000e+00
  SN4a SC2er  1 4.100000e-01    1.750000e+00
  SN3a SC2er  1 4.100000e-01    1.910000e+00
  SN2a SC2er  1 4.100000e-01    1.910000e+00
  SN1a SC2er  1 4.100000e-01    1.910000e+00
  SC6e SC3er  1 4.100000e-01    2.040000e+00
  SC5e SC3er  1 4.100000e-01    2.040000e+00
  SC4e SC3er  1 4.100000e-01    2.200000e+00
  SC6v SC3er  1 4.100000e-01    2.600000e+00
  SC5v SC3er  1 4.100000e-01    2.600000e+00
  SC4v SC3er  1 4.100000e-01    2.840000e+00
  SC3v SC3er  1 4.100000e-01    2.840000e+00
  SP6d SC3er  1 4.140000e-01    1.560000e+00
  SP5d SC3er  1 4.100000e-01    1.750000e+00
  SP4d SC3er  1 4.100000e-01    1.750000e+00
  SP3d SC3er  1 4.100000e-01    1.750000e+00
  SP2d SC3er  1 4.100000e-01    1.910000e+00
  SP1d SC3er  1 4.100000e-01    1.910000e+00
  SN6d SC3er  1 4.100000e-01    2.040000e+00
  SN5d SC3er  1 4.100000e-01    2.200000e+00
  SN4d SC3er  1 4.100000e-01    2.200000e+00
  SN3d SC3er  1 4.100000e-01    2.200000e+00
  SN2d SC3er  1 4.100000e-01    2.350000e+00
  SN1d SC3er  1 4.100000e-01    2.350000e+00
  SP6a SC3er  1 4.210000e-01    1.250000e+00
  SP5a SC3er  1 4.180000e-01    1.400000e+00
  SP4a SC3er  1 4.180000e-01    1.400000e+00
  SP3a SC3er  1 4.180000e-01    1.400000e+00
  SP2a SC3er  1 4.140000e-01    1.560000e+00
  SP1a SC3er  1 4.140000e-01    1.560000e+00
  SN6a SC3er  1 4.100000e-01    1.750000e+00
  SN5a SC3er  1 4.100000e-01    1.910000e+00
  SN4a SC3er  1 4.100000e-01    1.910000e+00
  SN3a SC3er  1 4.100000e-01    1.910000e+00
  SN2a SC3er  1 4.100000e-01    2.040000e+00
  SN1a SC3er  1 4.100000e-01    2.040000e+00
  SC6e SC4er  1 4.100000e-01    2.200000e+00
  SC5e SC4er  1 4.100000e-01    2.200000e+00
  SC6v SC4er  1 4.100000e-01    2.840000e+00
  SC5v SC4er  1 4.100000e-01    2.840000e+00
  SC4v SC4er  1 4.100000e-01    2.840000e+00
  SP6d SC4er  1 4.100000e-01    1.750000e+00
  SP5d SC4er  1 4.100000e-01    1.910000e+00
  SP4d SC4er  1 4.100000e-01    1.910000e+00
  SP3d SC4er  1 4.100000e-01    2.040000e+00
  SP2d SC4er  1 4.100000e-01    2.040000e+00
  SP1d SC4er  1 4.100000e-01    2.040000e+00
  SN6d SC4er  1 4.100000e-01    2.200000e+00
  SN5d SC4er  1 4.100000e-01    2.200000e+00
  SN4d SC4er  1 4.100000e-01    2.350000e+00
  SN3d SC4er  1 4.100000e-01    2.350000e+00
  SN2d SC4er  1 4.100000e-01    2.350000e+00
  SN1d SC4er  1 4.100000e-01    2.600000e+00
  SP6a SC4er  1 4.180000e-01    1.400000e+00
  SP5a SC4er  1 4.140000e-01    1.560000e+00
  SP4a SC4er  1 4.140000e-01    1.560000e+00
  SP3a SC4er  1 4.100000e-01    1.750000e+00
  SP2a SC4er  1 4.100000e-01    1.750000e+00
  SP1a SC4er  1 4.100000e-01    1.750000e+00
  SN6a SC4er  1 4.100000e-01    1.910000e+00
  SN5a SC4er  1 4.100000e-01    1.910000e+00
  SN4a SC4er  1 4.100000e-01    2.040000e+00
  SN3a SC4er  1 4.100000e-01    2.040000e+00
  SN2a SC4er  1 4.100000e-01    2.040000e+00
  SN1a SC4er  1 4.100000e-01    2.200000e+00
  SC6e SC5er  1 4.100000e-01    2.200000e+00
  SC6v SC5er  1 4.100000e-01    2.840000e+00
  SC5v SC5er  1 4.100000e-01    2.840000e+00
  SP6d SC5er  1 4.100000e-01    1.910000e+00
  SP5d SC5er  1 4.100000e-01    2.040000e+00
  SP4d SC5er  1 4.100000e-01    2.040000e+00
  SP3d SC5er  1 4.100000e-01    2.200000e+00
  SP2d SC5er  1 4.100000e-01    2.200000e+00
  SP1d SC5er  1 4.100000e-01    2.200000e+00
  SN6d SC5er  1 4.100000e-01    2.350000e+00
  SN5d SC5er  1 4.100000e-01    2.350000e+00
  SN4d SC5er  1 4.100000e-01    2.350000e+00
  SN3d SC5er  1 4.100000e-01    2.350000e+00
  SN2d SC5er  1 4.100000e-01    2.350000e+00
  SN1d SC5er  1 4.100000e-01    2.600000e+00
  SP6a SC5er  1 4.140000e-01    1.560000e+00
  SP5a SC5er  1 4.100000e-01    1.750000e+00
  SP4a SC5er  1 4.100000e-01    1.750000e+00
  SP3a SC5er  1 4.100000e-01    1.910000e+00
  SP2a SC5er  1 4.100000e-01    1.910000e+00
  SP1a SC5er  1 4.100000e-01    1.910000e+00
  SN6a SC5er  1 4.100000e-01    2.040000e+00
  SN5a SC5er  1 4.100000e-01    2.040000e+00
  SN4a SC5er  1 4.100000e-01    2.040000e+00
  SN3a SC5er  1 4.100000e-01    2.040000e+00
  SN2a SC5er  1 4.100000e-01    2.040000e+00
  SN1a SC5er  1 4.100000e-01    2.200000e+00
  SC6v SC6er  1 4.100000e-01    3.070000e+00
  SP6d SC6er  1 4.100000e-01    2.040000e+00
  SP5d SC6er  1 4.100000e-01    2.040000e+00
  SP4d SC6er  1 4.100000e-01    2.200000e+00
  SP3d SC6er  1 4.100000e-01    2.350000e+00
  SP2d SC6er  1 4.100000e-01    2.350000e+00
  SP1d SC6er  1 4.100000e-01    2.350000e+00
  SN6d SC6er  1 4.100000e-01    2.600000e+00
  SN5d SC6er  1 4.100000e-01    2.600000e+00
  SN4d SC6er  1 4.100000e-01    2.600000e+00
  SN3d SC6er  1 4.100000e-01    2.600000e+00
  SN2d SC6er  1 4.100000e-01    2.600000e+00
  SN1d SC6er  1 4.100000e-01    2.840000e+00
  SP6a SC6er  1 4.100000e-01    1.750000e+00
  SP5a SC6er  1 4.100000e-01    1.750000e+00
  SP4a SC6er  1 4.100000e-01    1.910000e+00
  SP3a SC6er  1 4.100000e-01    2.040000e+00
  SP2a SC6er  1 4.100000e-01    2.040000e+00
  SP1a SC6er  1 4.100000e-01    2.040000e+00
  SN6a SC6er  1 4.100000e-01    2.200000e+00
  SN5a SC6er  1 4.100000e-01    2.200000e+00
  SN4a SC6er  1 4.100000e-01    2.200000e+00
  SN3a SC6er  1 4.100000e-01    2.200000e+00
  SN2a SC6er  1 4.100000e-01    2.200000e+00
  SN1a SC6er  1 4.100000e-01    2.350000e+00
  SC6v SX1vr  1 4.100000e-01    2.200000e+00
  SC5v SX1vr  1 4.100000e-01    2.200000e+00
  SC4v SX1vr  1 4.100000e-01    2.200000e+00
  SC3v SX1vr  1 4.100000e-01    2.200000e+00
  SC2v SX1vr  1 4.100000e-01    2.040000e+00
  SC1v SX1vr  1 4.100000e-01    2.040000e+00
  SX4v SX1vr  1 4.100000e-01    2.200000e+00
  SX3v SX1vr  1 4.100000e-01    2.350000e+00
  SX2v SX1vr  1 4.100000e-01    2.350000e+00
  SP6a SX1vr  1 4.100000e-01    1.910000e+00
  SP5a SX1vr  1 4.100000e-01    1.910000e+00
  SP4a SX1vr  1 4.100000e-01    2.040000e+00
  SP3a SX1vr  1 4.100000e-01    2.040000e+00
  SP2a SX1vr  1 4.100000e-01    2.040000e+00
  SP1a SX1vr  1 4.100000e-01    2.040000e+00
  SN6a SX1vr  1 4.100000e-01    2.040000e+00
  SN5a SX1vr  1 4.100000e-01    2.200000e+00
  SN4a SX1vr  1 4.100000e-01    2.200000e+00
  SN3a SX1vr  1 4.100000e-01    2.350000e+00
  SN2a SX1vr  1 4.100000e-01    2.350000e+00
  SN1a SX1vr  1 4.100000e-01    2.350000e+00
  SP6d SX1vr  1 4.140000e-01    1.560000e+00
  SP5d SX1vr  1 4.140000e-01    1.560000e+00
  SP4d SX1vr  1 4.100000e-01    1.750000e+00
  SP3d SX1vr  1 4.100000e-01    1.750000e+00
  SP2d SX1vr  1 4.100000e-01    1.750000e+00
  SP1d SX1vr  1 4.100000e-01    1.750000e+00
  SN6d SX1vr  1 4.100000e-01    1.750000e+00
  SN5d SX1vr  1 4.100000e-01    1.910000e+00
  SN4d SX1vr  1 4.100000e-01    1.910000e+00
  SN3d SX1vr  1 4.100000e-01    2.040000e+00
  SN2d SX1vr  1 4.100000e-01    2.040000e+00
  SN1d SX1vr  1 4.100000e-01    2.040000e+00
  SC6v SX2vr  1 4.100000e-01    2.200000e+00
  SC5v SX2vr  1 4.100000e-01    2.040000e+00
  SC4v SX2vr  1 4.100000e-01    2.040000e+00
  SC3v SX2vr  1 4.100000e-01    2.040000e+00
  SC2v SX2vr  1 4.100000e-01    2.040000e+00
  SC1v SX2vr  1 4.100000e-01    2.040000e+00
  SX4v SX2vr  1 4.100000e-01    2.200000e+00
  SX3v SX2vr  1 4.100000e-01    2.350000e+00
  SP6a SX2vr  1 4.100000e-01    2.040000e+00
  SP5a SX2vr  1 4.100000e-01    2.200000e+00
  SP4a SX2vr  1 4.100000e-01    2.200000e+00
  SP3a SX2vr  1 4.100000e-01    2.200000e+00
  SP2a SX2vr  1 4.100000e-01    2.200000e+00
  SP1a SX2vr  1 4.100000e-01    2.200000e+00
  SN6a SX2vr  1 4.100000e-01    2.200000e+00
  SN5a SX2vr  1 4.100000e-01    2.350000e+00
  SN4a SX2vr  1 4.100000e-01    2.350000e+00
  SN3a SX2vr  1 4.100000e-01    2.350000e+00
  SN2a SX2vr  1 4.100000e-01    2.350000e+00
  SN1a SX2vr  1 4.100000e-01    2.350000e+00
  SP6d SX2vr  1 4.100000e-01    1.750000e+00
  SP5d SX2vr  1 4.100000e-01    1.910000e+00
  SP4d SX2vr  1 4.100000e-01    1.910000e+00
  SP3d SX2vr  1 4.100000e-01    1.910000e+00
  SP2d SX2vr  1 4.100000e-01    1.910000e+00
  SP1d SX2vr  1 4.100000e-01    1.910000e+00
  SN6d SX2vr  1 4.100000e-01    1.910000e+00
  SN5d SX2vr  1 4.100000e-01    2.040000e+00
  SN4d SX2vr  1 4.100000e-01    2.040000e+00
  SN3d SX2vr  1 4.100000e-01    2.040000e+00
  SN2d SX2vr  1 4.100000e-01    2.040000e+00
  SN1d SX2vr  1 4.100000e-01    2.040000e+00
  SC6v SX3vr  1 4.100000e-01    2.200000e+00
  SC5v SX3vr  1 4.100000e-01    2.040000e+00
  SC4v SX3vr  1 4.100000e-01    2.040000e+00
  SC3v SX3vr  1 4.100000e-01    2.040000e+00
  SC2v SX3vr  1 4.100000e-01    2.040000e+00
  SC1v SX3vr  1 4.100000e-01    2.040000e+00
  SX4v SX3vr  1 4.100000e-01    2.200000e+00
  SP6a SX3vr  1 4.100000e-01    2.200000e+00
  SP5a SX3vr  1 4.100000e-01    2.200000e+00
  SP4a SX3vr  1 4.100000e-01    2.200000e+00
  SP3a SX3vr  1 4.100000e-01    2.350000e+00
  SP2a SX3vr  1 4.100000e-01    2.350000e+00
  SP1a SX3vr  1 4.100000e-01    2.350000e+00
  SN6a SX3vr  1 4.100000e-01    2.350000e+00
  SN5a SX3vr  1 4.100000e-01    2.600000e+00
  SN4a SX3vr  1 4.100000e-01    2.840000e+00
  SN3a SX3vr  1 4.100000e-01    2.600000e+00
  SN2a SX3vr  1 4.100000e-01    2.600000e+00
  SN1a SX3vr  1 4.100000e-01    2.600000e+00
  SP6d SX3vr  1 4.100000e-01    1.910000e+00
  SP5d SX3vr  1 4.100000e-01    1.910000e+00
  SP4d SX3vr  1 4.100000e-01    1.910000e+00
  SP3d SX3vr  1 4.100000e-01    2.040000e+00
  SP2d SX3vr  1 4.100000e-01    2.040000e+00
  SP1d SX3vr  1 4.100000e-01    2.040000e+00
  SN6d SX3vr  1 4.100000e-01    2.040000e+00
  SN5d SX3vr  1 4.100000e-01    2.200000e+00
  SN4d SX3vr  1 4.100000e-01    2.350000e+00
  SN3d SX3vr  1 4.100000e-01    2.200000e+00
  SN2d SX3vr  1 4.100000e-01    2.200000e+00
  SN1d SX3vr  1 4.100000e-01    2.200000e+00
  SC6v SX4vr  1 4.100000e-01    2.200000e+00
  SC5v SX4vr  1 4.100000e-01    2.040000e+00
  SC4v SX4vr  1 4.100000e-01    2.040000e+00
  SC3v SX4vr  1 4.100000e-01    2.040000e+00
  SC2v SX4vr  1 4.100000e-01    1.750000e+00
  SC1v SX4vr  1 4.100000e-01    1.750000e+00
  SP6a SX4vr  1 4.100000e-01    2.200000e+00
  SP5a SX4vr  1 4.100000e-01    2.350000e+00
  SP4a SX4vr  1 4.100000e-01    2.350000e+00
  SP3a SX4vr  1 4.100000e-01    2.350000e+00
  SP2a SX4vr  1 4.100000e-01    2.350000e+00
  SP1a SX4vr  1 4.100000e-01    2.350000e+00
  SN6a SX4vr  1 4.100000e-01    2.600000e+00
  SN5a SX4vr  1 4.100000e-01    2.840000e+00
  SN4a SX4vr  1 4.100000e-01    3.070000e+00
  SN3a SX4vr  1 4.100000e-01    2.840000e+00
  SN2a SX4vr  1 4.100000e-01    2.840000e+00
  SN1a SX4vr  1 4.100000e-01    2.600000e+00
  SP6d SX4vr  1 4.100000e-01    1.910000e+00
  SP5d SX4vr  1 4.100000e-01    2.040000e+00
  SP4d SX4vr  1 4.100000e-01    2.040000e+00
  SP3d SX4vr  1 4.100000e-01    2.040000e+00
  SP2d SX4vr  1 4.100000e-01    2.040000e+00
  SP1d SX4vr  1 4.100000e-01    2.040000e+00
  SN6d SX4vr  1 4.100000e-01    2.200000e+00
  SN5d SX4vr  1 4.100000e-01    2.350000e+00
  SN4d SX4vr  1 4.100000e-01    2.600000e+00
  SN3d SX4vr  1 4.100000e-01    2.350000e+00
  SN2d SX4vr  1 4.100000e-01    2.350000e+00
  SN1d SX4vr  1 4.100000e-01    2.200000e+00
  SC6v SC1vr  1 4.100000e-01    1.750000e+00
  SC5v SC1vr  1 4.100000e-01    1.910000e+00
  SC4v SC1vr  1 4.100000e-01    1.910000e+00
  SC3v SC1vr  1 4.100000e-01    2.200000e+00
  SC2v SC1vr  1 4.100000e-01    2.350000e+00
  SP6a SC1vr  1 4.210000e-01    1.250000e+00
  SP5a SC1vr  1 4.140000e-01    1.560000e+00
  SP4a SC1vr  1 4.140000e-01    1.560000e+00
  SP3a SC1vr  1 4.140000e-01    1.560000e+00
  SP2a SC1vr  1 4.100000e-01    1.750000e+00
  SP1a SC1vr  1 4.100000e-01    1.750000e+00
  SN6a SC1vr  1 4.100000e-01    1.910000e+00
  SN5a SC1vr  1 4.100000e-01    1.910000e+00
  SN4a SC1vr  1 4.100000e-01    1.910000e+00
  SN3a SC1vr  1 4.100000e-01    2.040000e+00
  SN2a SC1vr  1 4.100000e-01    2.040000e+00
  SN1a SC1vr  1 4.100000e-01    2.040000e+00
  SP6d SC1vr  1 4.960000e-01    1.050000e+00
  SP5d SC1vr  1 4.210000e-01    1.250000e+00
  SP4d SC1vr  1 4.210000e-01    1.250000e+00
  SP3d SC1vr  1 4.210000e-01    1.250000e+00
  SP2d SC1vr  1 4.180000e-01    1.400000e+00
  SP1d SC1vr  1 4.180000e-01    1.400000e+00
  SN6d SC1vr  1 4.140000e-01    1.560000e+00
  SN5d SC1vr  1 4.140000e-01    1.560000e+00
  SN4d SC1vr  1 4.140000e-01    1.560000e+00
  SN3d SC1vr  1 4.100000e-01    1.750000e+00
  SN2d SC1vr  1 4.100000e-01    1.750000e+00
  SN1d SC1vr  1 4.100000e-01    1.750000e+00
  SC6v SC2vr  1 4.100000e-01    1.910000e+00
  SC5v SC2vr  1 4.100000e-01    1.910000e+00
  SC4v SC2vr  1 4.100000e-01    2.040000e+00
  SC3v SC2vr  1 4.100000e-01    2.200000e+00
  SP6a SC2vr  1 4.140000e-01    1.560000e+00
  SP5a SC2vr  1 4.100000e-01    1.750000e+00
  SP4a SC2vr  1 4.100000e-01    1.750000e+00
  SP3a SC2vr  1 4.100000e-01    1.750000e+00
  SP2a SC2vr  1 4.100000e-01    1.910000e+00
  SP1a SC2vr  1 4.100000e-01    1.910000e+00
  SN6a SC2vr  1 4.100000e-01    2.040000e+00
  SN5a SC2vr  1 4.100000e-01    2.040000e+00
  SN4a SC2vr  1 4.100000e-01    2.040000e+00
  SN3a SC2vr  1 4.100000e-01    2.200000e+00
  SN2a SC2vr  1 4.100000e-01    2.200000e+00
  SN1a SC2vr  1 4.100000e-01    2.200000e+00
  SP6d SC2vr  1 4.210000e-01    1.250000e+00
  SP5d SC2vr  1 4.180000e-01    1.400000e+00
  SP4d SC2vr  1 4.180000e-01    1.400000e+00
  SP3d SC2vr  1 4.180000e-01    1.400000e+00
  SP2d SC2vr  1 4.140000e-01    1.560000e+00
  SP1d SC2vr  1 4.140000e-01    1.560000e+00
  SN6d SC2vr  1 4.100000e-01    1.750000e+00
  SN5d SC2vr  1 4.100000e-01    1.750000e+00
  SN4d SC2vr  1 4.100000e-01    1.750000e+00
  SN3d SC2vr  1 4.100000e-01    1.910000e+00
  SN2d SC2vr  1 4.100000e-01    1.910000e+00
  SN1d SC2vr  1 4.100000e-01    1.910000e+00
  SC6v SC3vr  1 4.100000e-01    2.040000e+00
  SC5v SC3vr  1 4.100000e-01    2.040000e+00
  SC4v SC3vr  1 4.100000e-01    2.200000e+00
  SP6a SC3vr  1 4.140000e-01    1.560000e+00
  SP5a SC3vr  1 4.100000e-01    1.750000e+00
  SP4a SC3vr  1 4.100000e-01    1.750000e+00
  SP3a SC3vr  1 4.100000e-01    1.750000e+00
  SP2a SC3vr  1 4.100000e-01    1.910000e+00
  SP1a SC3vr  1 4.100000e-01    1.910000e+00
  SN6a SC3vr  1 4.100000e-01    2.040000e+00
  SN5a SC3vr  1 4.100000e-01    2.200000e+00
  SN4a SC3vr  1 4.100000e-01    2.200000e+00
  SN3a SC3vr  1 4.100000e-01    2.200000e+00
  SN2a SC3vr  1 4.100000e-01    2.350000e+00
  SN1a SC3vr  1 4.100000e-01    2.350000e+00
  SP6d SC3vr  1 4.210000e-01    1.250000e+00
  SP5d SC3vr  1 4.180000e-01    1.400000e+00
  SP4d SC3vr  1 4.180000e-01    1.400000e+00
  SP3d SC3vr  1 4.180000e-01    1.400000e+00
  SP2d SC3vr  1 4.140000e-01    1.560000e+00
  SP1d SC3vr  1 4.140000e-01    1.560000e+00
  SN6d SC3vr  1 4.100000e-01    1.750000e+00
  SN5d SC3vr  1 4.100000e-01    1.910000e+00
  SN4d SC3vr  1 4.100000e-01    1.910000e+00
  SN3d SC3vr  1 4.100000e-01    1.910000e+00
  SN2d SC3vr  1 4.100000e-01    2.040000e+00
  SN1d SC3vr  1 4.100000e-01    2.040000e+00
  SC6v SC4vr  1 4.100000e-01    2.200000e+00
  SC5v SC4vr  1 4.100000e-01    2.200000e+00
  SP6a SC4vr  1 4.100000e-01    1.750000e+00
  SP5a SC4vr  1 4.100000e-01    1.910000e+00
  SP4a SC4vr  1 4.100000e-01    1.910000e+00
  SP3a SC4vr  1 4.100000e-01    2.040000e+00
  SP2a SC4vr  1 4.100000e-01    2.040000e+00
  SP1a SC4vr  1 4.100000e-01    2.040000e+00
  SN6a SC4vr  1 4.100000e-01    2.200000e+00
  SN5a SC4vr  1 4.100000e-01    2.200000e+00
  SN4a SC4vr  1 4.100000e-01    2.350000e+00
  SN3a SC4vr  1 4.100000e-01    2.350000e+00
  SN2a SC4vr  1 4.100000e-01    2.350000e+00
  SN1a SC4vr  1 4.100000e-01    2.600000e+00
  SP6d SC4vr  1 4.180000e-01    1.400000e+00
  SP5d SC4vr  1 4.140000e-01    1.560000e+00
  SP4d SC4vr  1 4.140000e-01    1.560000e+00
  SP3d SC4vr  1 4.100000e-01    1.750000e+00
  SP2d SC4vr  1 4.100000e-01    1.750000e+00
  SP1d SC4vr  1 4.100000e-01    1.750000e+00
  SN6d SC4vr  1 4.100000e-01    1.910000e+00
  SN5d SC4vr  1 4.100000e-01    1.910000e+00
  SN4d SC4vr  1 4.100000e-01    2.040000e+00
  SN3d SC4vr  1 4.100000e-01    2.040000e+00
  SN2d SC4vr  1 4.100000e-01    2.040000e+00
  SN1d SC4vr  1 4.100000e-01    2.200000e+00
  SC6v SC5vr  1 4.100000e-01    2.200000e+00
  SP6a SC5vr  1 4.100000e-01    1.910000e+00
  SP5a SC5vr  1 4.100000e-01    2.040000e+00
  SP4a SC5vr  1 4.100000e-01    2.040000e+00
  SP3a SC5vr  1 4.100000e-01    2.200000e+00
  SP2a SC5vr  1 4.100000e-01    2.200000e+00
  SP1a SC5vr  1 4.100000e-01    2.200000e+00
  SN6a SC5vr  1 4.100000e-01    2.350000e+00
  SN5a SC5vr  1 4.100000e-01    2.350000e+00
  SN4a SC5vr  1 4.100000e-01    2.350000e+00
  SN3a SC5vr  1 4.100000e-01    2.350000e+00
  SN2a SC5vr  1 4.100000e-01    2.350000e+00
  SN1a SC5vr  1 4.100000e-01    2.600000e+00
  SP6d SC5vr  1 4.140000e-01    1.560000e+00
  SP5d SC5vr  1 4.100000e-01    1.750000e+00
  SP4d SC5vr  1 4.100000e-01    1.750000e+00
  SP3d SC5vr  1 4.100000e-01    1.910000e+00
  SP2d SC5vr  1 4.100000e-01    1.910000e+00
  SP1d SC5vr  1 4.100000e-01    1.910000e+00
  SN6d SC5vr  1 4.100000e-01    2.040000e+00
  SN5d SC5vr  1 4.100000e-01    2.040000e+00
  SN4d SC5vr  1 4.100000e-01    2.040000e+00
  SN3d SC5vr  1 4.100000e-01    2.040000e+00
  SN2d SC5vr  1 4.100000e-01    2.040000e+00
  SN1d SC5vr  1 4.100000e-01    2.200000e+00
  SP6a SC6vr  1 4.100000e-01    2.040000e+00
  SP5a SC6vr  1 4.100000e-01    2.040000e+00
  SP4a SC6vr  1 4.100000e-01    2.200000e+00
  SP3a SC6vr  1 4.100000e-01    2.350000e+00
  SP2a SC6vr  1 4.100000e-01    2.350000e+00
  SP1a SC6vr  1 4.100000e-01    2.350000e+00
  SN6a SC6vr  1 4.100000e-01    2.600000e+00
  SN5a SC6vr  1 4.100000e-01    2.600000e+00
  SN4a SC6vr  1 4.100000e-01    2.600000e+00
  SN3a SC6vr  1 4.100000e-01    2.600000e+00
  SN2a SC6vr  1 4.100000e-01    2.600000e+00
  SN1a SC6vr  1 4.100000e-01    2.840000e+00
  SP6d SC6vr  1 4.100000e-01    1.750000e+00
  SP5d SC6vr  1 4.100000e-01    1.750000e+00
  SP4d SC6vr  1 4.100000e-01    1.910000e+00
  SP3d SC6vr  1 4.100000e-01    2.040000e+00
  SP2d SC6vr  1 4.100000e-01    2.040000e+00
  SP1d SC6vr  1 4.100000e-01    2.040000e+00
  SN6d SC6vr  1 4.100000e-01    2.200000e+00
  SN5d SC6vr  1 4.100000e-01    2.200000e+00
  SN4d SC6vr  1 4.100000e-01    2.200000e+00
  SN3d SC6vr  1 4.100000e-01    2.200000e+00
  SN2d SC6vr  1 4.100000e-01    2.200000e+00
  SN1d SC6vr  1 4.100000e-01    2.350000e+00
  SP6a SN1ar  1 4.100000e-01    1.910000e+00
  SP5a SN1ar  1 4.100000e-01    1.910000e+00
  SP4a SN1ar  1 4.100000e-01    2.040000e+00
  SP3a SN1ar  1 4.100000e-01    2.200000e+00
  SP2a SN1ar  1 4.100000e-01    2.200000e+00
  SP1a SN1ar  1 4.100000e-01    2.200000e+00
  SN6a SN1ar  1 4.100000e-01    2.200000e+00
  SN5a SN1ar  1 4.100000e-01    2.200000e+00
  SN4a SN1ar  1 4.100000e-01    2.200000e+00
  SN3a SN1ar  1 4.100000e-01    2.200000e+00
  SN2a SN1ar  1 4.100000e-01    2.200000e+00
  SP6d SN1ar  1 4.100000e-01    1.910000e+00
  SP5d SN1ar  1 4.100000e-01    1.910000e+00
  SP4d SN1ar  1 4.100000e-01    2.040000e+00
  SP3d SN1ar  1 4.100000e-01    2.200000e+00
  SP2d SN1ar  1 4.100000e-01    2.600000e+00
  SP1d SN1ar  1 4.100000e-01    2.600000e+00
  SN6d SN1ar  1 4.100000e-01    2.600000e+00
  SN5d SN1ar  1 4.100000e-01    2.600000e+00
  SN4d SN1ar  1 4.100000e-01    2.600000e+00
  SN3d SN1ar  1 4.100000e-01    2.600000e+00
  SN2d SN1ar  1 4.100000e-01    2.600000e+00
  SN1d SN1ar  1 4.100000e-01    2.840000e+00
  SP6a SN2ar  1 4.100000e-01    2.040000e+00
  SP5a SN2ar  1 4.100000e-01    2.040000e+00
  SP4a SN2ar  1 4.100000e-01    2.200000e+00
  SP3a SN2ar  1 4.100000e-01    2.200000e+00
  SP2a SN2ar  1 4.100000e-01    2.200000e+00
  SP1a SN2ar  1 4.100000e-01    2.200000e+00
  SN6a SN2ar  1 4.100000e-01    2.200000e+00
  SN5a SN2ar  1 4.100000e-01    2.350000e+00
  SN4a SN2ar  1 4.100000e-01    2.350000e+00
  SN3a SN2ar  1 4.100000e-01    2.350000e+00
  SP6d SN2ar  1 4.100000e-01    2.040000e+00
  SP5d SN2ar  1 4.100000e-01    2.040000e+00
  SP4d SN2ar  1 4.100000e-01    2.200000e+00
  SP3d SN2ar  1 4.100000e-01    2.600000e+00
  SP2d SN2ar  1 4.100000e-01    2.600000e+00
  SP1d SN2ar  1 4.100000e-01    2.600000e+00
  SN6d SN2ar  1 4.100000e-01    2.600000e+00
  SN5d SN2ar  1 4.100000e-01    2.840000e+00
  SN4d SN2ar  1 4.100000e-01    2.840000e+00
  SN3d SN2ar  1 4.100000e-01    2.840000e+00
  SN2d SN2ar  1 4.100000e-01    2.840000e+00
  SP6a SN3ar  1 4.100000e-01    2.200000e+00
  SP5a SN3ar  1 4.100000e-01    2.200000e+00
  SP4a SN3ar  1 4.100000e-01    2.200000e+00
  SP3a SN3ar  1 4.100000e-01    2.200000e+00
  SP2a SN3ar  1 4.100000e-01    2.200000e+00
  SP1a SN3ar  1 4.100000e-01    2.200000e+00
  SN6a SN3ar  1 4.100000e-01    2.350000e+00
  SN5a SN3ar  1 4.100000e-01    2.350000e+00
  SN4a SN3ar  1 4.100000e-01    2.350000e+00
  SP6d SN3ar  1 4.100000e-01    2.200000e+00
  SP5d SN3ar  1 4.100000e-01    2.200000e+00
  SP4d SN3ar  1 4.100000e-01    2.600000e+00
  SP3d SN3ar  1 4.100000e-01    2.600000e+00
  SP2d SN3ar  1 4.100000e-01    2.600000e+00
  SP1d SN3ar  1 4.100000e-01    2.600000e+00
  SN6d SN3ar  1 4.100000e-01    2.840000e+00
  SN5d SN3ar  1 4.100000e-01    2.840000e+00
  SN4d SN3ar  1 4.100000e-01    2.840000e+00
  SN3d SN3ar  1 4.100000e-01    2.840000e+00
  SP6a SN4ar  1 4.100000e-01    2.200000e+00
  SP5a SN4ar  1 4.100000e-01    2.350000e+00
  SP4a SN4ar  1 4.100000e-01    2.350000e+00
  SP3a SN4ar  1 4.100000e-01    2.350000e+00
  SP2a SN4ar  1 4.100000e-01    2.350000e+00
  SP1a SN4ar  1 4.100000e-01    2.600000e+00
  SN6a SN4ar  1 4.100000e-01    2.840000e+00
  SN5a SN4ar  1 4.100000e-01    2.600000e+00
  SP6d SN4ar  1 4.100000e-01    2.600000e+00
  SP5d SN4ar  1 4.100000e-01    2.840000e+00
  SP4d SN4ar  1 4.100000e-01    2.840000e+00
  SP3d SN4ar  1 4.100000e-01    2.840000e+00
  SP2d SN4ar  1 4.100000e-01    2.840000e+00
  SP1d SN4ar  1 4.100000e-01    3.070000e+00
  SN6d SN4ar  1 4.100000e-01    3.310000e+00
  SN5d SN4ar  1 4.100000e-01    3.070000e+00
  SN4d SN4ar  1 4.100000e-01    3.070000e+00
  SP6a SN5ar  1 4.100000e-01    2.350000e+00
  SP5a SN5ar  1 4.100000e-01    2.350000e+00
  SP4a SN5ar  1 4.100000e-01    2.350000e+00
  SP3a SN5ar  1 4.100000e-01    2.350000e+00
  SP2a SN5ar  1 4.100000e-01    2.600000e+00
  SP1a SN5ar  1 4.100000e-01    2.600000e+00
  SN6a SN5ar  1 4.100000e-01    2.840000e+00
  SP6d SN5ar  1 4.100000e-01    2.840000e+00
  SP5d SN5ar  1 4.100000e-01    2.840000e+00
  SP4d SN5ar  1 4.100000e-01    2.840000e+00
  SP3d SN5ar  1 4.100000e-01    2.840000e+00
  SP2d SN5ar  1 4.100000e-01    3.070000e+00
  SP1d SN5ar  1 4.100000e-01    3.070000e+00
  SN6d SN5ar  1 4.100000e-01    3.310000e+00
  SN5d SN5ar  1 4.100000e-01    3.070000e+00
  SP6a SN6ar  1 4.100000e-01    2.840000e+00
  SP5a SN6ar  1 4.100000e-01    2.600000e+00
  SP4a SN6ar  1 4.100000e-01    2.600000e+00
  SP3a SN6ar  1 4.100000e-01    2.600000e+00
  SP2a SN6ar  1 4.100000e-01    2.840000e+00
  SP1a SN6ar  1 4.100000e-01    2.840000e+00
  SP6d SN6ar  1 4.100000e-01    3.310000e+00
  SP5d SN6ar  1 4.100000e-01    3.070000e+00
  SP4d SN6ar  1 4.100000e-01    3.070000e+00
  SP3d SN6ar  1 4.100000e-01    3.070000e+00
  SP2d SN6ar  1 4.100000e-01    3.310000e+00
  SP1d SN6ar  1 4.100000e-01    3.310000e+00
  SN6d SN6ar  1 4.100000e-01    3.310000e+00
  SP6a SP1ar  1 4.100000e-01    3.070000e+00
  SP5a SP1ar  1 4.100000e-01    2.840000e+00
  SP4a SP1ar  1 4.100000e-01    2.840000e+00
  SP3a SP1ar  1 4.100000e-01    2.840000e+00
  SP2a SP1ar  1 4.100000e-01    2.840000e+00
  SP6d SP1ar  1 4.100000e-01    3.550000e+00
  SP5d SP1ar  1 4.100000e-01    3.310000e+00
  SP4d SP1ar  1 4.100000e-01    3.310000e+00
  SP3d SP1ar  1 4.100000e-01    3.310000e+00
  SP2d SP1ar  1 4.100000e-01    3.310000e+00
  SP1d SP1ar  1 4.100000e-01    3.310000e+00
  SP6a SP2ar  1 4.100000e-01    3.310000e+00
  SP5a SP2ar  1 4.100000e-01    3.070000e+00
  SP4a SP2ar  1 4.100000e-01    3.070000e+00
  SP3a SP2ar  1 4.100000e-01    3.070000e+00
  SP6d SP2ar  1 4.100000e-01    3.820000e+00
  SP5d SP2ar  1 4.100000e-01    3.550000e+00
  SP4d SP2ar  1 4.100000e-01    3.550000e+00
  SP3d SP2ar  1 4.100000e-01    3.550000e+00
  SP2d SP2ar  1 4.100000e-01    3.550000e+00
  SP6a SP3ar  1 4.100000e-01    3.310000e+00
  SP5a SP3ar  1 4.100000e-01    3.070000e+00
  SP4a SP3ar  1 4.100000e-01    3.070000e+00
  SP6d SP3ar  1 4.100000e-01    3.820000e+00
  SP5d SP3ar  1 4.100000e-01    3.550000e+00
  SP4d SP3ar  1 4.100000e-01    3.550000e+00
  SP3d SP3ar  1 4.100000e-01    3.550000e+00
  SP6a SP4ar  1 4.100000e-01    3.550000e+00
  SP5a SP4ar  1 4.100000e-01    3.310000e+00
  SP6d SP4ar  1 4.100000e-01    4.040000e+00
  SP5d SP4ar  1 4.100000e-01    3.820000e+00
  SP4d SP4ar  1 4.100000e-01    3.820000e+00
  SP6a SP5ar  1 4.100000e-01    3.820000e+00
  SP6d SP5ar  1 4.100000e-01    4.290000e+00
  SP5d SP5ar  1 4.100000e-01    4.040000e+00
  SP6d SP6ar  1 4.100000e-01    4.550000e+00
  SP6d SN1dr  1 4.100000e-01    1.910000e+00
  SP5d SN1dr  1 4.100000e-01    1.910000e+00
  SP4d SN1dr  1 4.100000e-01    2.040000e+00
  SP3d SN1dr  1 4.100000e-01    2.200000e+00
  SP2d SN1dr  1 4.100000e-01    2.200000e+00
  SP1d SN1dr  1 4.100000e-01    2.200000e+00
  SN6d SN1dr  1 4.100000e-01    2.200000e+00
  SN5d SN1dr  1 4.100000e-01    2.200000e+00
  SN4d SN1dr  1 4.100000e-01    2.200000e+00
  SN3d SN1dr  1 4.100000e-01    2.200000e+00
  SN2d SN1dr  1 4.100000e-01    2.200000e+00
  SP6d SN2dr  1 4.100000e-01    2.040000e+00
  SP5d SN2dr  1 4.100000e-01    2.040000e+00
  SP4d SN2dr  1 4.100000e-01    2.200000e+00
  SP3d SN2dr  1 4.100000e-01    2.200000e+00
  SP2d SN2dr  1 4.100000e-01    2.200000e+00
  SP1d SN2dr  1 4.100000e-01    2.200000e+00
  SN6d SN2dr  1 4.100000e-01    2.200000e+00
  SN5d SN2dr  1 4.100000e-01    2.350000e+00
  SN4d SN2dr  1 4.100000e-01    2.350000e+00
  SN3d SN2dr  1 4.100000e-01    2.350000e+00
  SP6d SN3dr  1 4.100000e-01    2.200000e+00
  SP5d SN3dr  1 4.100000e-01    2.200000e+00
  SP4d SN3dr  1 4.100000e-01    2.200000e+00
  SP3d SN3dr  1 4.100000e-01    2.200000e+00
  SP2d SN3dr  1 4.100000e-01    2.200000e+00
  SP1d SN3dr  1 4.100000e-01    2.200000e+00
  SN6d SN3dr  1 4.100000e-01    2.350000e+00
  SN5d SN3dr  1 4.100000e-01    2.350000e+00
  SN4d SN3dr  1 4.100000e-01    2.350000e+00
  SP6d SN4dr  1 4.100000e-01    2.200000e+00
  SP5d SN4dr  1 4.100000e-01    2.350000e+00
  SP4d SN4dr  1 4.100000e-01    2.350000e+00
  SP3d SN4dr  1 4.100000e-01    2.350000e+00
  SP2d SN4dr  1 4.100000e-01    2.350000e+00
  SP1d SN4dr  1 4.100000e-01    2.600000e+00
  SN6d SN4dr  1 4.100000e-01    2.840000e+00
  SN5d SN4dr  1 4.100000e-01    2.600000e+00
  SP6d SN5dr  1 4.100000e-01    2.350000e+00
  SP5d SN5dr  1 4.100000e-01    2.350000e+00
  SP4d SN5dr  1 4.100000e-01    2.350000e+00
  SP3d SN5dr  1 4.100000e-01    2.350000e+00
  SP2d SN5dr  1 4.100000e-01    2.600000e+00
  SP1d SN5dr  1 4.100000e-01    2.600000e+00
  SN6d SN5dr  1 4.100000e-01    2.840000e+00
  SP6d SN6dr  1 4.100000e-01    2.840000e+00
  SP5d SN6dr  1 4.100000e-01    2.600000e+00
  SP4d SN6dr  1 4.100000e-01    2.600000e+00
  SP3d SN6dr  1 4.100000e-01    2.600000e+00
  SP2d SN6dr  1 4.100000e-01    2.840000e+00
  SP1d SN6dr  1 4.100000e-01    2.840000e+00
  SP6d SP1dr  1 4.100000e-01    3.070000e+00
  SP5d SP1dr  1 4.100000e-01    2.840000e+00
  SP4d SP1dr  1 4.100000e-01    2.840000e+00
  SP3d SP1dr  1 4.100000e-01    2.840000e+00
  SP2d SP1dr  1 4.100000e-01    2.840000e+00
  SP6d SP2dr  1 4.100000e-01    3.310000e+00
  SP5d SP2dr  1 4.100000e-01    3.070000e+00
  SP4d SP2dr  1 4.100000e-01    3.070000e+00
  SP3d SP2dr  1 4.100000e-01    3.070000e+00
  SP6d SP3dr  1 4.100000e-01    3.310000e+00
  SP5d SP3dr  1 4.100000e-01    3.070000e+00
  SP4d SP3dr  1 4.100000e-01    3.070000e+00
  SP6d SP4dr  1 4.100000e-01    3.550000e+00
  SP5d SP4dr  1 4.100000e-01    3.310000e+00
  SP6d SP5dr  1 4.100000e-01    3.820000e+00
  SP6r SP6dr  1 4.100000e-01    4.040000e+00
  SP6r SP5dr  1 4.100000e-01    3.820000e+00
  SP6r SP4dr  1 4.100000e-01    3.550000e+00
  SP6r SP3dr  1 4.100000e-01    3.310000e+00
  SP6r SP2dr  1 4.100000e-01    3.310000e+00
  SP6r SP1dr  1 4.100000e-01    3.070000e+00
  SP6r SN6dr  1 4.100000e-01    2.840000e+00
  SP6r SN5dr  1 4.100000e-01    2.350000e+00
  SP6r SN4dr  1 4.100000e-01    2.200000e+00
  SP6r SN3dr  1 4.100000e-01    2.040000e+00
  SP6r SN2dr  1 4.100000e-01    1.910000e+00
  SP6r SN1dr  1 4.100000e-01    1.750000e+00
  SP6r SP6ar  1 4.100000e-01    4.040000e+00
  SP6r SP5ar  1 4.100000e-01    3.820000e+00
  SP6r SP4ar  1 4.100000e-01    3.550000e+00
  SP6r SP3ar  1 4.100000e-01    3.310000e+00
  SP6r SP2ar  1 4.100000e-01    3.310000e+00
  SP6r SP1ar  1 4.100000e-01    3.070000e+00
  SP6r SN6ar  1 4.100000e-01    2.840000e+00
  SP6r SN5ar  1 4.100000e-01    2.350000e+00
  SP6r SN4ar  1 4.100000e-01    2.200000e+00
  SP6r SN3ar  1 4.100000e-01    2.040000e+00
  SP6r SN2ar  1 4.100000e-01    1.910000e+00
  SP6r SN1ar  1 4.100000e-01    1.750000e+00
  SP5r SP5dr  1 4.100000e-01    3.550000e+00
  SP5r SP4dr  1 4.100000e-01    3.310000e+00
  SP5r SP3dr  1 4.100000e-01    3.070000e+00
  SP5r SP2dr  1 4.100000e-01    3.070000e+00
  SP5r SP1dr  1 4.100000e-01    2.840000e+00
  SP5r SN6dr  1 4.100000e-01    2.600000e+00
  SP5r SN5dr  1 4.100000e-01    2.350000e+00
  SP5r SN4dr  1 4.100000e-01    2.350000e+00
  SP5r SN3dr  1 4.100000e-01    2.040000e+00
  SP5r SN2dr  1 4.100000e-01    1.910000e+00
  SP5r SN1dr  1 4.100000e-01    1.750000e+00
  SP5r SP5ar  1 4.100000e-01    3.550000e+00
  SP5r SP4ar  1 4.100000e-01    3.310000e+00
  SP5r SP3ar  1 4.100000e-01    3.070000e+00
  SP5r SP2ar  1 4.100000e-01    3.070000e+00
  SP5r SP1ar  1 4.100000e-01    2.840000e+00
  SP5r SN6ar  1 4.100000e-01    2.600000e+00
  SP5r SN5ar  1 4.100000e-01    2.350000e+00
  SP5r SN4ar  1 4.100000e-01    2.350000e+00
  SP5r SN3ar  1 4.100000e-01    2.040000e+00
  SP5r SN2ar  1 4.100000e-01    1.910000e+00
  SP5r SN1ar  1 4.100000e-01    1.750000e+00
  SP4r SP4dr  1 4.100000e-01    3.310000e+00
  SP4r SP3dr  1 4.100000e-01    3.070000e+00
  SP4r SP2dr  1 4.100000e-01    3.070000e+00
  SP4r SP1dr  1 4.100000e-01    2.840000e+00
  SP4r SN6dr  1 4.100000e-01    2.600000e+00
  SP4r SN5dr  1 4.100000e-01    2.350000e+00
  SP4r SN4dr  1 4.100000e-01    2.350000e+00
  SP4r SN3dr  1 4.100000e-01    2.200000e+00
  SP4r SN2dr  1 4.100000e-01    2.040000e+00
  SP4r SN1dr  1 4.100000e-01    1.910000e+00
  SP4r SP4ar  1 4.100000e-01    3.310000e+00
  SP4r SP3ar  1 4.100000e-01    3.070000e+00
  SP4r SP2ar  1 4.100000e-01    3.070000e+00
  SP4r SP1ar  1 4.100000e-01    2.840000e+00
  SP4r SN6ar  1 4.100000e-01    2.600000e+00
  SP4r SN5ar  1 4.100000e-01    2.350000e+00
  SP4r SN4ar  1 4.100000e-01    2.350000e+00
  SP4r SN3ar  1 4.100000e-01    2.200000e+00
  SP4r SN2ar  1 4.100000e-01    2.040000e+00
  SP4r SN1ar  1 4.100000e-01    1.910000e+00
  SP3r SP3dr  1 4.100000e-01    3.070000e+00
  SP3r SP2dr  1 4.100000e-01    3.070000e+00
  SP3r SP1dr  1 4.100000e-01    2.840000e+00
  SP3r SN6dr  1 4.100000e-01    2.600000e+00
  SP3r SN5dr  1 4.100000e-01    2.350000e+00
  SP3r SN4dr  1 4.100000e-01    2.350000e+00
  SP3r SN3dr  1 4.100000e-01    2.200000e+00
  SP3r SN2dr  1 4.100000e-01    2.200000e+00
  SP3r SN1dr  1 4.100000e-01    2.040000e+00
  SP3r SP3ar  1 4.100000e-01    3.070000e+00
  SP3r SP2ar  1 4.100000e-01    3.070000e+00
  SP3r SP1ar  1 4.100000e-01    2.840000e+00
  SP3r SN6ar  1 4.100000e-01    2.600000e+00
  SP3r SN5ar  1 4.100000e-01    2.350000e+00
  SP3r SN4ar  1 4.100000e-01    2.350000e+00
  SP3r SN3ar  1 4.100000e-01    2.200000e+00
  SP3r SN2ar  1 4.100000e-01    2.200000e+00
  SP3r SN1ar  1 4.100000e-01    2.040000e+00
  SP2r SP2dr  1 4.100000e-01    3.070000e+00
  SP2r SP1dr  1 4.100000e-01    2.840000e+00
  SP2r SN6dr  1 4.100000e-01    2.840000e+00
  SP2r SN5dr  1 4.100000e-01    2.600000e+00
  SP2r SN4dr  1 4.100000e-01    2.350000e+00
  SP2r SN3dr  1 4.100000e-01    2.200000e+00
  SP2r SN2dr  1 4.100000e-01    2.200000e+00
  SP2r SN1dr  1 4.100000e-01    2.200000e+00
  SP2r SP2ar  1 4.100000e-01    3.070000e+00
  SP2r SP1ar  1 4.100000e-01    2.840000e+00
  SP2r SN6ar  1 4.100000e-01    2.840000e+00
  SP2r SN5ar  1 4.100000e-01    2.600000e+00
  SP2r SN4ar  1 4.100000e-01    2.350000e+00
  SP2r SN3ar  1 4.100000e-01    2.200000e+00
  SP2r SN2ar  1 4.100000e-01    2.200000e+00
  SP2r SN1ar  1 4.100000e-01    2.200000e+00
  SP1r SP1dr  1 4.100000e-01    2.840000e+00
  SP1r SN6dr  1 4.100000e-01    2.840000e+00
  SP1r SN5dr  1 4.100000e-01    2.600000e+00
  SP1r SN4dr  1 4.100000e-01    2.600000e+00
  SP1r SN3dr  1 4.100000e-01    2.200000e+00
  SP1r SN2dr  1 4.100000e-01    2.200000e+00
  SP1r SN1dr  1 4.100000e-01    2.200000e+00
  SP1r SP1ar  1 4.100000e-01    2.840000e+00
  SP1r SN6ar  1 4.100000e-01    2.840000e+00
  SP1r SN5ar  1 4.100000e-01    2.600000e+00
  SP1r SN4ar  1 4.100000e-01    2.600000e+00
  SP1r SN3ar  1 4.100000e-01    2.200000e+00
  SP1r SN2ar  1 4.100000e-01    2.200000e+00
  SP1r SN1ar  1 4.100000e-01    2.200000e+00
  SN6r SN6dr  1 4.100000e-01    2.840000e+00
  SN6r SN5dr  1 4.100000e-01    2.840000e+00
  SN6r SN4dr  1 4.100000e-01    2.840000e+00
  SN6r SN3dr  1 4.100000e-01    2.350000e+00
  SN6r SN2dr  1 4.100000e-01    2.200000e+00
  SN6r SN1dr  1 4.100000e-01    2.200000e+00
  SN6r SN6ar  1 4.100000e-01    2.840000e+00
  SN6r SN5ar  1 4.100000e-01    2.840000e+00
  SN6r SN4ar  1 4.100000e-01    2.840000e+00
  SN6r SN3ar  1 4.100000e-01    2.350000e+00
  SN6r SN2ar  1 4.100000e-01    2.200000e+00
  SN6r SN1ar  1 4.100000e-01    2.200000e+00
  SN5r SN5dr  1 4.100000e-01    2.600000e+00
  SN5r SN4dr  1 4.100000e-01    2.600000e+00
  SN5r SN3dr  1 4.100000e-01    2.350000e+00
  SN5r SN2dr  1 4.100000e-01    2.350000e+00
  SN5r SN1dr  1 4.100000e-01    2.200000e+00
  SN5r SN5ar  1 4.100000e-01    2.600000e+00
  SN5r SN4ar  1 4.100000e-01    2.600000e+00
  SN5r SN3ar  1 4.100000e-01    2.350000e+00
  SN5r SN2ar  1 4.100000e-01    2.350000e+00
  SN5r SN1ar  1 4.100000e-01    2.200000e+00
  SN4r SN4dr  1 4.100000e-01    2.600000e+00
  SN4r SN3dr  1 4.100000e-01    2.350000e+00
  SN4r SN2dr  1 4.100000e-01    2.350000e+00
  SN4r SN1dr  1 4.100000e-01    2.200000e+00
  SN4r SN4ar  1 4.100000e-01    2.600000e+00
  SN4r SN3ar  1 4.100000e-01    2.350000e+00
  SN4r SN2ar  1 4.100000e-01    2.350000e+00
  SN4r SN1ar  1 4.100000e-01    2.200000e+00
  SN3r SN3dr  1 4.100000e-01    2.350000e+00
  SN3r SN2dr  1 4.100000e-01    2.350000e+00
  SN3r SN1dr  1 4.100000e-01    2.200000e+00
  SN3r SN3ar  1 4.100000e-01    2.350000e+00
  SN3r SN2ar  1 4.100000e-01    2.350000e+00
  SN3r SN1ar  1 4.100000e-01    2.200000e+00
  SN2r SN2dr  1 4.100000e-01    2.350000e+00
  SN2r SN1dr  1 4.100000e-01    2.200000e+00
  SN2r SN2ar  1 4.100000e-01    2.350000e+00
  SN2r SN1ar  1 4.100000e-01    2.200000e+00
  SN1r SN1dr  1 4.100000e-01    2.350000e+00
  SN1r SN1ar  1 4.100000e-01    2.350000e+00
  SC6r SC6vr  1 4.100000e-01    2.600000e+00
  SC6r SC5vr  1 4.100000e-01    2.350000e+00
  SC6r SC4vr  1 4.100000e-01    2.350000e+00
  SC6r SC3vr  1 4.100000e-01    2.200000e+00
  SC6r SC2vr  1 4.100000e-01    2.040000e+00
  SC6r SC1vr  1 4.100000e-01    1.910000e+00
  SC6r SX4vr  1 4.100000e-01    2.350000e+00
  SC6r SX3vr  1 4.100000e-01    2.350000e+00
  SC6r SX2vr  1 4.100000e-01    2.350000e+00
  SC6r SX1vr  1 4.100000e-01    2.350000e+00
  SC6r SC6er  1 4.100000e-01    2.600000e+00
  SC6r SC5er  1 4.100000e-01    2.350000e+00
  SC6r SC4er  1 4.100000e-01    2.350000e+00
  SC6r SC3er  1 4.100000e-01    2.200000e+00
  SC6r SC2er  1 4.100000e-01    2.040000e+00
  SC6r SC1er  1 4.100000e-01    1.910000e+00
  SC6r SX4er  1 4.100000e-01    2.350000e+00
  SC6r SX3er  1 4.100000e-01    2.350000e+00
  SC6r SX2er  1 4.100000e-01    2.350000e+00
  SC6r SX1er  1 4.100000e-01    2.350000e+00
  SC5r SC5vr  1 4.100000e-01    2.350000e+00
  SC5r SC4vr  1 4.100000e-01    2.350000e+00
  SC5r SC3vr  1 4.100000e-01    2.200000e+00
  SC5r SC2vr  1 4.100000e-01    2.040000e+00
  SC5r SC1vr  1 4.100000e-01    2.040000e+00
  SC5r SX4vr  1 4.100000e-01    2.200000e+00
  SC5r SX3vr  1 4.100000e-01    2.200000e+00
  SC5r SX2vr  1 4.100000e-01    2.200000e+00
  SC5r SX1vr  1 4.100000e-01    2.350000e+00
  SC5r SC5er  1 4.100000e-01    2.350000e+00
  SC5r SC4er  1 4.100000e-01    2.350000e+00
  SC5r SC3er  1 4.100000e-01    2.200000e+00
  SC5r SC2er  1 4.100000e-01    2.040000e+00
  SC5r SC1er  1 4.100000e-01    2.040000e+00
  SC5r SX4er  1 4.100000e-01    2.200000e+00
  SC5r SX3er  1 4.100000e-01    2.200000e+00
  SC5r SX2er  1 4.100000e-01    2.200000e+00
  SC5r SX1er  1 4.100000e-01    2.350000e+00
  SC4r SC4vr  1 4.100000e-01    2.350000e+00
  SC4r SC3vr  1 4.100000e-01    2.350000e+00
  SC4r SC2vr  1 4.100000e-01    2.200000e+00
  SC4r SC1vr  1 4.100000e-01    2.040000e+00
  SC4r SX4vr  1 4.100000e-01    2.200000e+00
  SC4r SX3vr  1 4.100000e-01    2.200000e+00
  SC4r SX2vr  1 4.100000e-01    2.200000e+00
  SC4r SX1vr  1 4.100000e-01    2.350000e+00
  SC4r SC4er  1 4.100000e-01    2.350000e+00
  SC4r SC3er  1 4.100000e-01    2.350000e+00
  SC4r SC2er  1 4.100000e-01    2.200000e+00
  SC4r SC1er  1 4.100000e-01    2.040000e+00
  SC4r SX4er  1 4.100000e-01    2.200000e+00
  SC4r SX3er  1 4.100000e-01    2.200000e+00
  SC4r SX2er  1 4.100000e-01    2.200000e+00
  SC4r SX1er  1 4.100000e-01    2.350000e+00
  SC3r SC3vr  1 4.100000e-01    2.350000e+00
  SC3r SC2vr  1 4.100000e-01    2.350000e+00
  SC3r SC1vr  1 4.100000e-01    2.350000e+00
  SC3r SX4vr  1 4.100000e-01    2.200000e+00
  SC3r SX3vr  1 4.100000e-01    2.200000e+00
  SC3r SX2vr  1 4.100000e-01    2.200000e+00
  SC3r SX1vr  1 4.100000e-01    2.350000e+00
  SC3r SC3er  1 4.100000e-01    2.350000e+00
  SC3r SC2er  1 4.100000e-01    2.350000e+00
  SC3r SC1er  1 4.100000e-01    2.350000e+00
  SC3r SX4er  1 4.100000e-01    2.200000e+00
  SC3r SX3er  1 4.100000e-01    2.200000e+00
  SC3r SX2er  1 4.100000e-01    2.200000e+00
  SC3r SX1er  1 4.100000e-01    2.350000e+00
  SC2r SC2vr  1 4.100000e-01    2.350000e+00
  SC2r SC1vr  1 4.100000e-01    2.600000e+00
  SC2r SX4vr  1 4.100000e-01    1.910000e+00
  SC2r SX3vr  1 4.100000e-01    2.200000e+00
  SC2r SX2vr  1 4.100000e-01    2.200000e+00
  SC2r SX1vr  1 4.100000e-01    2.200000e+00
  SC2r SC2er  1 4.100000e-01    2.350000e+00
  SC2r SC1er  1 4.100000e-01    2.600000e+00
  SC2r SX4er  1 4.100000e-01    1.910000e+00
  SC2r SX3er  1 4.100000e-01    2.200000e+00
  SC2r SX2er  1 4.100000e-01    2.200000e+00
  SC2r SX1er  1 4.100000e-01    2.200000e+00
  SC1r SC1vr  1 4.100000e-01    2.350000e+00
  SC1r SX4vr  1 4.100000e-01    1.910000e+00
  SC1r SX3vr  1 4.100000e-01    2.200000e+00
  SC1r SX2vr  1 4.100000e-01    2.200000e+00
  SC1r SX1vr  1 4.100000e-01    2.200000e+00
  SC1r SC1er  1 4.100000e-01    2.350000e+00
  SC1r SX4er  1 4.100000e-01    1.910000e+00
  SC1r SX3er  1 4.100000e-01    2.200000e+00
  SC1r SX2er  1 4.100000e-01    2.200000e+00
  SC1r SX1er  1 4.100000e-01    2.200000e+00
  SX4r SX4vr  1 4.100000e-01    2.350000e+00
  SX4r SX3vr  1 4.100000e-01    2.350000e+00
  SX4r SX2vr  1 4.100000e-01    2.350000e+00
  SX4r SX1vr  1 4.100000e-01    2.350000e+00
  SX4r SX4er  1 4.100000e-01    2.350000e+00
  SX4r SX3er  1 4.100000e-01    2.350000e+00
  SX4r SX2er  1 4.100000e-01    2.350000e+00
  SX4r SX1er  1 4.100000e-01    2.350000e+00
  SX3r SX3vr  1 4.100000e-01    2.350000e+00
  SX3r SX2vr  1 4.100000e-01    2.600000e+00
  SX3r SX1vr  1 4.100000e-01    2.600000e+00
  SX3r SX3er  1 4.100000e-01    2.350000e+00
  SX3r SX2er  1 4.100000e-01    2.600000e+00
  SX3r SX1er  1 4.100000e-01    2.600000e+00
  SX2r SX2vr  1 4.100000e-01    2.600000e+00
  SX2r SX1vr  1 4.100000e-01    2.600000e+00
  SX2r SX2er  1 4.100000e-01    2.600000e+00
  SX2r SX1er  1 4.100000e-01    2.600000e+00
  SX1r SX1vr  1 4.100000e-01    2.840000e+00
  SX1r SX1er  1 4.100000e-01    2.840000e+00
  SP6r SC6vr  1 4.100000e-01    2.040000e+00
  SP6r SC5vr  1 4.100000e-01    1.910000e+00
  SP6r SC4vr  1 4.100000e-01    1.750000e+00
  SP6r SC3vr  1 4.140000e-01    1.560000e+00
  SP6r SC2vr  1 4.140000e-01    1.560000e+00
  SP6r SC1vr  1 4.210000e-01    1.250000e+00
  SP6r SX4vr  1 4.100000e-01    2.200000e+00
  SP6r SX3vr  1 4.100000e-01    2.200000e+00
  SP6r SX2vr  1 4.100000e-01    2.040000e+00
  SP6r SX1vr  1 4.100000e-01    1.910000e+00
  SP6r SC6er  1 4.100000e-01    2.040000e+00
  SP6r SC5er  1 4.100000e-01    1.910000e+00
  SP6r SC4er  1 4.100000e-01    1.750000e+00
  SP6r SC3er  1 4.140000e-01    1.560000e+00
  SP6r SC2er  1 4.140000e-01    1.560000e+00
  SP6r SC1er  1 4.210000e-01    1.250000e+00
  SP6r SX4er  1 4.100000e-01    2.200000e+00
  SP6r SX3er  1 4.100000e-01    2.200000e+00
  SP6r SX2er  1 4.100000e-01    2.040000e+00
  SP6r SX1er  1 4.100000e-01    1.910000e+00
  SP5r SC6vr  1 4.100000e-01    2.040000e+00
  SP5r SC5vr  1 4.100000e-01    2.040000e+00
  SP5r SC4vr  1 4.100000e-01    1.910000e+00
  SP5r SC3vr  1 4.100000e-01    1.750000e+00
  SP5r SC2vr  1 4.100000e-01    1.750000e+00
  SP5r SC1vr  1 4.140000e-01    1.560000e+00
  SP5r SX4vr  1 4.100000e-01    2.350000e+00
  SP5r SX3vr  1 4.100000e-01    2.200000e+00
  SP5r SX2vr  1 4.100000e-01    2.200000e+00
  SP5r SX1vr  1 4.100000e-01    1.910000e+00
  SP5r SC6er  1 4.100000e-01    2.040000e+00
  SP5r SC5er  1 4.100000e-01    2.040000e+00
  SP5r SC4er  1 4.100000e-01    1.910000e+00
  SP5r SC3er  1 4.100000e-01    1.750000e+00
  SP5r SC2er  1 4.100000e-01    1.750000e+00
  SP5r SC1er  1 4.140000e-01    1.560000e+00
  SP5r SX4er  1 4.100000e-01    2.350000e+00
  SP5r SX3er  1 4.100000e-01    2.200000e+00
  SP5r SX2er  1 4.100000e-01    2.200000e+00
  SP5r SX1er  1 4.100000e-01    1.910000e+00
  SP4r SC6vr  1 4.100000e-01    2.200000e+00
  SP4r SC5vr  1 4.100000e-01    2.040000e+00
  SP4r SC4vr  1 4.100000e-01    1.910000e+00
  SP4r SC3vr  1 4.100000e-01    1.750000e+00
  SP4r SC2vr  1 4.100000e-01    1.750000e+00
  SP4r SC1vr  1 4.140000e-01    1.560000e+00
  SP4r SX4vr  1 4.100000e-01    2.350000e+00
  SP4r SX3vr  1 4.100000e-01    2.200000e+00
  SP4r SX2vr  1 4.100000e-01    2.200000e+00
  SP4r SX1vr  1 4.100000e-01    2.040000e+00
  SP4r SC6er  1 4.100000e-01    2.200000e+00
  SP4r SC5er  1 4.100000e-01    2.040000e+00
  SP4r SC4er  1 4.100000e-01    1.910000e+00
  SP4r SC3er  1 4.100000e-01    1.750000e+00
  SP4r SC2er  1 4.100000e-01    1.750000e+00
  SP4r SC1er  1 4.140000e-01    1.560000e+00
  SP4r SX4er  1 4.100000e-01    2.350000e+00
  SP4r SX3er  1 4.100000e-01    2.200000e+00
  SP4r SX2er  1 4.100000e-01    2.200000e+00
  SP4r SX1er  1 4.100000e-01    2.040000e+00
  SP3r SC6vr  1 4.100000e-01    2.350000e+00
  SP3r SC5vr  1 4.100000e-01    2.200000e+00
  SP3r SC4vr  1 4.100000e-01    2.040000e+00
  SP3r SC3vr  1 4.100000e-01    1.750000e+00
  SP3r SC2vr  1 4.100000e-01    1.750000e+00
  SP3r SC1vr  1 4.140000e-01    1.560000e+00
  SP3r SX4vr  1 4.100000e-01    2.350000e+00
  SP3r SX3vr  1 4.100000e-01    2.350000e+00
  SP3r SX2vr  1 4.100000e-01    2.200000e+00
  SP3r SX1vr  1 4.100000e-01    2.040000e+00
  SP3r SC6er  1 4.100000e-01    2.350000e+00
  SP3r SC5er  1 4.100000e-01    2.200000e+00
  SP3r SC4er  1 4.100000e-01    2.040000e+00
  SP3r SC3er  1 4.100000e-01    1.750000e+00
  SP3r SC2er  1 4.100000e-01    1.750000e+00
  SP3r SC1er  1 4.140000e-01    1.560000e+00
  SP3r SX4er  1 4.100000e-01    2.350000e+00
  SP3r SX3er  1 4.100000e-01    2.350000e+00
  SP3r SX2er  1 4.100000e-01    2.200000e+00
  SP3r SX1er  1 4.100000e-01    2.040000e+00
  SP2r SC6vr  1 4.100000e-01    2.350000e+00
  SP2r SC5vr  1 4.100000e-01    2.200000e+00
  SP2r SC4vr  1 4.100000e-01    2.040000e+00
  SP2r SC3vr  1 4.100000e-01    1.910000e+00
  SP2r SC2vr  1 4.100000e-01    1.910000e+00
  SP2r SC1vr  1 4.100000e-01    1.750000e+00
  SP2r SX4vr  1 4.100000e-01    2.350000e+00
  SP2r SX3vr  1 4.100000e-01    2.350000e+00
  SP2r SX2vr  1 4.100000e-01    2.200000e+00
  SP2r SX1vr  1 4.100000e-01    2.040000e+00
  SP2r SC6er  1 4.100000e-01    2.350000e+00
  SP2r SC5er  1 4.100000e-01    2.200000e+00
  SP2r SC4er  1 4.100000e-01    2.040000e+00
  SP2r SC3er  1 4.100000e-01    1.910000e+00
  SP2r SC2er  1 4.100000e-01    1.910000e+00
  SP2r SC1er  1 4.100000e-01    1.750000e+00
  SP2r SX4er  1 4.100000e-01    2.350000e+00
  SP2r SX3er  1 4.100000e-01    2.350000e+00
  SP2r SX2er  1 4.100000e-01    2.200000e+00
  SP2r SX1er  1 4.100000e-01    2.040000e+00
  SP1r SC6vr  1 4.100000e-01    2.350000e+00
  SP1r SC5vr  1 4.100000e-01    2.200000e+00
  SP1r SC4vr  1 4.100000e-01    2.040000e+00
  SP1r SC3vr  1 4.100000e-01    1.910000e+00
  SP1r SC2vr  1 4.100000e-01    1.910000e+00
  SP1r SC1vr  1 4.100000e-01    1.750000e+00
  SP1r SX4vr  1 4.100000e-01    2.350000e+00
  SP1r SX3vr  1 4.100000e-01    2.350000e+00
  SP1r SX2vr  1 4.100000e-01    2.200000e+00
  SP1r SX1vr  1 4.100000e-01    2.040000e+00
  SP1r SC6er  1 4.100000e-01    2.350000e+00
  SP1r SC5er  1 4.100000e-01    2.200000e+00
  SP1r SC4er  1 4.100000e-01    2.040000e+00
  SP1r SC3er  1 4.100000e-01    1.910000e+00
  SP1r SC2er  1 4.100000e-01    1.910000e+00
  SP1r SC1er  1 4.100000e-01    1.750000e+00
  SP1r SX4er  1 4.100000e-01    2.350000e+00
  SP1r SX3er  1 4.100000e-01    2.350000e+00
  SP1r SX2er  1 4.100000e-01    2.200000e+00
  SP1r SX1er  1 4.100000e-01    2.040000e+00
  SN6r SC6vr  1 4.100000e-01    2.600000e+00
  SN6r SC5vr  1 4.100000e-01    2.350000e+00
  SN6r SC4vr  1 4.100000e-01    2.200000e+00
  SN6r SC3vr  1 4.100000e-01    2.040000e+00
  SN6r SC2vr  1 4.100000e-01    2.040000e+00
  SN6r SC1vr  1 4.100000e-01    1.910000e+00
  SN6r SX4vr  1 4.100000e-01    2.600000e+00
  SN6r SX3vr  1 4.100000e-01    2.350000e+00
  SN6r SX2vr  1 4.100000e-01    2.200000e+00
  SN6r SX1vr  1 4.100000e-01    2.040000e+00
  SN6r SC6er  1 4.100000e-01    2.600000e+00
  SN6r SC5er  1 4.100000e-01    2.350000e+00
  SN6r SC4er  1 4.100000e-01    2.200000e+00
  SN6r SC3er  1 4.100000e-01    2.040000e+00
  SN6r SC2er  1 4.100000e-01    2.040000e+00
  SN6r SC1er  1 4.100000e-01    1.910000e+00
  SN6r SX4er  1 4.100000e-01    2.600000e+00
  SN6r SX3er  1 4.100000e-01    2.350000e+00
  SN6r SX2er  1 4.100000e-01    2.200000e+00
  SN6r SX1er  1 4.100000e-01    2.040000e+00
  SN5r SC6vr  1 4.100000e-01    2.600000e+00
  SN5r SC5vr  1 4.100000e-01    2.350000e+00
  SN5r SC4vr  1 4.100000e-01    2.200000e+00
  SN5r SC3vr  1 4.100000e-01    2.200000e+00
  SN5r SC2vr  1 4.100000e-01    2.040000e+00
  SN5r SC1vr  1 4.100000e-01    1.910000e+00
  SN5r SX4vr  1 4.100000e-01    2.840000e+00
  SN5r SX3vr  1 4.100000e-01    2.600000e+00
  SN5r SX2vr  1 4.100000e-01    2.350000e+00
  SN5r SX1vr  1 4.100000e-01    2.200000e+00
  SN5r SC6er  1 4.100000e-01    2.600000e+00
  SN5r SC5er  1 4.100000e-01    2.350000e+00
  SN5r SC4er  1 4.100000e-01    2.200000e+00
  SN5r SC3er  1 4.100000e-01    2.200000e+00
  SN5r SC2er  1 4.100000e-01    2.040000e+00
  SN5r SC1er  1 4.100000e-01    1.910000e+00
  SN5r SX4er  1 4.100000e-01    2.840000e+00
  SN5r SX3er  1 4.100000e-01    2.600000e+00
  SN5r SX2er  1 4.100000e-01    2.350000e+00
  SN5r SX1er  1 4.100000e-01    2.200000e+00
  SN4r SC6vr  1 4.100000e-01    2.600000e+00
  SN4r SC5vr  1 4.100000e-01    2.350000e+00
  SN4r SC4vr  1 4.100000e-01    2.350000e+00
  SN4r SC3vr  1 4.100000e-01    2.200000e+00
  SN4r SC2vr  1 4.100000e-01    2.040000e+00
  SN4r SC1vr  1 4.100000e-01    1.910000e+00
  SN4r SX4vr  1 4.100000e-01    3.070000e+00
  SN4r SX3vr  1 4.100000e-01    2.840000e+00
  SN4r SX2vr  1 4.100000e-01    2.350000e+00
  SN4r SX1vr  1 4.100000e-01    2.200000e+00
  SN4r SC6er  1 4.100000e-01    2.600000e+00
  SN4r SC5er  1 4.100000e-01    2.350000e+00
  SN4r SC4er  1 4.100000e-01    2.350000e+00
  SN4r SC3er  1 4.100000e-01    2.200000e+00
  SN4r SC2er  1 4.100000e-01    2.040000e+00
  SN4r SC1er  1 4.100000e-01    1.910000e+00
  SN4r SX4er  1 4.100000e-01    3.070000e+00
  SN4r SX3er  1 4.100000e-01    2.840000e+00
  SN4r SX2er  1 4.100000e-01    2.350000e+00
  SN4r SX1er  1 4.100000e-01    2.200000e+00
  SN3r SC6vr  1 4.100000e-01    2.600000e+00
  SN3r SC5vr  1 4.100000e-01    2.350000e+00
  SN3r SC4vr  1 4.100000e-01    2.350000e+00
  SN3r SC3vr  1 4.100000e-01    2.200000e+00
  SN3r SC2vr  1 4.100000e-01    2.200000e+00
  SN3r SC1vr  1 4.100000e-01    2.040000e+00
  SN3r SX4vr  1 4.100000e-01    2.840000e+00
  SN3r SX3vr  1 4.100000e-01    2.600000e+00
  SN3r SX2vr  1 4.100000e-01    2.350000e+00
  SN3r SX1vr  1 4.100000e-01    2.350000e+00
  SN3r SC6er  1 4.100000e-01    2.600000e+00
  SN3r SC5er  1 4.100000e-01    2.350000e+00
  SN3r SC4er  1 4.100000e-01    2.350000e+00
  SN3r SC3er  1 4.100000e-01    2.200000e+00
  SN3r SC2er  1 4.100000e-01    2.200000e+00
  SN3r SC1er  1 4.100000e-01    2.040000e+00
  SN3r SX4er  1 4.100000e-01    2.840000e+00
  SN3r SX3er  1 4.100000e-01    2.600000e+00
  SN3r SX2er  1 4.100000e-01    2.350000e+00
  SN3r SX1er  1 4.100000e-01    2.350000e+00
  SN2r SC6vr  1 4.100000e-01    2.600000e+00
  SN2r SC5vr  1 4.100000e-01    2.350000e+00
  SN2r SC4vr  1 4.100000e-01    2.350000e+00
  SN2r SC3vr  1 4.100000e-01    2.350000e+00
  SN2r SC2vr  1 4.100000e-01    2.200000e+00
  SN2r SC1vr  1 4.100000e-01    2.040000e+00
  SN2r SX4vr  1 4.100000e-01    2.840000e+00
  SN2r SX3vr  1 4.100000e-01    2.600000e+00
  SN2r SX2vr  1 4.100000e-01    2.350000e+00
  SN2r SX1vr  1 4.100000e-01    2.350000e+00
  SN2r SC6er  1 4.100000e-01    2.600000e+00
  SN2r SC5er  1 4.100000e-01    2.350000e+00
  SN2r SC4er  1 4.100000e-01    2.350000e+00
  SN2r SC3er  1 4.100000e-01    2.350000e+00
  SN2r SC2er  1 4.100000e-01    2.200000e+00
  SN2r SC1er  1 4.100000e-01    2.040000e+00
  SN2r SX4er  1 4.100000e-01    2.840000e+00
  SN2r SX3er  1 4.100000e-01    2.600000e+00
  SN2r SX2er  1 4.100000e-01    2.350000e+00
  SN2r SX1er  1 4.100000e-01    2.350000e+00
  SN1r SC6vr  1 4.100000e-01    2.840000e+00
  SN1r SC5vr  1 4.100000e-01    2.600000e+00
  SN1r SC4vr  1 4.100000e-01    2.600000e+00
  SN1r SC3vr  1 4.100000e-01    2.350000e+00
  SN1r SC2vr  1 4.100000e-01    2.200000e+00
  SN1r SC1vr  1 4.100000e-01    2.040000e+00
  SN1r SX4vr  1 4.100000e-01    2.600000e+00
  SN1r SX3vr  1 4.100000e-01    2.600000e+00
  SN1r SX2vr  1 4.100000e-01    2.350000e+00
  SN1r SX1vr  1 4.100000e-01    2.350000e+00
  SN1r SC6er  1 4.100000e-01    2.840000e+00
  SN1r SC5er  1 4.100000e-01    2.600000e+00
  SN1r SC4er  1 4.100000e-01    2.600000e+00
  SN1r SC3er  1 4.100000e-01    2.350000e+00
  SN1r SC2er  1 4.100000e-01    2.200000e+00
  SN1r SC1er  1 4.100000e-01    2.040000e+00
  SN1r SX4er  1 4.100000e-01    2.600000e+00
  SN1r SX3er  1 4.100000e-01    2.600000e+00
  SN1r SX2er  1 4.100000e-01    2.350000e+00
  SN1r SX1er  1 4.100000e-01    2.350000e+00
  SP6h SP6dh  1 4.100000e-01    4.550000e+00
  SP6h SP5dh  1 4.100000e-01    4.290000e+00
  SP6h SP4dh  1 4.100000e-01    4.040000e+00
  SP6h SP3dh  1 4.100000e-01    3.820000e+00
  SP6h SP2dh  1 4.100000e-01    3.820000e+00
  SP6h SP1dh  1 4.100000e-01    3.550000e+00
  SP6h SN6dh  1 4.100000e-01    3.310000e+00
  SP6h SN5dh  1 4.100000e-01    2.840000e+00
  SP6h SN4dh  1 4.100000e-01    2.600000e+00
  SP6h SN3dh  1 4.100000e-01    2.350000e+00
  SP6h SN2dh  1 4.100000e-01    2.200000e+00
  SP6h SN1dh  1 4.100000e-01    2.040000e+00
  SP6h SP6ah  1 4.100000e-01    4.550000e+00
  SP6h SP5ah  1 4.100000e-01    4.290000e+00
  SP6h SP4ah  1 4.100000e-01    4.040000e+00
  SP6h SP3ah  1 4.100000e-01    3.820000e+00
  SP6h SP2ah  1 4.100000e-01    3.820000e+00
  SP6h SP1ah  1 4.100000e-01    3.550000e+00
  SP6h SN6ah  1 4.100000e-01    3.310000e+00
  SP6h SN5ah  1 4.100000e-01    2.840000e+00
  SP6h SN4ah  1 4.100000e-01    2.600000e+00
  SP6h SN3ah  1 4.100000e-01    2.350000e+00
  SP6h SN2ah  1 4.100000e-01    2.200000e+00
  SP6h SN1ah  1 4.100000e-01    2.040000e+00
  SP5h SP5dh  1 4.100000e-01    4.040000e+00
  SP5h SP4dh  1 4.100000e-01    3.820000e+00
  SP5h SP3dh  1 4.100000e-01    3.550000e+00
  SP5h SP2dh  1 4.100000e-01    3.550000e+00
  SP5h SP1dh  1 4.100000e-01    3.310000e+00
  SP5h SN6dh  1 4.100000e-01    3.070000e+00
  SP5h SN5dh  1 4.100000e-01    2.840000e+00
  SP5h SN4dh  1 4.100000e-01    2.840000e+00
  SP5h SN3dh  1 4.100000e-01    2.350000e+00
  SP5h SN2dh  1 4.100000e-01    2.200000e+00
  SP5h SN1dh  1 4.100000e-01    2.040000e+00
  SP5h SP5ah  1 4.100000e-01    4.040000e+00
  SP5h SP4ah  1 4.100000e-01    3.820000e+00
  SP5h SP3ah  1 4.100000e-01    3.550000e+00
  SP5h SP2ah  1 4.100000e-01    3.550000e+00
  SP5h SP1ah  1 4.100000e-01    3.310000e+00
  SP5h SN6ah  1 4.100000e-01    3.070000e+00
  SP5h SN5ah  1 4.100000e-01    2.840000e+00
  SP5h SN4ah  1 4.100000e-01    2.840000e+00
  SP5h SN3ah  1 4.100000e-01    2.350000e+00
  SP5h SN2ah  1 4.100000e-01    2.200000e+00
  SP5h SN1ah  1 4.100000e-01    2.040000e+00
  SP4h SP4dh  1 4.100000e-01    3.820000e+00
  SP4h SP3dh  1 4.100000e-01    3.550000e+00
  SP4h SP2dh  1 4.100000e-01    3.550000e+00
  SP4h SP1dh  1 4.100000e-01    3.310000e+00
  SP4h SN6dh  1 4.100000e-01    3.070000e+00
  SP4h SN5dh  1 4.100000e-01    2.840000e+00
  SP4h SN4dh  1 4.100000e-01    2.840000e+00
  SP4h SN3dh  1 4.100000e-01    2.600000e+00
  SP4h SN2dh  1 4.100000e-01    2.350000e+00
  SP4h SN1dh  1 4.100000e-01    2.200000e+00
  SP4h SP4ah  1 4.100000e-01    3.820000e+00
  SP4h SP3ah  1 4.100000e-01    3.550000e+00
  SP4h SP2ah  1 4.100000e-01    3.550000e+00
  SP4h SP1ah  1 4.100000e-01    3.310000e+00
  SP4h SN6ah  1 4.100000e-01    3.070000e+00
  SP4h SN5ah  1 4.100000e-01    2.840000e+00
  SP4h SN4ah  1 4.100000e-01    2.840000e+00
  SP4h SN3ah  1 4.100000e-01    2.600000e+00
  SP4h SN2ah  1 4.100000e-01    2.350000e+00
  SP4h SN1ah  1 4.100000e-01    2.200000e+00
  SP3h SP3dh  1 4.100000e-01    3.550000e+00
  SP3h SP2dh  1 4.100000e-01    3.550000e+00
  SP3h SP1dh  1 4.100000e-01    3.310000e+00
  SP3h SN6dh  1 4.100000e-01    3.070000e+00
  SP3h SN5dh  1 4.100000e-01    2.840000e+00
  SP3h SN4dh  1 4.100000e-01    2.840000e+00
  SP3h SN3dh  1 4.100000e-01    2.600000e+00
  SP3h SN2dh  1 4.100000e-01    2.600000e+00
  SP3h SN1dh  1 4.100000e-01    2.350000e+00
  SP3h SP3ah  1 4.100000e-01    3.550000e+00
  SP3h SP2ah  1 4.100000e-01    3.550000e+00
  SP3h SP1ah  1 4.100000e-01    3.310000e+00
  SP3h SN6ah  1 4.100000e-01    3.070000e+00
  SP3h SN5ah  1 4.100000e-01    2.840000e+00
  SP3h SN4ah  1 4.100000e-01    2.840000e+00
  SP3h SN3ah  1 4.100000e-01    2.600000e+00
  SP3h SN2ah  1 4.100000e-01    2.600000e+00
  SP3h SN1ah  1 4.100000e-01    2.350000e+00
  SP2h SP2dh  1 4.100000e-01    3.550000e+00
  SP2h SP1dh  1 4.100000e-01    3.310000e+00
  SP2h SN6dh  1 4.100000e-01    3.310000e+00
  SP2h SN5dh  1 4.100000e-01    3.070000e+00
  SP2h SN4dh  1 4.100000e-01    2.840000e+00
  SP2h SN3dh  1 4.100000e-01    2.600000e+00
  SP2h SN2dh  1 4.100000e-01    2.600000e+00
  SP2h SN1dh  1 4.100000e-01    2.600000e+00
  SP2h SP2ah  1 4.100000e-01    3.550000e+00
  SP2h SP1ah  1 4.100000e-01    3.310000e+00
  SP2h SN6ah  1 4.100000e-01    3.310000e+00
  SP2h SN5ah  1 4.100000e-01    3.070000e+00
  SP2h SN4ah  1 4.100000e-01    2.840000e+00
  SP2h SN3ah  1 4.100000e-01    2.600000e+00
  SP2h SN2ah  1 4.100000e-01    2.600000e+00
  SP2h SN1ah  1 4.100000e-01    2.600000e+00
  SP1h SP1dh  1 4.100000e-01    3.310000e+00
  SP1h SN6dh  1 4.100000e-01    3.310000e+00
  SP1h SN5dh  1 4.100000e-01    3.070000e+00
  SP1h SN4dh  1 4.100000e-01    3.070000e+00
  SP1h SN3dh  1 4.100000e-01    2.600000e+00
  SP1h SN2dh  1 4.100000e-01    2.600000e+00
  SP1h SN1dh  1 4.100000e-01    2.600000e+00
  SP1h SP1ah  1 4.100000e-01    3.310000e+00
  SP1h SN6ah  1 4.100000e-01    3.310000e+00
  SP1h SN5ah  1 4.100000e-01    3.070000e+00
  SP1h SN4ah  1 4.100000e-01    3.070000e+00
  SP1h SN3ah  1 4.100000e-01    2.600000e+00
  SP1h SN2ah  1 4.100000e-01    2.600000e+00
  SP1h SN1ah  1 4.100000e-01    2.600000e+00
  SN6h SN6dh  1 4.100000e-01    3.310000e+00
  SN6h SN5dh  1 4.100000e-01    3.310000e+00
  SN6h SN4dh  1 4.100000e-01    3.310000e+00
  SN6h SN3dh  1 4.100000e-01    2.840000e+00
  SN6h SN2dh  1 4.100000e-01    2.600000e+00
  SN6h SN1dh  1 4.100000e-01    2.600000e+00
  SN6h SN6ah  1 4.100000e-01    3.310000e+00
  SN6h SN5ah  1 4.100000e-01    3.310000e+00
  SN6h SN4ah  1 4.100000e-01    3.310000e+00
  SN6h SN3ah  1 4.100000e-01    2.840000e+00
  SN6h SN2ah  1 4.100000e-01    2.600000e+00
  SN6h SN1ah  1 4.100000e-01    2.600000e+00
  SN5h SN5dh  1 4.100000e-01    3.070000e+00
  SN5h SN4dh  1 4.100000e-01    3.070000e+00
  SN5h SN3dh  1 4.100000e-01    2.840000e+00
  SN5h SN2dh  1 4.100000e-01    2.840000e+00
  SN5h SN1dh  1 4.100000e-01    2.600000e+00
  SN5h SN5ah  1 4.100000e-01    3.070000e+00
  SN5h SN4ah  1 4.100000e-01    3.070000e+00
  SN5h SN3ah  1 4.100000e-01    2.840000e+00
  SN5h SN2ah  1 4.100000e-01    2.840000e+00
  SN5h SN1ah  1 4.100000e-01    2.600000e+00
  SN4h SN4dh  1 4.100000e-01    3.070000e+00
  SN4h SN3dh  1 4.100000e-01    2.840000e+00
  SN4h SN2dh  1 4.100000e-01    2.840000e+00
  SN4h SN1dh  1 4.100000e-01    2.600000e+00
  SN4h SN4ah  1 4.100000e-01    3.070000e+00
  SN4h SN3ah  1 4.100000e-01    2.840000e+00
  SN4h SN2ah  1 4.100000e-01    2.840000e+00
  SN4h SN1ah  1 4.100000e-01    2.600000e+00
  SN3h SN3dh  1 4.100000e-01    2.840000e+00
  SN3h SN2dh  1 4.100000e-01    2.840000e+00
  SN3h SN1dh  1 4.100000e-01    2.600000e+00
  SN3h SN3ah  1 4.100000e-01    2.840000e+00
  SN3h SN2ah  1 4.100000e-01    2.840000e+00
  SN3h SN1ah  1 4.100000e-01    2.600000e+00
  SN2h SN2dh  1 4.100000e-01    2.840000e+00
  SN2h SN1dh  1 4.100000e-01    2.600000e+00
  SN2h SN2ah  1 4.100000e-01    2.840000e+00
  SN2h SN1ah  1 4.100000e-01    2.600000e+00
  SN1h SN1dh  1 4.100000e-01    2.840000e+00
  SN1h SN1ah  1 4.100000e-01    2.840000e+00
  SC6h SC6vh  1 4.100000e-01    3.070000e+00
  SC6h SC5vh  1 4.100000e-01    2.840000e+00
  SC6h SC4vh  1 4.100000e-01    2.840000e+00
  SC6h SC3vh  1 4.100000e-01    2.600000e+00
  SC6h SC2vh  1 4.100000e-01    2.350000e+00
  SC6h SC1vh  1 4.100000e-01    2.200000e+00
  SC6h SX4vh  1 4.100000e-01    2.840000e+00
  SC6h SX3vh  1 4.100000e-01    2.840000e+00
  SC6h SX2vh  1 4.100000e-01    2.840000e+00
  SC6h SX1vh  1 4.100000e-01    2.840000e+00
  SC6h SC6eh  1 4.100000e-01    3.070000e+00
  SC6h SC5eh  1 4.100000e-01    2.840000e+00
  SC6h SC4eh  1 4.100000e-01    2.840000e+00
  SC6h SC3eh  1 4.100000e-01    2.600000e+00
  SC6h SC2eh  1 4.100000e-01    2.350000e+00
  SC6h SC1eh  1 4.100000e-01    2.200000e+00
  SC6h SX4eh  1 4.100000e-01    2.840000e+00
  SC6h SX3eh  1 4.100000e-01    2.840000e+00
  SC6h SX2eh  1 4.100000e-01    2.840000e+00
  SC6h SX1eh  1 4.100000e-01    2.840000e+00
  SC5h SC5vh  1 4.100000e-01    2.840000e+00
  SC5h SC4vh  1 4.100000e-01    2.840000e+00
  SC5h SC3vh  1 4.100000e-01    2.600000e+00
  SC5h SC2vh  1 4.100000e-01    2.350000e+00
  SC5h SC1vh  1 4.100000e-01    2.350000e+00
  SC5h SX4vh  1 4.100000e-01    2.600000e+00
  SC5h SX3vh  1 4.100000e-01    2.600000e+00
  SC5h SX2vh  1 4.100000e-01    2.600000e+00
  SC5h SX1vh  1 4.100000e-01    2.840000e+00
  SC5h SC5eh  1 4.100000e-01    2.840000e+00
  SC5h SC4eh  1 4.100000e-01    2.840000e+00
  SC5h SC3eh  1 4.100000e-01    2.600000e+00
  SC5h SC2eh  1 4.100000e-01    2.350000e+00
  SC5h SC1eh  1 4.100000e-01    2.350000e+00
  SC5h SX4eh  1 4.100000e-01    2.600000e+00
  SC5h SX3eh  1 4.100000e-01    2.600000e+00
  SC5h SX2eh  1 4.100000e-01    2.600000e+00
  SC5h SX1eh  1 4.100000e-01    2.840000e+00
  SC4h SC4vh  1 4.100000e-01    2.840000e+00
  SC4h SC3vh  1 4.100000e-01    2.840000e+00
  SC4h SC2vh  1 4.100000e-01    2.600000e+00
  SC4h SC1vh  1 4.100000e-01    2.350000e+00
  SC4h SX4vh  1 4.100000e-01    2.600000e+00
  SC4h SX3vh  1 4.100000e-01    2.600000e+00
  SC4h SX2vh  1 4.100000e-01    2.600000e+00
  SC4h SX1vh  1 4.100000e-01    2.840000e+00
  SC4h SC4eh  1 4.100000e-01    2.840000e+00
  SC4h SC3eh  1 4.100000e-01    2.840000e+00
  SC4h SC2eh  1 4.100000e-01    2.600000e+00
  SC4h SC1eh  1 4.100000e-01    2.350000e+00
  SC4h SX4eh  1 4.100000e-01    2.600000e+00
  SC4h SX3eh  1 4.100000e-01    2.600000e+00
  SC4h SX2eh  1 4.100000e-01    2.600000e+00
  SC4h SX1eh  1 4.100000e-01    2.840000e+00
  SC3h SC3vh  1 4.100000e-01    2.840000e+00
  SC3h SC2vh  1 4.100000e-01    2.840000e+00
  SC3h SC1vh  1 4.100000e-01    2.840000e+00
  SC3h SX4vh  1 4.100000e-01    2.600000e+00
  SC3h SX3vh  1 4.100000e-01    2.600000e+00
  SC3h SX2vh  1 4.100000e-01    2.600000e+00
  SC3h SX1vh  1 4.100000e-01    2.840000e+00
  SC3h SC3eh  1 4.100000e-01    2.840000e+00
  SC3h SC2eh  1 4.100000e-01    2.840000e+00
  SC3h SC1eh  1 4.100000e-01    2.840000e+00
  SC3h SX4eh  1 4.100000e-01    2.600000e+00
  SC3h SX3eh  1 4.100000e-01    2.600000e+00
  SC3h SX2eh  1 4.100000e-01    2.600000e+00
  SC3h SX1eh  1 4.100000e-01    2.840000e+00
  SC2h SC2vh  1 4.100000e-01    2.840000e+00
  SC2h SC1vh  1 4.100000e-01    3.070000e+00
  SC2h SX4vh  1 4.100000e-01    2.200000e+00
  SC2h SX3vh  1 4.100000e-01    2.600000e+00
  SC2h SX2vh  1 4.100000e-01    2.600000e+00
  SC2h SX1vh  1 4.100000e-01    2.600000e+00
  SC2h SC2eh  1 4.100000e-01    2.840000e+00
  SC2h SC1eh  1 4.100000e-01    3.070000e+00
  SC2h SX4eh  1 4.100000e-01    2.200000e+00
  SC2h SX3eh  1 4.100000e-01    2.600000e+00
  SC2h SX2eh  1 4.100000e-01    2.600000e+00
  SC2h SX1eh  1 4.100000e-01    2.600000e+00
  SC1h SC1vh  1 4.100000e-01    2.840000e+00
  SC1h SX4vh  1 4.100000e-01    2.200000e+00
  SC1h SX3vh  1 4.100000e-01    2.600000e+00
  SC1h SX2vh  1 4.100000e-01    2.600000e+00
  SC1h SX1vh  1 4.100000e-01    2.600000e+00
  SC1h SC1eh  1 4.100000e-01    2.840000e+00
  SC1h SX4eh  1 4.100000e-01    2.200000e+00
  SC1h SX3eh  1 4.100000e-01    2.600000e+00
  SC1h SX2eh  1 4.100000e-01    2.600000e+00
  SC1h SX1eh  1 4.100000e-01    2.600000e+00
  SX4h SX4vh  1 4.100000e-01    2.840000e+00
  SX4h SX3vh  1 4.100000e-01    2.840000e+00
  SX4h SX2vh  1 4.100000e-01    2.840000e+00
  SX4h SX1vh  1 4.100000e-01    2.840000e+00
  SX4h SX4eh  1 4.100000e-01    2.840000e+00
  SX4h SX3eh  1 4.100000e-01    2.840000e+00
  SX4h SX2eh  1 4.100000e-01    2.840000e+00
  SX4h SX1eh  1 4.100000e-01    2.840000e+00
  SX3h SX3vh  1 4.100000e-01    2.840000e+00
  SX3h SX2vh  1 4.100000e-01    3.070000e+00
  SX3h SX1vh  1 4.100000e-01    3.070000e+00
  SX3h SX3eh  1 4.100000e-01    2.840000e+00
  SX3h SX2eh  1 4.100000e-01    3.070000e+00
  SX3h SX1eh  1 4.100000e-01    3.070000e+00
  SX2h SX2vh  1 4.100000e-01    3.070000e+00
  SX2h SX1vh  1 4.100000e-01    3.070000e+00
  SX2h SX2eh  1 4.100000e-01    3.070000e+00
  SX2h SX1eh  1 4.100000e-01    3.070000e+00
  SX1h SX1vh  1 4.100000e-01    3.310000e+00
  SX1h SX1eh  1 4.100000e-01    3.310000e+00
  SP6h SC6vh  1 4.100000e-01    2.040000e+00
  SP6h SC5vh  1 4.100000e-01    1.910000e+00
  SP6h SC4vh  1 4.100000e-01    1.750000e+00
  SP6h SC3vh  1 4.140000e-01    1.560000e+00
  SP6h SC2vh  1 4.140000e-01    1.560000e+00
  SP6h SC1vh  1 4.210000e-01    1.250000e+00
  SP6h SX4vh  1 4.100000e-01    2.200000e+00
  SP6h SX3vh  1 4.100000e-01    2.200000e+00
  SP6h SX2vh  1 4.100000e-01    2.040000e+00
  SP6h SX1vh  1 4.100000e-01    1.910000e+00
  SP6h SC6eh  1 4.100000e-01    2.040000e+00
  SP6h SC5eh  1 4.100000e-01    1.910000e+00
  SP6h SC4eh  1 4.100000e-01    1.750000e+00
  SP6h SC3eh  1 4.140000e-01    1.560000e+00
  SP6h SC2eh  1 4.140000e-01    1.560000e+00
  SP6h SC1eh  1 4.210000e-01    1.250000e+00
  SP6h SX4eh  1 4.100000e-01    2.200000e+00
  SP6h SX3eh  1 4.100000e-01    2.200000e+00
  SP6h SX2eh  1 4.100000e-01    2.040000e+00
  SP6h SX1eh  1 4.100000e-01    1.910000e+00
  SP5h SC6vh  1 4.100000e-01    2.040000e+00
  SP5h SC5vh  1 4.100000e-01    2.040000e+00
  SP5h SC4vh  1 4.100000e-01    1.910000e+00
  SP5h SC3vh  1 4.100000e-01    1.750000e+00
  SP5h SC2vh  1 4.100000e-01    1.750000e+00
  SP5h SC1vh  1 4.140000e-01    1.560000e+00
  SP5h SX4vh  1 4.100000e-01    2.350000e+00
  SP5h SX3vh  1 4.100000e-01    2.200000e+00
  SP5h SX2vh  1 4.100000e-01    2.200000e+00
  SP5h SX1vh  1 4.100000e-01    1.910000e+00
  SP5h SC6eh  1 4.100000e-01    2.040000e+00
  SP5h SC5eh  1 4.100000e-01    2.040000e+00
  SP5h SC4eh  1 4.100000e-01    1.910000e+00
  SP5h SC3eh  1 4.100000e-01    1.750000e+00
  SP5h SC2eh  1 4.100000e-01    1.750000e+00
  SP5h SC1eh  1 4.140000e-01    1.560000e+00
  SP5h SX4eh  1 4.100000e-01    2.350000e+00
  SP5h SX3eh  1 4.100000e-01    2.200000e+00
  SP5h SX2eh  1 4.100000e-01    2.200000e+00
  SP5h SX1eh  1 4.100000e-01    1.910000e+00
  SP4h SC6vh  1 4.100000e-01    2.200000e+00
  SP4h SC5vh  1 4.100000e-01    2.040000e+00
  SP4h SC4vh  1 4.100000e-01    1.910000e+00
  SP4h SC3vh  1 4.100000e-01    1.750000e+00
  SP4h SC2vh  1 4.100000e-01    1.750000e+00
  SP4h SC1vh  1 4.140000e-01    1.560000e+00
  SP4h SX4vh  1 4.100000e-01    2.350000e+00
  SP4h SX3vh  1 4.100000e-01    2.200000e+00
  SP4h SX2vh  1 4.100000e-01    2.200000e+00
  SP4h SX1vh  1 4.100000e-01    2.040000e+00
  SP4h SC6eh  1 4.100000e-01    2.200000e+00
  SP4h SC5eh  1 4.100000e-01    2.040000e+00
  SP4h SC4eh  1 4.100000e-01    1.910000e+00
  SP4h SC3eh  1 4.100000e-01    1.750000e+00
  SP4h SC2eh  1 4.100000e-01    1.750000e+00
  SP4h SC1eh  1 4.140000e-01    1.560000e+00
  SP4h SX4eh  1 4.100000e-01    2.350000e+00
  SP4h SX3eh  1 4.100000e-01    2.200000e+00
  SP4h SX2eh  1 4.100000e-01    2.200000e+00
  SP4h SX1eh  1 4.100000e-01    2.040000e+00
  SP3h SC6vh  1 4.100000e-01    2.350000e+00
  SP3h SC5vh  1 4.100000e-01    2.200000e+00
  SP3h SC4vh  1 4.100000e-01    2.040000e+00
  SP3h SC3vh  1 4.100000e-01    1.750000e+00
  SP3h SC2vh  1 4.100000e-01    1.750000e+00
  SP3h SC1vh  1 4.140000e-01    1.560000e+00
  SP3h SX4vh  1 4.100000e-01    2.350000e+00
  SP3h SX3vh  1 4.100000e-01    2.350000e+00
  SP3h SX2vh  1 4.100000e-01    2.200000e+00
  SP3h SX1vh  1 4.100000e-01    2.040000e+00
  SP3h SC6eh  1 4.100000e-01    2.350000e+00
  SP3h SC5eh  1 4.100000e-01    2.200000e+00
  SP3h SC4eh  1 4.100000e-01    2.040000e+00
  SP3h SC3eh  1 4.100000e-01    1.750000e+00
  SP3h SC2eh  1 4.100000e-01    1.750000e+00
  SP3h SC1eh  1 4.140000e-01    1.560000e+00
  SP3h SX4eh  1 4.100000e-01    2.350000e+00
  SP3h SX3eh  1 4.100000e-01    2.350000e+00
  SP3h SX2eh  1 4.100000e-01    2.200000e+00
  SP3h SX1eh  1 4.100000e-01    2.040000e+00
  SP2h SC6vh  1 4.100000e-01    2.350000e+00
  SP2h SC5vh  1 4.100000e-01    2.200000e+00
  SP2h SC4vh  1 4.100000e-01    2.040000e+00
  SP2h SC3vh  1 4.100000e-01    1.910000e+00
  SP2h SC2vh  1 4.100000e-01    1.910000e+00
  SP2h SC1vh  1 4.100000e-01    1.750000e+00
  SP2h SX4vh  1 4.100000e-01    2.350000e+00
  SP2h SX3vh  1 4.100000e-01    2.350000e+00
  SP2h SX2vh  1 4.100000e-01    2.200000e+00
  SP2h SX1vh  1 4.100000e-01    2.040000e+00
  SP2h SC6eh  1 4.100000e-01    2.350000e+00
  SP2h SC5eh  1 4.100000e-01    2.200000e+00
  SP2h SC4eh  1 4.100000e-01    2.040000e+00
  SP2h SC3eh  1 4.100000e-01    1.910000e+00
  SP2h SC2eh  1 4.100000e-01    1.910000e+00
  SP2h SC1eh  1 4.100000e-01    1.750000e+00
  SP2h SX4eh  1 4.100000e-01    2.350000e+00
  SP2h SX3eh  1 4.100000e-01    2.350000e+00
  SP2h SX2eh  1 4.100000e-01    2.200000e+00
  SP2h SX1eh  1 4.100000e-01    2.040000e+00
  SP1h SC6vh  1 4.100000e-01    2.350000e+00
  SP1h SC5vh  1 4.100000e-01    2.200000e+00
  SP1h SC4vh  1 4.100000e-01    2.040000e+00
  SP1h SC3vh  1 4.100000e-01    1.910000e+00
  SP1h SC2vh  1 4.100000e-01    1.910000e+00
  SP1h SC1vh  1 4.100000e-01    1.750000e+00
  SP1h SX4vh  1 4.100000e-01    2.350000e+00
  SP1h SX3vh  1 4.100000e-01    2.350000e+00
  SP1h SX2vh  1 4.100000e-01    2.200000e+00
  SP1h SX1vh  1 4.100000e-01    2.040000e+00
  SP1h SC6eh  1 4.100000e-01    2.350000e+00
  SP1h SC5eh  1 4.100000e-01    2.200000e+00
  SP1h SC4eh  1 4.100000e-01    2.040000e+00
  SP1h SC3eh  1 4.100000e-01    1.910000e+00
  SP1h SC2eh  1 4.100000e-01    1.910000e+00
  SP1h SC1eh  1 4.100000e-01    1.750000e+00
  SP1h SX4eh  1 4.100000e-01    2.350000e+00
  SP1h SX3eh  1 4.100000e-01    2.350000e+00
  SP1h SX2eh  1 4.100000e-01    2.200000e+00
  SP1h SX1eh  1 4.100000e-01    2.040000e+00
  SN6h SC6vh  1 4.100000e-01    2.600000e+00
  SN6h SC5vh  1 4.100000e-01    2.350000e+00
  SN6h SC4vh  1 4.100000e-01    2.200000e+00
  SN6h SC3vh  1 4.100000e-01    2.040000e+00
  SN6h SC2vh  1 4.100000e-01    2.040000e+00
  SN6h SC1vh  1 4.100000e-01    1.910000e+00
  SN6h SX4vh  1 4.100000e-01    2.600000e+00
  SN6h SX3vh  1 4.100000e-01    2.350000e+00
  SN6h SX2vh  1 4.100000e-01    2.200000e+00
  SN6h SX1vh  1 4.100000e-01    2.040000e+00
  SN6h SC6eh  1 4.100000e-01    2.600000e+00
  SN6h SC5eh  1 4.100000e-01    2.350000e+00
  SN6h SC4eh  1 4.100000e-01    2.200000e+00
  SN6h SC3eh  1 4.100000e-01    2.040000e+00
  SN6h SC2eh  1 4.100000e-01    2.040000e+00
  SN6h SC1eh  1 4.100000e-01    1.910000e+00
  SN6h SX4eh  1 4.100000e-01    2.600000e+00
  SN6h SX3eh  1 4.100000e-01    2.350000e+00
  SN6h SX2eh  1 4.100000e-01    2.200000e+00
  SN6h SX1eh  1 4.100000e-01    2.040000e+00
  SN5h SC6vh  1 4.100000e-01    2.600000e+00
  SN5h SC5vh  1 4.100000e-01    2.350000e+00
  SN5h SC4vh  1 4.100000e-01    2.200000e+00
  SN5h SC3vh  1 4.100000e-01    2.200000e+00
  SN5h SC2vh  1 4.100000e-01    2.040000e+00
  SN5h SC1vh  1 4.100000e-01    1.910000e+00
  SN5h SX4vh  1 4.100000e-01    2.840000e+00
  SN5h SX3vh  1 4.100000e-01    2.600000e+00
  SN5h SX2vh  1 4.100000e-01    2.350000e+00
  SN5h SX1vh  1 4.100000e-01    2.200000e+00
  SN5h SC6eh  1 4.100000e-01    2.600000e+00
  SN5h SC5eh  1 4.100000e-01    2.350000e+00
  SN5h SC4eh  1 4.100000e-01    2.200000e+00
  SN5h SC3eh  1 4.100000e-01    2.200000e+00
  SN5h SC2eh  1 4.100000e-01    2.040000e+00
  SN5h SC1eh  1 4.100000e-01    1.910000e+00
  SN5h SX4eh  1 4.100000e-01    2.840000e+00
  SN5h SX3eh  1 4.100000e-01    2.600000e+00
  SN5h SX2eh  1 4.100000e-01    2.350000e+00
  SN5h SX1eh  1 4.100000e-01    2.200000e+00
  SN4h SC6vh  1 4.100000e-01    2.600000e+00
  SN4h SC5vh  1 4.100000e-01    2.350000e+00
  SN4h SC4vh  1 4.100000e-01    2.350000e+00
  SN4h SC3vh  1 4.100000e-01    2.200000e+00
  SN4h SC2vh  1 4.100000e-01    2.040000e+00
  SN4h SC1vh  1 4.100000e-01    1.910000e+00
  SN4h SX4vh  1 4.100000e-01    3.070000e+00
  SN4h SX3vh  1 4.100000e-01    2.840000e+00
  SN4h SX2vh  1 4.100000e-01    2.350000e+00
  SN4h SX1vh  1 4.100000e-01    2.200000e+00
  SN4h SC6eh  1 4.100000e-01    2.600000e+00
  SN4h SC5eh  1 4.100000e-01    2.350000e+00
  SN4h SC4eh  1 4.100000e-01    2.350000e+00
  SN4h SC3eh  1 4.100000e-01    2.200000e+00
  SN4h SC2eh  1 4.100000e-01    2.040000e+00
  SN4h SC1eh  1 4.100000e-01    1.910000e+00
  SN4h SX4eh  1 4.100000e-01    3.070000e+00
  SN4h SX3eh  1 4.100000e-01    2.840000e+00
  SN4h SX2eh  1 4.100000e-01    2.350000e+00
  SN4h SX1eh  1 4.100000e-01    2.200000e+00
  SN3h SC6vh  1 4.100000e-01    2.600000e+00
  SN3h SC5vh  1 4.100000e-01    2.350000e+00
  SN3h SC4vh  1 4.100000e-01    2.350000e+00
  SN3h SC3vh  1 4.100000e-01    2.200000e+00
  SN3h SC2vh  1 4.100000e-01    2.200000e+00
  SN3h SC1vh  1 4.100000e-01    2.040000e+00
  SN3h SX4vh  1 4.100000e-01    2.840000e+00
  SN3h SX3vh  1 4.100000e-01    2.600000e+00
  SN3h SX2vh  1 4.100000e-01    2.350000e+00
  SN3h SX1vh  1 4.100000e-01    2.350000e+00
  SN3h SC6eh  1 4.100000e-01    2.600000e+00
  SN3h SC5eh  1 4.100000e-01    2.350000e+00
  SN3h SC4eh  1 4.100000e-01    2.350000e+00
  SN3h SC3eh  1 4.100000e-01    2.200000e+00
  SN3h SC2eh  1 4.100000e-01    2.200000e+00
  SN3h SC1eh  1 4.100000e-01    2.040000e+00
  SN3h SX4eh  1 4.100000e-01    2.840000e+00
  SN3h SX3eh  1 4.100000e-01    2.600000e+00
  SN3h SX2eh  1 4.100000e-01    2.350000e+00
  SN3h SX1eh  1 4.100000e-01    2.350000e+00
  SN2h SC6vh  1 4.100000e-01    2.600000e+00
  SN2h SC5vh  1 4.100000e-01    2.350000e+00
  SN2h SC4vh  1 4.100000e-01    2.350000e+00
  SN2h SC3vh  1 4.100000e-01    2.350000e+00
  SN2h SC2vh  1 4.100000e-01    2.200000e+00
  SN2h SC1vh  1 4.100000e-01    2.040000e+00
  SN2h SX4vh  1 4.100000e-01    2.840000e+00
  SN2h SX3vh  1 4.100000e-01    2.600000e+00
  SN2h SX2vh  1 4.100000e-01    2.350000e+00
  SN2h SX1vh  1 4.100000e-01    2.350000e+00
  SN2h SC6eh  1 4.100000e-01    2.600000e+00
  SN2h SC5eh  1 4.100000e-01    2.350000e+00
  SN2h SC4eh  1 4.100000e-01    2.350000e+00
  SN2h SC3eh  1 4.100000e-01    2.350000e+00
  SN2h SC2eh  1 4.100000e-01    2.200000e+00
  SN2h SC1eh  1 4.100000e-01    2.040000e+00
  SN2h SX4eh  1 4.100000e-01    2.840000e+00
  SN2h SX3eh  1 4.100000e-01    2.600000e+00
  SN2h SX2eh  1 4.100000e-01    2.350000e+00
  SN2h SX1eh  1 4.100000e-01    2.350000e+00
  SN1h SC6vh  1 4.100000e-01    2.840000e+00
  SN1h SC5vh  1 4.100000e-01    2.600000e+00
  SN1h SC4vh  1 4.100000e-01    2.600000e+00
  SN1h SC3vh  1 4.100000e-01    2.350000e+00
  SN1h SC2vh  1 4.100000e-01    2.200000e+00
  SN1h SC1vh  1 4.100000e-01    2.040000e+00
  SN1h SX4vh  1 4.100000e-01    2.600000e+00
  SN1h SX3vh  1 4.100000e-01    2.600000e+00
  SN1h SX2vh  1 4.100000e-01    2.350000e+00
  SN1h SX1vh  1 4.100000e-01    2.350000e+00
  SN1h SC6eh  1 4.100000e-01    2.840000e+00
  SN1h SC5eh  1 4.100000e-01    2.600000e+00
  SN1h SC4eh  1 4.100000e-01    2.600000e+00
  SN1h SC3eh  1 4.100000e-01    2.350000e+00
  SN1h SC2eh  1 4.100000e-01    2.200000e+00
  SN1h SC1eh  1 4.100000e-01    2.040000e+00
  SN1h SX4eh  1 4.100000e-01    2.600000e+00
  SN1h SX3eh  1 4.100000e-01    2.600000e+00
  SN1h SX2eh  1 4.100000e-01    2.350000e+00
  SN1h SX1eh  1 4.100000e-01    2.350000e+00
  SP6h SP6dr  1 4.100000e-01    4.290000e+00
  SP6r SP6dh  1 4.100000e-01    4.290000e+00
  SP6h SP5dr  1 4.100000e-01    4.040000e+00
  SP6r SP5dh  1 4.100000e-01    4.040000e+00
  SP6h SP4dr  1 4.100000e-01    3.820000e+00
  SP6r SP4dh  1 4.100000e-01    3.820000e+00
  SP6h SP3dr  1 4.100000e-01    3.550000e+00
  SP6r SP3dh  1 4.100000e-01    3.550000e+00
  SP6h SP2dr  1 4.100000e-01    3.550000e+00
  SP6r SP2dh  1 4.100000e-01    3.550000e+00
  SP6h SP1dr  1 4.100000e-01    3.310000e+00
  SP6r SP1dh  1 4.100000e-01    3.310000e+00
  SP6h SN6dr  1 4.100000e-01    3.070000e+00
  SP6r SN6dh  1 4.100000e-01    3.070000e+00
  SP6h SN5dr  1 4.100000e-01    2.600000e+00
  SP6r SN5dh  1 4.100000e-01    2.600000e+00
  SP6h SN4dr  1 4.100000e-01    2.350000e+00
  SP6r SN4dh  1 4.100000e-01    2.350000e+00
  SP6h SN3dr  1 4.100000e-01    2.200000e+00
  SP6r SN3dh  1 4.100000e-01    2.200000e+00
  SP6h SN2dr  1 4.100000e-01    2.040000e+00
  SP6r SN2dh  1 4.100000e-01    2.040000e+00
  SP6h SN1dr  1 4.100000e-01    1.910000e+00
  SP6r SN1dh  1 4.100000e-01    1.910000e+00
  SP6h SP6ar  1 4.100000e-01    4.290000e+00
  SP6r SP6ah  1 4.100000e-01    4.290000e+00
  SP6h SP5ar  1 4.100000e-01    4.040000e+00
  SP6r SP5ah  1 4.100000e-01    4.040000e+00
  SP6h SP4ar  1 4.100000e-01    3.820000e+00
  SP6r SP4ah  1 4.100000e-01    3.820000e+00
  SP6h SP3ar  1 4.100000e-01    3.550000e+00
  SP6r SP3ah  1 4.100000e-01    3.550000e+00
  SP6h SP2ar  1 4.100000e-01    3.550000e+00
  SP6r SP2ah  1 4.100000e-01    3.550000e+00
  SP6h SP1ar  1 4.100000e-01    3.310000e+00
  SP6r SP1ah  1 4.100000e-01    3.310000e+00
  SP6h SN6ar  1 4.100000e-01    3.070000e+00
  SP6r SN6ah  1 4.100000e-01    3.070000e+00
  SP6h SN5ar  1 4.100000e-01    2.600000e+00
  SP6r SN5ah  1 4.100000e-01    2.600000e+00
  SP6h SN4ar  1 4.100000e-01    2.350000e+00
  SP6r SN4ah  1 4.100000e-01    2.350000e+00
  SP6h SN3ar  1 4.100000e-01    2.200000e+00
  SP6r SN3ah  1 4.100000e-01    2.200000e+00
  SP6h SN2ar  1 4.100000e-01    2.040000e+00
  SP6r SN2ah  1 4.100000e-01    2.040000e+00
  SP6h SN1ar  1 4.100000e-01    1.910000e+00
  SP6r SN1ah  1 4.100000e-01    1.910000e+00
  SP5h SP5dr  1 4.100000e-01    3.820000e+00
  SP5r SP5dh  1 4.100000e-01    3.820000e+00
  SP5h SP4dr  1 4.100000e-01    3.550000e+00
  SP5r SP4dh  1 4.100000e-01    3.550000e+00
  SP5h SP3dr  1 4.100000e-01    3.310000e+00
  SP5r SP3dh  1 4.100000e-01    3.310000e+00
  SP5h SP2dr  1 4.100000e-01    3.310000e+00
  SP5r SP2dh  1 4.100000e-01    3.310000e+00
  SP5h SP1dr  1 4.100000e-01    3.070000e+00
  SP5r SP1dh  1 4.100000e-01    3.070000e+00
  SP5h SN6dr  1 4.100000e-01    2.840000e+00
  SP5r SN6dh  1 4.100000e-01    2.840000e+00
  SP5h SN5dr  1 4.100000e-01    2.600000e+00
  SP5r SN5dh  1 4.100000e-01    2.600000e+00
  SP5h SN4dr  1 4.100000e-01    2.600000e+00
  SP5r SN4dh  1 4.100000e-01    2.600000e+00
  SP5h SN3dr  1 4.100000e-01    2.200000e+00
  SP5r SN3dh  1 4.100000e-01    2.200000e+00
  SP5h SN2dr  1 4.100000e-01    2.040000e+00
  SP5r SN2dh  1 4.100000e-01    2.040000e+00
  SP5h SN1dr  1 4.100000e-01    1.910000e+00
  SP5r SN1dh  1 4.100000e-01    1.910000e+00
  SP5h SP5ar  1 4.100000e-01    3.820000e+00
  SP5r SP5ah  1 4.100000e-01    3.820000e+00
  SP5h SP4ar  1 4.100000e-01    3.550000e+00
  SP5r SP4ah  1 4.100000e-01    3.550000e+00
  SP5h SP3ar  1 4.100000e-01    3.310000e+00
  SP5r SP3ah  1 4.100000e-01    3.310000e+00
  SP5h SP2ar  1 4.100000e-01    3.310000e+00
  SP5r SP2ah  1 4.100000e-01    3.310000e+00
  SP5h SP1ar  1 4.100000e-01    3.070000e+00
  SP5r SP1ah  1 4.100000e-01    3.070000e+00
  SP5h SN6ar  1 4.100000e-01    2.840000e+00
  SP5r SN6ah  1 4.100000e-01    2.840000e+00
  SP5h SN5ar  1 4.100000e-01    2.600000e+00
  SP5r SN5ah  1 4.100000e-01    2.600000e+00
  SP5h SN4ar  1 4.100000e-01    2.600000e+00
  SP5r SN4ah  1 4.100000e-01    2.600000e+00
  SP5h SN3ar  1 4.100000e-01    2.200000e+00
  SP5r SN3ah  1 4.100000e-01    2.200000e+00
  SP5h SN2ar  1 4.100000e-01    2.040000e+00
  SP5r SN2ah  1 4.100000e-01    2.040000e+00
  SP5h SN1ar  1 4.100000e-01    1.910000e+00
  SP5r SN1ah  1 4.100000e-01    1.910000e+00
  SP4h SP4dr  1 4.100000e-01    3.550000e+00
  SP4r SP4dh  1 4.100000e-01    3.550000e+00
  SP4h SP3dr  1 4.100000e-01    3.310000e+00
  SP4r SP3dh  1 4.100000e-01    3.310000e+00
  SP4h SP2dr  1 4.100000e-01    3.310000e+00
  SP4r SP2dh  1 4.100000e-01    3.310000e+00
  SP4h SP1dr  1 4.100000e-01    3.070000e+00
  SP4r SP1dh  1 4.100000e-01    3.070000e+00
  SP4h SN6dr  1 4.100000e-01    2.840000e+00
  SP4r SN6dh  1 4.100000e-01    2.840000e+00
  SP4h SN5dr  1 4.100000e-01    2.600000e+00
  SP4r SN5dh  1 4.100000e-01    2.600000e+00
  SP4h SN4dr  1 4.100000e-01    2.600000e+00
  SP4r SN4dh  1 4.100000e-01    2.600000e+00
  SP4h SN3dr  1 4.100000e-01    2.350000e+00
  SP4r SN3dh  1 4.100000e-01    2.350000e+00
  SP4h SN2dr  1 4.100000e-01    2.200000e+00
  SP4r SN2dh  1 4.100000e-01    2.200000e+00
  SP4h SN1dr  1 4.100000e-01    2.040000e+00
  SP4r SN1dh  1 4.100000e-01    2.040000e+00
  SP4h SP4ar  1 4.100000e-01    3.550000e+00
  SP4r SP4ah  1 4.100000e-01    3.550000e+00
  SP4h SP3ar  1 4.100000e-01    3.310000e+00
  SP4r SP3ah  1 4.100000e-01    3.310000e+00
  SP4h SP2ar  1 4.100000e-01    3.310000e+00
  SP4r SP2ah  1 4.100000e-01    3.310000e+00
  SP4h SP1ar  1 4.100000e-01    3.070000e+00
  SP4r SP1ah  1 4.100000e-01    3.070000e+00
  SP4h SN6ar  1 4.100000e-01    2.840000e+00
  SP4r SN6ah  1 4.100000e-01    2.840000e+00
  SP4h SN5ar  1 4.100000e-01    2.600000e+00
  SP4r SN5ah  1 4.100000e-01    2.600000e+00
  SP4h SN4ar  1 4.100000e-01    2.600000e+00
  SP4r SN4ah  1 4.100000e-01    2.600000e+00
  SP4h SN3ar  1 4.100000e-01    2.350000e+00
  SP4r SN3ah  1 4.100000e-01    2.350000e+00
  SP4h SN2ar  1 4.100000e-01    2.200000e+00
  SP4r SN2ah  1 4.100000e-01    2.200000e+00
  SP4h SN1ar  1 4.100000e-01    2.040000e+00
  SP4r SN1ah  1 4.100000e-01    2.040000e+00
  SP3h SP3dr  1 4.100000e-01    3.310000e+00
  SP3r SP3dh  1 4.100000e-01    3.310000e+00
  SP3h SP2dr  1 4.100000e-01    3.310000e+00
  SP3r SP2dh  1 4.100000e-01    3.310000e+00
  SP3h SP1dr  1 4.100000e-01    3.070000e+00
  SP3r SP1dh  1 4.100000e-01    3.070000e+00
  SP3h SN6dr  1 4.100000e-01    2.840000e+00
  SP3r SN6dh  1 4.100000e-01    2.840000e+00
  SP3h SN5dr  1 4.100000e-01    2.600000e+00
  SP3r SN5dh  1 4.100000e-01    2.600000e+00
  SP3h SN4dr  1 4.100000e-01    2.600000e+00
  SP3r SN4dh  1 4.100000e-01    2.600000e+00
  SP3h SN3dr  1 4.100000e-01    2.350000e+00
  SP3r SN3dh  1 4.100000e-01    2.350000e+00
  SP3h SN2dr  1 4.100000e-01    2.350000e+00
  SP3r SN2dh  1 4.100000e-01    2.350000e+00
  SP3h SN1dr  1 4.100000e-01    2.200000e+00
  SP3r SN1dh  1 4.100000e-01    2.200000e+00
  SP3h SP3ar  1 4.100000e-01    3.310000e+00
  SP3r SP3ah  1 4.100000e-01    3.310000e+00
  SP3h SP2ar  1 4.100000e-01    3.310000e+00
  SP3r SP2ah  1 4.100000e-01    3.310000e+00
  SP3h SP1ar  1 4.100000e-01    3.070000e+00
  SP3r SP1ah  1 4.100000e-01    3.070000e+00
  SP3h SN6ar  1 4.100000e-01    2.840000e+00
  SP3r SN6ah  1 4.100000e-01    2.840000e+00
  SP3h SN5ar  1 4.100000e-01    2.600000e+00
  SP3r SN5ah  1 4.100000e-01    2.600000e+00
  SP3h SN4ar  1 4.100000e-01    2.600000e+00
  SP3r SN4ah  1 4.100000e-01    2.600000e+00
  SP3h SN3ar  1 4.100000e-01    2.350000e+00
  SP3r SN3ah  1 4.100000e-01    2.350000e+00
  SP3h SN2ar  1 4.100000e-01    2.350000e+00
  SP3r SN2ah  1 4.100000e-01    2.350000e+00
  SP3h SN1ar  1 4.100000e-01    2.200000e+00
  SP3r SN1ah  1 4.100000e-01    2.200000e+00
  SP2h SP2dr  1 4.100000e-01    3.310000e+00
  SP2r SP2dh  1 4.100000e-01    3.310000e+00
  SP2h SP1dr  1 4.100000e-01    3.070000e+00
  SP2r SP1dh  1 4.100000e-01    3.070000e+00
  SP2h SN6dr  1 4.100000e-01    3.070000e+00
  SP2r SN6dh  1 4.100000e-01    3.070000e+00
  SP2h SN5dr  1 4.100000e-01    2.840000e+00
  SP2r SN5dh  1 4.100000e-01    2.840000e+00
  SP2h SN4dr  1 4.100000e-01    2.600000e+00
  SP2r SN4dh  1 4.100000e-01    2.600000e+00
  SP2h SN3dr  1 4.100000e-01    2.350000e+00
  SP2r SN3dh  1 4.100000e-01    2.350000e+00
  SP2h SN2dr  1 4.100000e-01    2.350000e+00
  SP2r SN2dh  1 4.100000e-01    2.350000e+00
  SP2h SN1dr  1 4.100000e-01    2.350000e+00
  SP2r SN1dh  1 4.100000e-01    2.350000e+00
  SP2h SP2ar  1 4.100000e-01    3.310000e+00
  SP2r SP2ah  1 4.100000e-01    3.310000e+00
  SP2h SP1ar  1 4.100000e-01    3.070000e+00
  SP2r SP1ah  1 4.100000e-01    3.070000e+00
  SP2h SN6ar  1 4.100000e-01    3.070000e+00
  SP2r SN6ah  1 4.100000e-01    3.070000e+00
  SP2h SN5ar  1 4.100000e-01    2.840000e+00
  SP2r SN5ah  1 4.100000e-01    2.840000e+00
  SP2h SN4ar  1 4.100000e-01    2.600000e+00
  SP2r SN4ah  1 4.100000e-01    2.600000e+00
  SP2h SN3ar  1 4.100000e-01    2.350000e+00
  SP2r SN3ah  1 4.100000e-01    2.350000e+00
  SP2h SN2ar  1 4.100000e-01    2.350000e+00
  SP2r SN2ah  1 4.100000e-01    2.350000e+00
  SP2h SN1ar  1 4.100000e-01    2.350000e+00
  SP2r SN1ah  1 4.100000e-01    2.350000e+00
  SP1h SP1dr  1 4.100000e-01    3.070000e+00
  SP1r SP1dh  1 4.100000e-01    3.070000e+00
  SP1h SN6dr  1 4.100000e-01    3.070000e+00
  SP1r SN6dh  1 4.100000e-01    3.070000e+00
  SP1h SN5dr  1 4.100000e-01    2.840000e+00
  SP1r SN5dh  1 4.100000e-01    2.840000e+00
  SP1h SN4dr  1 4.100000e-01    2.840000e+00
  SP1r SN4dh  1 4.100000e-01    2.840000e+00
  SP1h SN3dr  1 4.100000e-01    2.350000e+00
  SP1r SN3dh  1 4.100000e-01    2.350000e+00
  SP1h SN2dr  1 4.100000e-01    2.350000e+00
  SP1r SN2dh  1 4.100000e-01    2.350000e+00
  SP1h SN1dr  1 4.100000e-01    2.350000e+00
  SP1r SN1dh  1 4.100000e-01    2.350000e+00
  SP1h SP1ar  1 4.100000e-01    3.070000e+00
  SP1r SP1ah  1 4.100000e-01    3.070000e+00
  SP1h SN6ar  1 4.100000e-01    3.070000e+00
  SP1r SN6ah  1 4.100000e-01    3.070000e+00
  SP1h SN5ar  1 4.100000e-01    2.840000e+00
  SP1r SN5ah  1 4.100000e-01    2.840000e+00
  SP1h SN4ar  1 4.100000e-01    2.840000e+00
  SP1r SN4ah  1 4.100000e-01    2.840000e+00
  SP1h SN3ar  1 4.100000e-01    2.350000e+00
  SP1r SN3ah  1 4.100000e-01    2.350000e+00
  SP1h SN2ar  1 4.100000e-01    2.350000e+00
  SP1r SN2ah  1 4.100000e-01    2.350000e+00
  SP1h SN1ar  1 4.100000e-01    2.350000e+00
  SP1r SN1ah  1 4.100000e-01    2.350000e+00
  SN6h SN6dr  1 4.100000e-01    3.070000e+00
  SN6r SN6dh  1 4.100000e-01    3.070000e+00
  SN6h SN5dr  1 4.100000e-01    3.070000e+00
  SN6r SN5dh  1 4.100000e-01    3.070000e+00
  SN6h SN4dr  1 4.100000e-01    3.070000e+00
  SN6r SN4dh  1 4.100000e-01    3.070000e+00
  SN6h SN3dr  1 4.100000e-01    2.600000e+00
  SN6r SN3dh  1 4.100000e-01    2.600000e+00
  SN6h SN2dr  1 4.100000e-01    2.350000e+00
  SN6r SN2dh  1 4.100000e-01    2.350000e+00
  SN6h SN1dr  1 4.100000e-01    2.350000e+00
  SN6r SN1dh  1 4.100000e-01    2.350000e+00
  SN6h SN6ar  1 4.100000e-01    3.070000e+00
  SN6r SN6ah  1 4.100000e-01    3.070000e+00
  SN6h SN5ar  1 4.100000e-01    3.070000e+00
  SN6r SN5ah  1 4.100000e-01    3.070000e+00
  SN6h SN4ar  1 4.100000e-01    3.070000e+00
  SN6r SN4ah  1 4.100000e-01    3.070000e+00
  SN6h SN3ar  1 4.100000e-01    2.600000e+00
  SN6r SN3ah  1 4.100000e-01    2.600000e+00
  SN6h SN2ar  1 4.100000e-01    2.350000e+00
  SN6r SN2ah  1 4.100000e-01    2.350000e+00
  SN6h SN1ar  1 4.100000e-01    2.350000e+00
  SN6r SN1ah  1 4.100000e-01    2.350000e+00
  SN5h SN5dr  1 4.100000e-01    2.840000e+00
  SN5r SN5dh  1 4.100000e-01    2.840000e+00
  SN5h SN4dr  1 4.100000e-01    2.840000e+00
  SN5r SN4dh  1 4.100000e-01    2.840000e+00
  SN5h SN3dr  1 4.100000e-01    2.600000e+00
  SN5r SN3dh  1 4.100000e-01    2.600000e+00
  SN5h SN2dr  1 4.100000e-01    2.600000e+00
  SN5r SN2dh  1 4.100000e-01    2.600000e+00
  SN5h SN1dr  1 4.100000e-01    2.350000e+00
  SN5r SN1dh  1 4.100000e-01    2.350000e+00
  SN5h SN5ar  1 4.100000e-01    2.840000e+00
  SN5r SN5ah  1 4.100000e-01    2.840000e+00
  SN5h SN4ar  1 4.100000e-01    2.840000e+00
  SN5r SN4ah  1 4.100000e-01    2.840000e+00
  SN5h SN3ar  1 4.100000e-01    2.600000e+00
  SN5r SN3ah  1 4.100000e-01    2.600000e+00
  SN5h SN2ar  1 4.100000e-01    2.600000e+00
  SN5r SN2ah  1 4.100000e-01    2.600000e+00
  SN5h SN1ar  1 4.100000e-01    2.350000e+00
  SN5r SN1ah  1 4.100000e-01    2.350000e+00
  SN4h SN4dr  1 4.100000e-01    2.840000e+00
  SN4r SN4dh  1 4.100000e-01    2.840000e+00
  SN4h SN3dr  1 4.100000e-01    2.600000e+00
  SN4r SN3dh  1 4.100000e-01    2.600000e+00
  SN4h SN2dr  1 4.100000e-01    2.600000e+00
  SN4r SN2dh  1 4.100000e-01    2.600000e+00
  SN4h SN1dr  1 4.100000e-01    2.350000e+00
  SN4r SN1dh  1 4.100000e-01    2.350000e+00
  SN4h SN4ar  1 4.100000e-01    2.840000e+00
  SN4r SN4ah  1 4.100000e-01    2.840000e+00
  SN4h SN3ar  1 4.100000e-01    2.600000e+00
  SN4r SN3ah  1 4.100000e-01    2.600000e+00
  SN4h SN2ar  1 4.100000e-01    2.600000e+00
  SN4r SN2ah  1 4.100000e-01    2.600000e+00
  SN4h SN1ar  1 4.100000e-01    2.350000e+00
  SN4r SN1ah  1 4.100000e-01    2.350000e+00
  SN3h SN3dr  1 4.100000e-01    2.600000e+00
  SN3r SN3dh  1 4.100000e-01    2.600000e+00
  SN3h SN2dr  1 4.100000e-01    2.600000e+00
  SN3r SN2dh  1 4.100000e-01    2.600000e+00
  SN3h SN1dr  1 4.100000e-01    2.350000e+00
  SN3r SN1dh  1 4.100000e-01    2.350000e+00
  SN3h SN3ar  1 4.100000e-01    2.600000e+00
  SN3r SN3ah  1 4.100000e-01    2.600000e+00
  SN3h SN2ar  1 4.100000e-01    2.600000e+00
  SN3r SN2ah  1 4.100000e-01    2.600000e+00
  SN3h SN1ar  1 4.100000e-01    2.350000e+00
  SN3r SN1ah  1 4.100000e-01    2.350000e+00
  SN2h SN2dr  1 4.100000e-01    2.600000e+00
  SN2r SN2dh  1 4.100000e-01    2.600000e+00
  SN2h SN1dr  1 4.100000e-01    2.350000e+00
  SN2r SN1dh  1 4.100000e-01    2.350000e+00
  SN2h SN2ar  1 4.100000e-01    2.600000e+00
  SN2r SN2ah  1 4.100000e-01    2.600000e+00
  SN2h SN1ar  1 4.100000e-01    2.350000e+00
  SN2r SN1ah  1 4.100000e-01    2.350000e+00
  SN1h SN1dr  1 4.100000e-01    2.600000e+00
  SN1r SN1dh  1 4.100000e-01    2.600000e+00
  SN1h SN1ar  1 4.100000e-01    2.600000e+00
  SN1r SN1ah  1 4.100000e-01    2.600000e+00
  SC6h SC6vr  1 4.100000e-01    2.840000e+00
  SC6r SC6vh  1 4.100000e-01    2.840000e+00
  SC6h SC5vr  1 4.100000e-01    2.600000e+00
  SC6r SC5vh  1 4.100000e-01    2.600000e+00
  SC6h SC4vr  1 4.100000e-01    2.600000e+00
  SC6r SC4vh  1 4.100000e-01    2.600000e+00
  SC6h SC3vr  1 4.100000e-01    2.350000e+00
  SC6r SC3vh  1 4.100000e-01    2.350000e+00
  SC6h SC2vr  1 4.100000e-01    2.200000e+00
  SC6r SC2vh  1 4.100000e-01    2.200000e+00
  SC6h SC1vr  1 4.100000e-01    2.040000e+00
  SC6r SC1vh  1 4.100000e-01    2.040000e+00
  SC6h SX4vr  1 4.100000e-01    2.600000e+00
  SC6r SX4vh  1 4.100000e-01    2.600000e+00
  SC6h SX3vr  1 4.100000e-01    2.600000e+00
  SC6r SX3vh  1 4.100000e-01    2.600000e+00
  SC6h SX2vr  1 4.100000e-01    2.600000e+00
  SC6r SX2vh  1 4.100000e-01    2.600000e+00
  SC6h SX1vr  1 4.100000e-01    2.600000e+00
  SC6r SX1vh  1 4.100000e-01    2.600000e+00
  SC6h SC6er  1 4.100000e-01    2.840000e+00
  SC6r SC6eh  1 4.100000e-01    2.840000e+00
  SC6h SC5er  1 4.100000e-01    2.600000e+00
  SC6r SC5eh  1 4.100000e-01    2.600000e+00
  SC6h SC4er  1 4.100000e-01    2.600000e+00
  SC6r SC4eh  1 4.100000e-01    2.600000e+00
  SC6h SC3er  1 4.100000e-01    2.350000e+00
  SC6r SC3eh  1 4.100000e-01    2.350000e+00
  SC6h SC2er  1 4.100000e-01    2.200000e+00
  SC6r SC2eh  1 4.100000e-01    2.200000e+00
  SC6h SC1er  1 4.100000e-01    2.040000e+00
  SC6r SC1eh  1 4.100000e-01    2.040000e+00
  SC6h SX4er  1 4.100000e-01    2.600000e+00
  SC6r SX4eh  1 4.100000e-01    2.600000e+00
  SC6h SX3er  1 4.100000e-01    2.600000e+00
  SC6r SX3eh  1 4.100000e-01    2.600000e+00
  SC6h SX2er  1 4.100000e-01    2.600000e+00
  SC6r SX2eh  1 4.100000e-01    2.600000e+00
  SC6h SX1er  1 4.100000e-01    2.600000e+00
  SC6r SX1eh  1 4.100000e-01    2.600000e+00
  SC5h SC5vr  1 4.100000e-01    2.600000e+00
  SC5r SC5vh  1 4.100000e-01    2.600000e+00
  SC5h SC4vr  1 4.100000e-01    2.600000e+00
  SC5r SC4vh  1 4.100000e-01    2.600000e+00
  SC5h SC3vr  1 4.100000e-01    2.350000e+00
  SC5r SC3vh  1 4.100000e-01    2.350000e+00
  SC5h SC2vr  1 4.100000e-01    2.200000e+00
  SC5r SC2vh  1 4.100000e-01    2.200000e+00
  SC5h SC1vr  1 4.100000e-01    2.200000e+00
  SC5r SC1vh  1 4.100000e-01    2.200000e+00
  SC5h SX4vr  1 4.100000e-01    2.350000e+00
  SC5r SX4vh  1 4.100000e-01    2.350000e+00
  SC5h SX3vr  1 4.100000e-01    2.350000e+00
  SC5r SX3vh  1 4.100000e-01    2.350000e+00
  SC5h SX2vr  1 4.100000e-01    2.350000e+00
  SC5r SX2vh  1 4.100000e-01    2.350000e+00
  SC5h SX1vr  1 4.100000e-01    2.600000e+00
  SC5r SX1vh  1 4.100000e-01    2.600000e+00
  SC5h SC5er  1 4.100000e-01    2.600000e+00
  SC5r SC5eh  1 4.100000e-01    2.600000e+00
  SC5h SC4er  1 4.100000e-01    2.600000e+00
  SC5r SC4eh  1 4.100000e-01    2.600000e+00
  SC5h SC3er  1 4.100000e-01    2.350000e+00
  SC5r SC3eh  1 4.100000e-01    2.350000e+00
  SC5h SC2er  1 4.100000e-01    2.200000e+00
  SC5r SC2eh  1 4.100000e-01    2.200000e+00
  SC5h SC1er  1 4.100000e-01    2.200000e+00
  SC5r SC1eh  1 4.100000e-01    2.200000e+00
  SC5h SX4er  1 4.100000e-01    2.350000e+00
  SC5r SX4eh  1 4.100000e-01    2.350000e+00
  SC5h SX3er  1 4.100000e-01    2.350000e+00
  SC5r SX3eh  1 4.100000e-01    2.350000e+00
  SC5h SX2er  1 4.100000e-01    2.350000e+00
  SC5r SX2eh  1 4.100000e-01    2.350000e+00
  SC5h SX1er  1 4.100000e-01    2.600000e+00
  SC5r SX1eh  1 4.100000e-01    2.600000e+00
  SC4h SC4vr  1 4.100000e-01    2.600000e+00
  SC4r SC4vh  1 4.100000e-01    2.600000e+00
  SC4h SC3vr  1 4.100000e-01    2.600000e+00
  SC4r SC3vh  1 4.100000e-01    2.600000e+00
  SC4h SC2vr  1 4.100000e-01    2.350000e+00
  SC4r SC2vh  1 4.100000e-01    2.350000e+00
  SC4h SC1vr  1 4.100000e-01    2.200000e+00
  SC4r SC1vh  1 4.100000e-01    2.200000e+00
  SC4h SX4vr  1 4.100000e-01    2.350000e+00
  SC4r SX4vh  1 4.100000e-01    2.350000e+00
  SC4h SX3vr  1 4.100000e-01    2.350000e+00
  SC4r SX3vh  1 4.100000e-01    2.350000e+00
  SC4h SX2vr  1 4.100000e-01    2.350000e+00
  SC4r SX2vh  1 4.100000e-01    2.350000e+00
  SC4h SX1vr  1 4.100000e-01    2.600000e+00
  SC4r SX1vh  1 4.100000e-01    2.600000e+00
  SC4h SC4er  1 4.100000e-01    2.600000e+00
  SC4r SC4eh  1 4.100000e-01    2.600000e+00
  SC4h SC3er  1 4.100000e-01    2.600000e+00
  SC4r SC3eh  1 4.100000e-01    2.600000e+00
  SC4h SC2er  1 4.100000e-01    2.350000e+00
  SC4r SC2eh  1 4.100000e-01    2.350000e+00
  SC4h SC1er  1 4.100000e-01    2.200000e+00
  SC4r SC1eh  1 4.100000e-01    2.200000e+00
  SC4h SX4er  1 4.100000e-01    2.350000e+00
  SC4r SX4eh  1 4.100000e-01    2.350000e+00
  SC4h SX3er  1 4.100000e-01    2.350000e+00
  SC4r SX3eh  1 4.100000e-01    2.350000e+00
  SC4h SX2er  1 4.100000e-01    2.350000e+00
  SC4r SX2eh  1 4.100000e-01    2.350000e+00
  SC4h SX1er  1 4.100000e-01    2.600000e+00
  SC4r SX1eh  1 4.100000e-01    2.600000e+00
  SC3h SC3vr  1 4.100000e-01    2.600000e+00
  SC3r SC3vh  1 4.100000e-01    2.600000e+00
  SC3h SC2vr  1 4.100000e-01    2.600000e+00
  SC3r SC2vh  1 4.100000e-01    2.600000e+00
  SC3h SC1vr  1 4.100000e-01    2.600000e+00
  SC3r SC1vh  1 4.100000e-01    2.600000e+00
  SC3h SX4vr  1 4.100000e-01    2.350000e+00
  SC3r SX4vh  1 4.100000e-01    2.350000e+00
  SC3h SX3vr  1 4.100000e-01    2.350000e+00
  SC3r SX3vh  1 4.100000e-01    2.350000e+00
  SC3h SX2vr  1 4.100000e-01    2.350000e+00
  SC3r SX2vh  1 4.100000e-01    2.350000e+00
  SC3h SX1vr  1 4.100000e-01    2.600000e+00
  SC3r SX1vh  1 4.100000e-01    2.600000e+00
  SC3h SC3er  1 4.100000e-01    2.600000e+00
  SC3r SC3eh  1 4.100000e-01    2.600000e+00
  SC3h SC2er  1 4.100000e-01    2.600000e+00
  SC3r SC2eh  1 4.100000e-01    2.600000e+00
  SC3h SC1er  1 4.100000e-01    2.600000e+00
  SC3r SC1eh  1 4.100000e-01    2.600000e+00
  SC3h SX4er  1 4.100000e-01    2.350000e+00
  SC3r SX4eh  1 4.100000e-01    2.350000e+00
  SC3h SX3er  1 4.100000e-01    2.350000e+00
  SC3r SX3eh  1 4.100000e-01    2.350000e+00
  SC3h SX2er  1 4.100000e-01    2.350000e+00
  SC3r SX2eh  1 4.100000e-01    2.350000e+00
  SC3h SX1er  1 4.100000e-01    2.600000e+00
  SC3r SX1eh  1 4.100000e-01    2.600000e+00
  SC2h SC2vr  1 4.100000e-01    2.600000e+00
  SC2r SC2vh  1 4.100000e-01    2.600000e+00
  SC2h SC1vr  1 4.100000e-01    2.840000e+00
  SC2r SC1vh  1 4.100000e-01    2.840000e+00
  SC2h SX4vr  1 4.100000e-01    2.040000e+00
  SC2r SX4vh  1 4.100000e-01    2.040000e+00
  SC2h SX3vr  1 4.100000e-01    2.350000e+00
  SC2r SX3vh  1 4.100000e-01    2.350000e+00
  SC2h SX2vr  1 4.100000e-01    2.350000e+00
  SC2r SX2vh  1 4.100000e-01    2.350000e+00
  SC2h SX1vr  1 4.100000e-01    2.350000e+00
  SC2r SX1vh  1 4.100000e-01    2.350000e+00
  SC2h SC2er  1 4.100000e-01    2.600000e+00
  SC2r SC2eh  1 4.100000e-01    2.600000e+00
  SC2h SC1er  1 4.100000e-01    2.840000e+00
  SC2r SC1eh  1 4.100000e-01    2.840000e+00
  SC2h SX4er  1 4.100000e-01    2.040000e+00
  SC2r SX4eh  1 4.100000e-01    2.040000e+00
  SC2h SX3er  1 4.100000e-01    2.350000e+00
  SC2r SX3eh  1 4.100000e-01    2.350000e+00
  SC2h SX2er  1 4.100000e-01    2.350000e+00
  SC2r SX2eh  1 4.100000e-01    2.350000e+00
  SC2h SX1er  1 4.100000e-01    2.350000e+00
  SC2r SX1eh  1 4.100000e-01    2.350000e+00
  SC1h SC1vr  1 4.100000e-01    2.600000e+00
  SC1r SC1vh  1 4.100000e-01    2.600000e+00
  SC1h SX4vr  1 4.100000e-01    2.040000e+00
  SC1r SX4vh  1 4.100000e-01    2.040000e+00
  SC1h SX3vr  1 4.100000e-01    2.350000e+00
  SC1r SX3vh  1 4.100000e-01    2.350000e+00
  SC1h SX2vr  1 4.100000e-01    2.350000e+00
  SC1r SX2vh  1 4.100000e-01    2.350000e+00
  SC1h SX1vr  1 4.100000e-01    2.350000e+00
  SC1r SX1vh  1 4.100000e-01    2.350000e+00
  SC1h SC1er  1 4.100000e-01    2.600000e+00
  SC1r SC1eh  1 4.100000e-01    2.600000e+00
  SC1h SX4er  1 4.100000e-01    2.040000e+00
  SC1r SX4eh  1 4.100000e-01    2.040000e+00
  SC1h SX3er  1 4.100000e-01    2.350000e+00
  SC1r SX3eh  1 4.100000e-01    2.350000e+00
  SC1h SX2er  1 4.100000e-01    2.350000e+00
  SC1r SX2eh  1 4.100000e-01    2.350000e+00
  SC1h SX1er  1 4.100000e-01    2.350000e+00
  SC1r SX1eh  1 4.100000e-01    2.350000e+00
  SX4h SX4vr  1 4.100000e-01    2.600000e+00
  SX4r SX4vh  1 4.100000e-01    2.600000e+00
  SX4h SX3vr  1 4.100000e-01    2.600000e+00
  SX4r SX3vh  1 4.100000e-01    2.600000e+00
  SX4h SX2vr  1 4.100000e-01    2.600000e+00
  SX4r SX2vh  1 4.100000e-01    2.600000e+00
  SX4h SX1vr  1 4.100000e-01    2.600000e+00
  SX4r SX1vh  1 4.100000e-01    2.600000e+00
  SX4h SX4er  1 4.100000e-01    2.600000e+00
  SX4r SX4eh  1 4.100000e-01    2.600000e+00
  SX4h SX3er  1 4.100000e-01    2.600000e+00
  SX4r SX3eh  1 4.100000e-01    2.600000e+00
  SX4h SX2er  1 4.100000e-01    2.600000e+00
  SX4r SX2eh  1 4.100000e-01    2.600000e+00
  SX4h SX1er  1 4.100000e-01    2.600000e+00
  SX4r SX1eh  1 4.100000e-01    2.600000e+00
  SX3h SX3vr  1 4.100000e-01    2.600000e+00
  SX3r SX3vh  1 4.100000e-01    2.600000e+00
  SX3h SX2vr  1 4.100000e-01    2.840000e+00
  SX3r SX2vh  1 4.100000e-01    2.840000e+00
  SX3h SX1vr  1 4.100000e-01    2.840000e+00
  SX3r SX1vh  1 4.100000e-01    2.840000e+00
  SX3h SX3er  1 4.100000e-01    2.600000e+00
  SX3r SX3eh  1 4.100000e-01    2.600000e+00
  SX3h SX2er  1 4.100000e-01    2.840000e+00
  SX3r SX2eh  1 4.100000e-01    2.840000e+00
  SX3h SX1er  1 4.100000e-01    2.840000e+00
  SX3r SX1eh  1 4.100000e-01    2.840000e+00
  SX2h SX2vr  1 4.100000e-01    2.840000e+00
  SX2r SX2vh  1 4.100000e-01    2.840000e+00
  SX2h SX1vr  1 4.100000e-01    2.840000e+00
  SX2r SX1vh  1 4.100000e-01    2.840000e+00
  SX2h SX2er  1 4.100000e-01    2.840000e+00
  SX2r SX2eh  1 4.100000e-01    2.840000e+00
  SX2h SX1er  1 4.100000e-01    2.840000e+00
  SX2r SX1eh  1 4.100000e-01    2.840000e+00
  SX1h SX1vr  1 4.100000e-01    3.070000e+00
  SX1r SX1vh  1 4.100000e-01    3.070000e+00
  SX1h SX1er  1 4.100000e-01    3.070000e+00
  SX1r SX1eh  1 4.100000e-01    3.070000e+00
  SP6h SC6vr  1 4.100000e-01    2.040000e+00
  SP6r SC6vh  1 4.100000e-01    2.040000e+00
  SP6h SC5vr  1 4.100000e-01    1.910000e+00
  SP6r SC5vh  1 4.100000e-01    1.910000e+00
  SP6h SC4vr  1 4.100000e-01    1.750000e+00
  SP6r SC4vh  1 4.100000e-01    1.750000e+00
  SP6h SC3vr  1 4.140000e-01    1.560000e+00
  SP6r SC3vh  1 4.140000e-01    1.560000e+00
  SP6h SC2vr  1 4.140000e-01    1.560000e+00
  SP6r SC2vh  1 4.140000e-01    1.560000e+00
  SP6h SC1vr  1 4.210000e-01    1.250000e+00
  SP6r SC1vh  1 4.210000e-01    1.250000e+00
  SP6h SX4vr  1 4.100000e-01    2.200000e+00
  SP6r SX4vh  1 4.100000e-01    2.200000e+00
  SP6h SX3vr  1 4.100000e-01    2.200000e+00
  SP6r SX3vh  1 4.100000e-01    2.200000e+00
  SP6h SX2vr  1 4.100000e-01    2.040000e+00
  SP6r SX2vh  1 4.100000e-01    2.040000e+00
  SP6h SX1vr  1 4.100000e-01    1.910000e+00
  SP6r SX1vh  1 4.100000e-01    1.910000e+00
  SP6h SC6er  1 4.100000e-01    2.040000e+00
  SP6r SC6eh  1 4.100000e-01    2.040000e+00
  SP6h SC5er  1 4.100000e-01    1.910000e+00
  SP6r SC5eh  1 4.100000e-01    1.910000e+00
  SP6h SC4er  1 4.100000e-01    1.750000e+00
  SP6r SC4eh  1 4.100000e-01    1.750000e+00
  SP6h SC3er  1 4.140000e-01    1.560000e+00
  SP6r SC3eh  1 4.140000e-01    1.560000e+00
  SP6h SC2er  1 4.140000e-01    1.560000e+00
  SP6r SC2eh  1 4.140000e-01    1.560000e+00
  SP6h SC1er  1 4.210000e-01    1.250000e+00
  SP6r SC1eh  1 4.210000e-01    1.250000e+00
  SP6h SX4er  1 4.100000e-01    2.200000e+00
  SP6r SX4eh  1 4.100000e-01    2.200000e+00
  SP6h SX3er  1 4.100000e-01    2.200000e+00
  SP6r SX3eh  1 4.100000e-01    2.200000e+00
  SP6h SX2er  1 4.100000e-01    2.040000e+00
  SP6r SX2eh  1 4.100000e-01    2.040000e+00
  SP6h SX1er  1 4.100000e-01    1.910000e+00
  SP6r SX1eh  1 4.100000e-01    1.910000e+00
  SP5h SC6vr  1 4.100000e-01    2.040000e+00
  SP5r SC6vh  1 4.100000e-01    2.040000e+00
  SP5h SC5vr  1 4.100000e-01    2.040000e+00
  SP5r SC5vh  1 4.100000e-01    2.040000e+00
  SP5h SC4vr  1 4.100000e-01    1.910000e+00
  SP5r SC4vh  1 4.100000e-01    1.910000e+00
  SP5h SC3vr  1 4.100000e-01    1.750000e+00
  SP5r SC3vh  1 4.100000e-01    1.750000e+00
  SP5h SC2vr  1 4.100000e-01    1.750000e+00
  SP5r SC2vh  1 4.100000e-01    1.750000e+00
  SP5h SC1vr  1 4.140000e-01    1.560000e+00
  SP5r SC1vh  1 4.140000e-01    1.560000e+00
  SP5h SX4vr  1 4.100000e-01    2.350000e+00
  SP5r SX4vh  1 4.100000e-01    2.350000e+00
  SP5h SX3vr  1 4.100000e-01    2.200000e+00
  SP5r SX3vh  1 4.100000e-01    2.200000e+00
  SP5h SX2vr  1 4.100000e-01    2.200000e+00
  SP5r SX2vh  1 4.100000e-01    2.200000e+00
  SP5h SX1vr  1 4.100000e-01    1.910000e+00
  SP5r SX1vh  1 4.100000e-01    1.910000e+00
  SP5h SC6er  1 4.100000e-01    2.040000e+00
  SP5r SC6eh  1 4.100000e-01    2.040000e+00
  SP5h SC5er  1 4.100000e-01    2.040000e+00
  SP5r SC5eh  1 4.100000e-01    2.040000e+00
  SP5h SC4er  1 4.100000e-01    1.910000e+00
  SP5r SC4eh  1 4.100000e-01    1.910000e+00
  SP5h SC3er  1 4.100000e-01    1.750000e+00
  SP5r SC3eh  1 4.100000e-01    1.750000e+00
  SP5h SC2er  1 4.100000e-01    1.750000e+00
  SP5r SC2eh  1 4.100000e-01    1.750000e+00
  SP5h SC1er  1 4.140000e-01    1.560000e+00
  SP5r SC1eh  1 4.140000e-01    1.560000e+00
  SP5h SX4er  1 4.100000e-01    2.350000e+00
  SP5r SX4eh  1 4.100000e-01    2.350000e+00
  SP5h SX3er  1 4.100000e-01    2.200000e+00
  SP5r SX3eh  1 4.100000e-01    2.200000e+00
  SP5h SX2er  1 4.100000e-01    2.200000e+00
  SP5r SX2eh  1 4.100000e-01    2.200000e+00
  SP5h SX1er  1 4.100000e-01    1.910000e+00
  SP5r SX1eh  1 4.100000e-01    1.910000e+00
  SP4h SC6vr  1 4.100000e-01    2.200000e+00
  SP4r SC6vh  1 4.100000e-01    2.200000e+00
  SP4h SC5vr  1 4.100000e-01    2.040000e+00
  SP4r SC5vh  1 4.100000e-01    2.040000e+00
  SP4h SC4vr  1 4.100000e-01    1.910000e+00
  SP4r SC4vh  1 4.100000e-01    1.910000e+00
  SP4h SC3vr  1 4.100000e-01    1.750000e+00
  SP4r SC3vh  1 4.100000e-01    1.750000e+00
  SP4h SC2vr  1 4.100000e-01    1.750000e+00
  SP4r SC2vh  1 4.100000e-01    1.750000e+00
  SP4h SC1vr  1 4.140000e-01    1.560000e+00
  SP4r SC1vh  1 4.140000e-01    1.560000e+00
  SP4h SX4vr  1 4.100000e-01    2.350000e+00
  SP4r SX4vh  1 4.100000e-01    2.350000e+00
  SP4h SX3vr  1 4.100000e-01    2.200000e+00
  SP4r SX3vh  1 4.100000e-01    2.200000e+00
  SP4h SX2vr  1 4.100000e-01    2.200000e+00
  SP4r SX2vh  1 4.100000e-01    2.200000e+00
  SP4h SX1vr  1 4.100000e-01    2.040000e+00
  SP4r SX1vh  1 4.100000e-01    2.040000e+00
  SP4h SC6er  1 4.100000e-01    2.200000e+00
  SP4r SC6eh  1 4.100000e-01    2.200000e+00
  SP4h SC5er  1 4.100000e-01    2.040000e+00
  SP4r SC5eh  1 4.100000e-01    2.040000e+00
  SP4h SC4er  1 4.100000e-01    1.910000e+00
  SP4r SC4eh  1 4.100000e-01    1.910000e+00
  SP4h SC3er  1 4.100000e-01    1.750000e+00
  SP4r SC3eh  1 4.100000e-01    1.750000e+00
  SP4h SC2er  1 4.100000e-01    1.750000e+00
  SP4r SC2eh  1 4.100000e-01    1.750000e+00
  SP4h SC1er  1 4.140000e-01    1.560000e+00
  SP4r SC1eh  1 4.140000e-01    1.560000e+00
  SP4h SX4er  1 4.100000e-01    2.350000e+00
  SP4r SX4eh  1 4.100000e-01    2.350000e+00
  SP4h SX3er  1 4.100000e-01    2.200000e+00
  SP4r SX3eh  1 4.100000e-01    2.200000e+00
  SP4h SX2er  1 4.100000e-01    2.200000e+00
  SP4r SX2eh  1 4.100000e-01    2.200000e+00
  SP4h SX1er  1 4.100000e-01    2.040000e+00
  SP4r SX1eh  1 4.100000e-01    2.040000e+00
  SP3h SC6vr  1 4.100000e-01    2.350000e+00
  SP3r SC6vh  1 4.100000e-01    2.350000e+00
  SP3h SC5vr  1 4.100000e-01    2.200000e+00
  SP3r SC5vh  1 4.100000e-01    2.200000e+00
  SP3h SC4vr  1 4.100000e-01    2.040000e+00
  SP3r SC4vh  1 4.100000e-01    2.040000e+00
  SP3h SC3vr  1 4.100000e-01    1.750000e+00
  SP3r SC3vh  1 4.100000e-01    1.750000e+00
  SP3h SC2vr  1 4.100000e-01    1.750000e+00
  SP3r SC2vh  1 4.100000e-01    1.750000e+00
  SP3h SC1vr  1 4.140000e-01    1.560000e+00
  SP3r SC1vh  1 4.140000e-01    1.560000e+00
  SP3h SX4vr  1 4.100000e-01    2.350000e+00
  SP3r SX4vh  1 4.100000e-01    2.350000e+00
  SP3h SX3vr  1 4.100000e-01    2.350000e+00
  SP3r SX3vh  1 4.100000e-01    2.350000e+00
  SP3h SX2vr  1 4.100000e-01    2.200000e+00
  SP3r SX2vh  1 4.100000e-01    2.200000e+00
  SP3h SX1vr  1 4.100000e-01    2.040000e+00
  SP3r SX1vh  1 4.100000e-01    2.040000e+00
  SP3h SC6er  1 4.100000e-01    2.350000e+00
  SP3r SC6eh  1 4.100000e-01    2.350000e+00
  SP3h SC5er  1 4.100000e-01    2.200000e+00
  SP3r SC5eh  1 4.100000e-01    2.200000e+00
  SP3h SC4er  1 4.100000e-01    2.040000e+00
  SP3r SC4eh  1 4.100000e-01    2.040000e+00
  SP3h SC3er  1 4.100000e-01    1.750000e+00
  SP3r SC3eh  1 4.100000e-01    1.750000e+00
  SP3h SC2er  1 4.100000e-01    1.750000e+00
  SP3r SC2eh  1 4.100000e-01    1.750000e+00
  SP3h SC1er  1 4.140000e-01    1.560000e+00
  SP3r SC1eh  1 4.140000e-01    1.560000e+00
  SP3h SX4er  1 4.100000e-01    2.350000e+00
  SP3r SX4eh  1 4.100000e-01    2.350000e+00
  SP3h SX3er  1 4.100000e-01    2.350000e+00
  SP3r SX3eh  1 4.100000e-01    2.350000e+00
  SP3h SX2er  1 4.100000e-01    2.200000e+00
  SP3r SX2eh  1 4.100000e-01    2.200000e+00
  SP3h SX1er  1 4.100000e-01    2.040000e+00
  SP3r SX1eh  1 4.100000e-01    2.040000e+00
  SP2h SC6vr  1 4.100000e-01    2.350000e+00
  SP2r SC6vh  1 4.100000e-01    2.350000e+00
  SP2h SC5vr  1 4.100000e-01    2.200000e+00
  SP2r SC5vh  1 4.100000e-01    2.200000e+00
  SP2h SC4vr  1 4.100000e-01    2.040000e+00
  SP2r SC4vh  1 4.100000e-01    2.040000e+00
  SP2h SC3vr  1 4.100000e-01    1.910000e+00
  SP2r SC3vh  1 4.100000e-01    1.910000e+00
  SP2h SC2vr  1 4.100000e-01    1.910000e+00
  SP2r SC2vh  1 4.100000e-01    1.910000e+00
  SP2h SC1vr  1 4.100000e-01    1.750000e+00
  SP2r SC1vh  1 4.100000e-01    1.750000e+00
  SP2h SX4vr  1 4.100000e-01    2.350000e+00
  SP2r SX4vh  1 4.100000e-01    2.350000e+00
  SP2h SX3vr  1 4.100000e-01    2.350000e+00
  SP2r SX3vh  1 4.100000e-01    2.350000e+00
  SP2h SX2vr  1 4.100000e-01    2.200000e+00
  SP2r SX2vh  1 4.100000e-01    2.200000e+00
  SP2h SX1vr  1 4.100000e-01    2.040000e+00
  SP2r SX1vh  1 4.100000e-01    2.040000e+00
  SP2h SC6er  1 4.100000e-01    2.350000e+00
  SP2r SC6eh  1 4.100000e-01    2.350000e+00
  SP2h SC5er  1 4.100000e-01    2.200000e+00
  SP2r SC5eh  1 4.100000e-01    2.200000e+00
  SP2h SC4er  1 4.100000e-01    2.040000e+00
  SP2r SC4eh  1 4.100000e-01    2.040000e+00
  SP2h SC3er  1 4.100000e-01    1.910000e+00
  SP2r SC3eh  1 4.100000e-01    1.910000e+00
  SP2h SC2er  1 4.100000e-01    1.910000e+00
  SP2r SC2eh  1 4.100000e-01    1.910000e+00
  SP2h SC1er  1 4.100000e-01    1.750000e+00
  SP2r SC1eh  1 4.100000e-01    1.750000e+00
  SP2h SX4er  1 4.100000e-01    2.350000e+00
  SP2r SX4eh  1 4.100000e-01    2.350000e+00
  SP2h SX3er  1 4.100000e-01    2.350000e+00
  SP2r SX3eh  1 4.100000e-01    2.350000e+00
  SP2h SX2er  1 4.100000e-01    2.200000e+00
  SP2r SX2eh  1 4.100000e-01    2.200000e+00
  SP2h SX1er  1 4.100000e-01    2.040000e+00
  SP2r SX1eh  1 4.100000e-01    2.040000e+00
  SP1h SC6vr  1 4.100000e-01    2.350000e+00
  SP1r SC6vh  1 4.100000e-01    2.350000e+00
  SP1h SC5vr  1 4.100000e-01    2.200000e+00
  SP1r SC5vh  1 4.100000e-01    2.200000e+00
  SP1h SC4vr  1 4.100000e-01    2.040000e+00
  SP1r SC4vh  1 4.100000e-01    2.040000e+00
  SP1h SC3vr  1 4.100000e-01    1.910000e+00
  SP1r SC3vh  1 4.100000e-01    1.910000e+00
  SP1h SC2vr  1 4.100000e-01    1.910000e+00
  SP1r SC2vh  1 4.100000e-01    1.910000e+00
  SP1h SC1vr  1 4.100000e-01    1.750000e+00
  SP1r SC1vh  1 4.100000e-01    1.750000e+00
  SP1h SX4vr  1 4.100000e-01    2.350000e+00
  SP1r SX4vh  1 4.100000e-01    2.350000e+00
  SP1h SX3vr  1 4.100000e-01    2.350000e+00
  SP1r SX3vh  1 4.100000e-01    2.350000e+00
  SP1h SX2vr  1 4.100000e-01    2.200000e+00
  SP1r SX2vh  1 4.100000e-01    2.200000e+00
  SP1h SX1vr  1 4.100000e-01    2.040000e+00
  SP1r SX1vh  1 4.100000e-01    2.040000e+00
  SP1h SC6er  1 4.100000e-01    2.350000e+00
  SP1r SC6eh  1 4.100000e-01    2.350000e+00
  SP1h SC5er  1 4.100000e-01    2.200000e+00
  SP1r SC5eh  1 4.100000e-01    2.200000e+00
  SP1h SC4er  1 4.100000e-01    2.040000e+00
  SP1r SC4eh  1 4.100000e-01    2.040000e+00
  SP1h SC3er  1 4.100000e-01    1.910000e+00
  SP1r SC3eh  1 4.100000e-01    1.910000e+00
  SP1h SC2er  1 4.100000e-01    1.910000e+00
  SP1r SC2eh  1 4.100000e-01    1.910000e+00
  SP1h SC1er  1 4.100000e-01    1.750000e+00
  SP1r SC1eh  1 4.100000e-01    1.750000e+00
  SP1h SX4er  1 4.100000e-01    2.350000e+00
  SP1r SX4eh  1 4.100000e-01    2.350000e+00
  SP1h SX3er  1 4.100000e-01    2.350000e+00
  SP1r SX3eh  1 4.100000e-01    2.350000e+00
  SP1h SX2er  1 4.100000e-01    2.200000e+00
  SP1r SX2eh  1 4.100000e-01    2.200000e+00
  SP1h SX1er  1 4.100000e-01    2.040000e+00
  SP1r SX1eh  1 4.100000e-01    2.040000e+00
  SN6h SC6vr  1 4.100000e-01    2.600000e+00
  SN6r SC6vh  1 4.100000e-01    2.600000e+00
  SN6h SC5vr  1 4.100000e-01    2.350000e+00
  SN6r SC5vh  1 4.100000e-01    2.350000e+00
  SN6h SC4vr  1 4.100000e-01    2.200000e+00
  SN6r SC4vh  1 4.100000e-01    2.200000e+00
  SN6h SC3vr  1 4.100000e-01    2.040000e+00
  SN6r SC3vh  1 4.100000e-01    2.040000e+00
  SN6h SC2vr  1 4.100000e-01    2.040000e+00
  SN6r SC2vh  1 4.100000e-01    2.040000e+00
  SN6h SC1vr  1 4.100000e-01    1.910000e+00
  SN6r SC1vh  1 4.100000e-01    1.910000e+00
  SN6h SX4vr  1 4.100000e-01    2.600000e+00
  SN6r SX4vh  1 4.100000e-01    2.600000e+00
  SN6h SX3vr  1 4.100000e-01    2.350000e+00
  SN6r SX3vh  1 4.100000e-01    2.350000e+00
  SN6h SX2vr  1 4.100000e-01    2.200000e+00
  SN6r SX2vh  1 4.100000e-01    2.200000e+00
  SN6h SX1vr  1 4.100000e-01    2.040000e+00
  SN6r SX1vh  1 4.100000e-01    2.040000e+00
  SN6h SC6er  1 4.100000e-01    2.600000e+00
  SN6r SC6eh  1 4.100000e-01    2.600000e+00
  SN6h SC5er  1 4.100000e-01    2.350000e+00
  SN6r SC5eh  1 4.100000e-01    2.350000e+00
  SN6h SC4er  1 4.100000e-01    2.200000e+00
  SN6r SC4eh  1 4.100000e-01    2.200000e+00
  SN6h SC3er  1 4.100000e-01    2.040000e+00
  SN6r SC3eh  1 4.100000e-01    2.040000e+00
  SN6h SC2er  1 4.100000e-01    2.040000e+00
  SN6r SC2eh  1 4.100000e-01    2.040000e+00
  SN6h SC1er  1 4.100000e-01    1.910000e+00
  SN6r SC1eh  1 4.100000e-01    1.910000e+00
  SN6h SX4er  1 4.100000e-01    2.600000e+00
  SN6r SX4eh  1 4.100000e-01    2.600000e+00
  SN6h SX3er  1 4.100000e-01    2.350000e+00
  SN6r SX3eh  1 4.100000e-01    2.350000e+00
  SN6h SX2er  1 4.100000e-01    2.200000e+00
  SN6r SX2eh  1 4.100000e-01    2.200000e+00
  SN6h SX1er  1 4.100000e-01    2.040000e+00
  SN6r SX1eh  1 4.100000e-01    2.040000e+00
  SN5h SC6vr  1 4.100000e-01    2.600000e+00
  SN5r SC6vh  1 4.100000e-01    2.600000e+00
  SN5h SC5vr  1 4.100000e-01    2.350000e+00
  SN5r SC5vh  1 4.100000e-01    2.350000e+00
  SN5h SC4vr  1 4.100000e-01    2.200000e+00
  SN5r SC4vh  1 4.100000e-01    2.200000e+00
  SN5h SC3vr  1 4.100000e-01    2.200000e+00
  SN5r SC3vh  1 4.100000e-01    2.200000e+00
  SN5h SC2vr  1 4.100000e-01    2.040000e+00
  SN5r SC2vh  1 4.100000e-01    2.040000e+00
  SN5h SC1vr  1 4.100000e-01    1.910000e+00
  SN5r SC1vh  1 4.100000e-01    1.910000e+00
  SN5h SX4vr  1 4.100000e-01    2.840000e+00
  SN5r SX4vh  1 4.100000e-01    2.840000e+00
  SN5h SX3vr  1 4.100000e-01    2.600000e+00
  SN5r SX3vh  1 4.100000e-01    2.600000e+00
  SN5h SX2vr  1 4.100000e-01    2.350000e+00
  SN5r SX2vh  1 4.100000e-01    2.350000e+00
  SN5h SX1vr  1 4.100000e-01    2.200000e+00
  SN5r SX1vh  1 4.100000e-01    2.200000e+00
  SN5h SC6er  1 4.100000e-01    2.600000e+00
  SN5r SC6eh  1 4.100000e-01    2.600000e+00
  SN5h SC5er  1 4.100000e-01    2.350000e+00
  SN5r SC5eh  1 4.100000e-01    2.350000e+00
  SN5h SC4er  1 4.100000e-01    2.200000e+00
  SN5r SC4eh  1 4.100000e-01    2.200000e+00
  SN5h SC3er  1 4.100000e-01    2.200000e+00
  SN5r SC3eh  1 4.100000e-01    2.200000e+00
  SN5h SC2er  1 4.100000e-01    2.040000e+00
  SN5r SC2eh  1 4.100000e-01    2.040000e+00
  SN5h SC1er  1 4.100000e-01    1.910000e+00
  SN5r SC1eh  1 4.100000e-01    1.910000e+00
  SN5h SX4er  1 4.100000e-01    2.840000e+00
  SN5r SX4eh  1 4.100000e-01    2.840000e+00
  SN5h SX3er  1 4.100000e-01    2.600000e+00
  SN5r SX3eh  1 4.100000e-01    2.600000e+00
  SN5h SX2er  1 4.100000e-01    2.350000e+00
  SN5r SX2eh  1 4.100000e-01    2.350000e+00
  SN5h SX1er  1 4.100000e-01    2.200000e+00
  SN5r SX1eh  1 4.100000e-01    2.200000e+00
  SN4h SC6vr  1 4.100000e-01    2.600000e+00
  SN4r SC6vh  1 4.100000e-01    2.600000e+00
  SN4h SC5vr  1 4.100000e-01    2.350000e+00
  SN4r SC5vh  1 4.100000e-01    2.350000e+00
  SN4h SC4vr  1 4.100000e-01    2.350000e+00
  SN4r SC4vh  1 4.100000e-01    2.350000e+00
  SN4h SC3vr  1 4.100000e-01    2.200000e+00
  SN4r SC3vh  1 4.100000e-01    2.200000e+00
  SN4h SC2vr  1 4.100000e-01    2.040000e+00
  SN4r SC2vh  1 4.100000e-01    2.040000e+00
  SN4h SC1vr  1 4.100000e-01    1.910000e+00
  SN4r SC1vh  1 4.100000e-01    1.910000e+00
  SN4h SX4vr  1 4.100000e-01    3.070000e+00
  SN4r SX4vh  1 4.100000e-01    3.070000e+00
  SN4h SX3vr  1 4.100000e-01    2.840000e+00
  SN4r SX3vh  1 4.100000e-01    2.840000e+00
  SN4h SX2vr  1 4.100000e-01    2.350000e+00
  SN4r SX2vh  1 4.100000e-01    2.350000e+00
  SN4h SX1vr  1 4.100000e-01    2.200000e+00
  SN4r SX1vh  1 4.100000e-01    2.200000e+00
  SN4h SC6er  1 4.100000e-01    2.600000e+00
  SN4r SC6eh  1 4.100000e-01    2.600000e+00
  SN4h SC5er  1 4.100000e-01    2.350000e+00
  SN4r SC5eh  1 4.100000e-01    2.350000e+00
  SN4h SC4er  1 4.100000e-01    2.350000e+00
  SN4r SC4eh  1 4.100000e-01    2.350000e+00
  SN4h SC3er  1 4.100000e-01    2.200000e+00
  SN4r SC3eh  1 4.100000e-01    2.200000e+00
  SN4h SC2er  1 4.100000e-01    2.040000e+00
  SN4r SC2eh  1 4.100000e-01    2.040000e+00
  SN4h SC1er  1 4.100000e-01    1.910000e+00
  SN4r SC1eh  1 4.100000e-01    1.910000e+00
  SN4h SX4er  1 4.100000e-01    3.070000e+00
  SN4r SX4eh  1 4.100000e-01    3.070000e+00
  SN4h SX3er  1 4.100000e-01    2.840000e+00
  SN4r SX3eh  1 4.100000e-01    2.840000e+00
  SN4h SX2er  1 4.100000e-01    2.350000e+00
  SN4r SX2eh  1 4.100000e-01    2.350000e+00
  SN4h SX1er  1 4.100000e-01    2.200000e+00
  SN4r SX1eh  1 4.100000e-01    2.200000e+00
  SN3h SC6vr  1 4.100000e-01    2.600000e+00
  SN3r SC6vh  1 4.100000e-01    2.600000e+00
  SN3h SC5vr  1 4.100000e-01    2.350000e+00
  SN3r SC5vh  1 4.100000e-01    2.350000e+00
  SN3h SC4vr  1 4.100000e-01    2.350000e+00
  SN3r SC4vh  1 4.100000e-01    2.350000e+00
  SN3h SC3vr  1 4.100000e-01    2.200000e+00
  SN3r SC3vh  1 4.100000e-01    2.200000e+00
  SN3h SC2vr  1 4.100000e-01    2.200000e+00
  SN3r SC2vh  1 4.100000e-01    2.200000e+00
  SN3h SC1vr  1 4.100000e-01    2.040000e+00
  SN3r SC1vh  1 4.100000e-01    2.040000e+00
  SN3h SX4vr  1 4.100000e-01    2.840000e+00
  SN3r SX4vh  1 4.100000e-01    2.840000e+00
  SN3h SX3vr  1 4.100000e-01    2.600000e+00
  SN3r SX3vh  1 4.100000e-01    2.600000e+00
  SN3h SX2vr  1 4.100000e-01    2.350000e+00
  SN3r SX2vh  1 4.100000e-01    2.350000e+00
  SN3h SX1vr  1 4.100000e-01    2.350000e+00
  SN3r SX1vh  1 4.100000e-01    2.350000e+00
  SN3h SC6er  1 4.100000e-01    2.600000e+00
  SN3r SC6eh  1 4.100000e-01    2.600000e+00
  SN3h SC5er  1 4.100000e-01    2.350000e+00
  SN3r SC5eh  1 4.100000e-01    2.350000e+00
  SN3h SC4er  1 4.100000e-01    2.350000e+00
  SN3r SC4eh  1 4.100000e-01    2.350000e+00
  SN3h SC3er  1 4.100000e-01    2.200000e+00
  SN3r SC3eh  1 4.100000e-01    2.200000e+00
  SN3h SC2er  1 4.100000e-01    2.200000e+00
  SN3r SC2eh  1 4.100000e-01    2.200000e+00
  SN3h SC1er  1 4.100000e-01    2.040000e+00
  SN3r SC1eh  1 4.100000e-01    2.040000e+00
  SN3h SX4er  1 4.100000e-01    2.840000e+00
  SN3r SX4eh  1 4.100000e-01    2.840000e+00
  SN3h SX3er  1 4.100000e-01    2.600000e+00
  SN3r SX3eh  1 4.100000e-01    2.600000e+00
  SN3h SX2er  1 4.100000e-01    2.350000e+00
  SN3r SX2eh  1 4.100000e-01    2.350000e+00
  SN3h SX1er  1 4.100000e-01    2.350000e+00
  SN3r SX1eh  1 4.100000e-01    2.350000e+00
  SN2h SC6vr  1 4.100000e-01    2.600000e+00
  SN2r SC6vh  1 4.100000e-01    2.600000e+00
  SN2h SC5vr  1 4.100000e-01    2.350000e+00
  SN2r SC5vh  1 4.100000e-01    2.350000e+00
  SN2h SC4vr  1 4.100000e-01    2.350000e+00
  SN2r SC4vh  1 4.100000e-01    2.350000e+00
  SN2h SC3vr  1 4.100000e-01    2.350000e+00
  SN2r SC3vh  1 4.100000e-01    2.350000e+00
  SN2h SC2vr  1 4.100000e-01    2.200000e+00
  SN2r SC2vh  1 4.100000e-01    2.200000e+00
  SN2h SC1vr  1 4.100000e-01    2.040000e+00
  SN2r SC1vh  1 4.100000e-01    2.040000e+00
  SN2h SX4vr  1 4.100000e-01    2.840000e+00
  SN2r SX4vh  1 4.100000e-01    2.840000e+00
  SN2h SX3vr  1 4.100000e-01    2.600000e+00
  SN2r SX3vh  1 4.100000e-01    2.600000e+00
  SN2h SX2vr  1 4.100000e-01    2.350000e+00
  SN2r SX2vh  1 4.100000e-01    2.350000e+00
  SN2h SX1vr  1 4.100000e-01    2.350000e+00
  SN2r SX1vh  1 4.100000e-01    2.350000e+00
  SN2h SC6er  1 4.100000e-01    2.600000e+00
  SN2r SC6eh  1 4.100000e-01    2.600000e+00
  SN2h SC5er  1 4.100000e-01    2.350000e+00
  SN2r SC5eh  1 4.100000e-01    2.350000e+00
  SN2h SC4er  1 4.100000e-01    2.350000e+00
  SN2r SC4eh  1 4.100000e-01    2.350000e+00
  SN2h SC3er  1 4.100000e-01    2.350000e+00
  SN2r SC3eh  1 4.100000e-01    2.350000e+00
  SN2h SC2er  1 4.100000e-01    2.200000e+00
  SN2r SC2eh  1 4.100000e-01    2.200000e+00
  SN2h SC1er  1 4.100000e-01    2.040000e+00
  SN2r SC1eh  1 4.100000e-01    2.040000e+00
  SN2h SX4er  1 4.100000e-01    2.840000e+00
  SN2r SX4eh  1 4.100000e-01    2.840000e+00
  SN2h SX3er  1 4.100000e-01    2.600000e+00
  SN2r SX3eh  1 4.100000e-01    2.600000e+00
  SN2h SX2er  1 4.100000e-01    2.350000e+00
  SN2r SX2eh  1 4.100000e-01    2.350000e+00
  SN2h SX1er  1 4.100000e-01    2.350000e+00
  SN2r SX1eh  1 4.100000e-01    2.350000e+00
  SN1h SC6vr  1 4.100000e-01    2.840000e+00
  SN1r SC6vh  1 4.100000e-01    2.840000e+00
  SN1h SC5vr  1 4.100000e-01    2.600000e+00
  SN1r SC5vh  1 4.100000e-01    2.600000e+00
  SN1h SC4vr  1 4.100000e-01    2.600000e+00
  SN1r SC4vh  1 4.100000e-01    2.600000e+00
  SN1h SC3vr  1 4.100000e-01    2.350000e+00
  SN1r SC3vh  1 4.100000e-01    2.350000e+00
  SN1h SC2vr  1 4.100000e-01    2.200000e+00
  SN1r SC2vh  1 4.100000e-01    2.200000e+00
  SN1h SC1vr  1 4.100000e-01    2.040000e+00
  SN1r SC1vh  1 4.100000e-01    2.040000e+00
  SN1h SX4vr  1 4.100000e-01    2.600000e+00
  SN1r SX4vh  1 4.100000e-01    2.600000e+00
  SN1h SX3vr  1 4.100000e-01    2.600000e+00
  SN1r SX3vh  1 4.100000e-01    2.600000e+00
  SN1h SX2vr  1 4.100000e-01    2.350000e+00
  SN1r SX2vh  1 4.100000e-01    2.350000e+00
  SN1h SX1vr  1 4.100000e-01    2.350000e+00
  SN1r SX1vh  1 4.100000e-01    2.350000e+00
  SN1h SC6er  1 4.100000e-01    2.840000e+00
  SN1r SC6eh  1 4.100000e-01    2.840000e+00
  SN1h SC5er  1 4.100000e-01    2.600000e+00
  SN1r SC5eh  1 4.100000e-01    2.600000e+00
  SN1h SC4er  1 4.100000e-01    2.600000e+00
  SN1r SC4eh  1 4.100000e-01    2.600000e+00
  SN1h SC3er  1 4.100000e-01    2.350000e+00
  SN1r SC3eh  1 4.100000e-01    2.350000e+00
  SN1h SC2er  1 4.100000e-01    2.200000e+00
  SN1r SC2eh  1 4.100000e-01    2.200000e+00
  SN1h SC1er  1 4.100000e-01    2.040000e+00
  SN1r SC1eh  1 4.100000e-01    2.040000e+00
  SN1h SX4er  1 4.100000e-01    2.600000e+00
  SN1r SX4eh  1 4.100000e-01    2.600000e+00
  SN1h SX3er  1 4.100000e-01    2.600000e+00
  SN1r SX3eh  1 4.100000e-01    2.600000e+00
  SN1h SX2er  1 4.100000e-01    2.350000e+00
  SN1r SX2eh  1 4.100000e-01    2.350000e+00
  SN1h SX1er  1 4.100000e-01    2.350000e+00
  SN1r SX1eh  1 4.100000e-01    2.350000e+00
  SP6a  SP6a  1 4.100000e-01    4.040000e+00
  SP6a  SP5a  1 4.100000e-01    3.820000e+00
  SP6a  SP4a  1 4.100000e-01    3.550000e+00
  SP6a  SP3a  1 4.100000e-01    3.310000e+00
  SP6a  SP2a  1 4.100000e-01    3.310000e+00
  SP6a  SP1a  1 4.100000e-01    3.070000e+00
  SP6a  SN6a  1 4.100000e-01    2.840000e+00
  SP6a  SN5a  1 4.100000e-01    2.350000e+00
  SP6a  SN4a  1 4.100000e-01    2.200000e+00
  SP6a  SN3a  1 4.100000e-01    2.200000e+00
  SP6a  SN2a  1 4.100000e-01    2.040000e+00
  SP6a  SN1a  1 4.100000e-01    1.910000e+00
  SP5a  SP5a  1 4.100000e-01    3.550000e+00
  SP5a  SP4a  1 4.100000e-01    3.310000e+00
  SP5a  SP3a  1 4.100000e-01    3.070000e+00
  SP5a  SP2a  1 4.100000e-01    3.070000e+00
  SP5a  SP1a  1 4.100000e-01    2.840000e+00
  SP5a  SN6a  1 4.100000e-01    2.600000e+00
  SP5a  SN5a  1 4.100000e-01    2.350000e+00
  SP5a  SN4a  1 4.100000e-01    2.350000e+00
  SP5a  SN3a  1 4.100000e-01    2.200000e+00
  SP5a  SN2a  1 4.100000e-01    2.040000e+00
  SP5a  SN1a  1 4.100000e-01    1.910000e+00
  SP4a  SP4a  1 4.100000e-01    3.310000e+00
  SP4a  SP3a  1 4.100000e-01    3.070000e+00
  SP4a  SP2a  1 4.100000e-01    3.070000e+00
  SP4a  SP1a  1 4.100000e-01    2.840000e+00
  SP4a  SN6a  1 4.100000e-01    2.600000e+00
  SP4a  SN5a  1 4.100000e-01    2.350000e+00
  SP4a  SN4a  1 4.100000e-01    2.350000e+00
  SP4a  SN3a  1 4.100000e-01    2.200000e+00
  SP4a  SN2a  1 4.100000e-01    2.200000e+00
  SP4a  SN1a  1 4.100000e-01    2.040000e+00
  SP3a  SP3a  1 4.100000e-01    3.070000e+00
  SP3a  SP2a  1 4.100000e-01    3.070000e+00
  SP3a  SP1a  1 4.100000e-01    2.840000e+00
  SP3a  SN6a  1 4.100000e-01    2.600000e+00
  SP3a  SN5a  1 4.100000e-01    2.350000e+00
  SP3a  SN4a  1 4.100000e-01    2.350000e+00
  SP3a  SN3a  1 4.100000e-01    2.200000e+00
  SP3a  SN2a  1 4.100000e-01    2.200000e+00
  SP3a  SN1a  1 4.100000e-01    2.200000e+00
  SP2a  SP2a  1 4.100000e-01    3.070000e+00
  SP2a  SP1a  1 4.100000e-01    2.840000e+00
  SP2a  SN6a  1 4.100000e-01    2.840000e+00
  SP2a  SN5a  1 4.100000e-01    2.600000e+00
  SP2a  SN4a  1 4.100000e-01    2.350000e+00
  SP2a  SN3a  1 4.100000e-01    2.200000e+00
  SP2a  SN2a  1 4.100000e-01    2.200000e+00
  SP2a  SN1a  1 4.100000e-01    2.200000e+00
  SP1a  SP1a  1 4.100000e-01    2.840000e+00
  SP1a  SN6a  1 4.100000e-01    2.840000e+00
  SP1a  SN5a  1 4.100000e-01    2.600000e+00
  SP1a  SN4a  1 4.100000e-01    2.600000e+00
  SP1a  SN3a  1 4.100000e-01    2.200000e+00
  SP1a  SN2a  1 4.100000e-01    2.200000e+00
  SP1a  SN1a  1 4.100000e-01    2.200000e+00
  SN6a  SN6a  1 4.100000e-01    2.840000e+00
  SN6a  SN5a  1 4.100000e-01    2.840000e+00
  SN6a  SN4a  1 4.100000e-01    2.840000e+00
  SN6a  SN3a  1 4.100000e-01    2.350000e+00
  SN6a  SN2a  1 4.100000e-01    2.200000e+00
  SN6a  SN1a  1 4.100000e-01    2.200000e+00
  SN5a  SN5a  1 4.100000e-01    2.600000e+00
  SN5a  SN4a  1 4.100000e-01    2.600000e+00
  SN5a  SN3a  1 4.100000e-01    2.350000e+00
  SN5a  SN2a  1 4.100000e-01    2.350000e+00
  SN5a  SN1a  1 4.100000e-01    2.200000e+00
  SN4a  SN4a  1 4.100000e-01    2.600000e+00
  SN4a  SN3a  1 4.100000e-01    2.350000e+00
  SN4a  SN2a  1 4.100000e-01    2.350000e+00
  SN4a  SN1a  1 4.100000e-01    2.200000e+00
  SN3a  SN3a  1 4.100000e-01    2.350000e+00
  SN3a  SN2a  1 4.100000e-01    2.350000e+00
  SN3a  SN1a  1 4.100000e-01    2.200000e+00
  SN2a  SN2a  1 4.100000e-01    2.350000e+00
  SN2a  SN1a  1 4.100000e-01    2.200000e+00
  SN1a  SN1a  1 4.100000e-01    2.350000e+00
  SP6d  SP6d  1 4.100000e-01    4.040000e+00
  SP6d  SP5d  1 4.100000e-01    3.820000e+00
  SP6d  SP4d  1 4.100000e-01    3.550000e+00
  SP6d  SP3d  1 4.100000e-01    3.310000e+00
  SP6d  SP2d  1 4.100000e-01    3.310000e+00
  SP6d  SP1d  1 4.100000e-01    3.070000e+00
  SP6d  SN6d  1 4.100000e-01    2.840000e+00
  SP6d  SN5d  1 4.100000e-01    2.350000e+00
  SP6d  SN4d  1 4.100000e-01    2.200000e+00
  SP6d  SN3d  1 4.100000e-01    2.200000e+00
  SP6d  SN2d  1 4.100000e-01    2.040000e+00
  SP6d  SN1d  1 4.100000e-01    1.910000e+00
  SP5d  SP5d  1 4.100000e-01    3.550000e+00
  SP5d  SP4d  1 4.100000e-01    3.310000e+00
  SP5d  SP3d  1 4.100000e-01    3.070000e+00
  SP5d  SP2d  1 4.100000e-01    3.070000e+00
  SP5d  SP1d  1 4.100000e-01    2.840000e+00
  SP5d  SN6d  1 4.100000e-01    2.600000e+00
  SP5d  SN5d  1 4.100000e-01    2.350000e+00
  SP5d  SN4d  1 4.100000e-01    2.350000e+00
  SP5d  SN3d  1 4.100000e-01    2.200000e+00
  SP5d  SN2d  1 4.100000e-01    2.040000e+00
  SP5d  SN1d  1 4.100000e-01    1.910000e+00
  SP4d  SP4d  1 4.100000e-01    3.310000e+00
  SP4d  SP3d  1 4.100000e-01    3.070000e+00
  SP4d  SP2d  1 4.100000e-01    3.070000e+00
  SP4d  SP1d  1 4.100000e-01    2.840000e+00
  SP4d  SN6d  1 4.100000e-01    2.600000e+00
  SP4d  SN5d  1 4.100000e-01    2.350000e+00
  SP4d  SN4d  1 4.100000e-01    2.350000e+00
  SP4d  SN3d  1 4.100000e-01    2.200000e+00
  SP4d  SN2d  1 4.100000e-01    2.200000e+00
  SP4d  SN1d  1 4.100000e-01    2.040000e+00
  SP3d  SP3d  1 4.100000e-01    3.070000e+00
  SP3d  SP2d  1 4.100000e-01    3.070000e+00
  SP3d  SP1d  1 4.100000e-01    2.840000e+00
  SP3d  SN6d  1 4.100000e-01    2.600000e+00
  SP3d  SN5d  1 4.100000e-01    2.350000e+00
  SP3d  SN4d  1 4.100000e-01    2.350000e+00
  SP3d  SN3d  1 4.100000e-01    2.200000e+00
  SP3d  SN2d  1 4.100000e-01    2.200000e+00
  SP3d  SN1d  1 4.100000e-01    2.200000e+00
  SP2d  SP2d  1 4.100000e-01    3.070000e+00
  SP2d  SP1d  1 4.100000e-01    2.840000e+00
  SP2d  SN6d  1 4.100000e-01    2.840000e+00
  SP2d  SN5d  1 4.100000e-01    2.600000e+00
  SP2d  SN4d  1 4.100000e-01    2.350000e+00
  SP2d  SN3d  1 4.100000e-01    2.200000e+00
  SP2d  SN2d  1 4.100000e-01    2.200000e+00
  SP2d  SN1d  1 4.100000e-01    2.200000e+00
  SP1d  SP1d  1 4.100000e-01    2.840000e+00
  SP1d  SN6d  1 4.100000e-01    2.840000e+00
  SP1d  SN5d  1 4.100000e-01    2.600000e+00
  SP1d  SN4d  1 4.100000e-01    2.600000e+00
  SP1d  SN3d  1 4.100000e-01    2.200000e+00
  SP1d  SN2d  1 4.100000e-01    2.200000e+00
  SP1d  SN1d  1 4.100000e-01    2.200000e+00
  SN6d  SN6d  1 4.100000e-01    2.840000e+00
  SN6d  SN5d  1 4.100000e-01    2.840000e+00
  SN6d  SN4d  1 4.100000e-01    2.840000e+00
  SN6d  SN3d  1 4.100000e-01    2.350000e+00
  SN6d  SN2d  1 4.100000e-01    2.200000e+00
  SN6d  SN1d  1 4.100000e-01    2.200000e+00
  SN5d  SN5d  1 4.100000e-01    2.600000e+00
  SN5d  SN4d  1 4.100000e-01    2.600000e+00
  SN5d  SN3d  1 4.100000e-01    2.350000e+00
  SN5d  SN2d  1 4.100000e-01    2.350000e+00
  SN5d  SN1d  1 4.100000e-01    2.200000e+00
  SN4d  SN4d  1 4.100000e-01    2.600000e+00
  SN4d  SN3d  1 4.100000e-01    2.350000e+00
  SN4d  SN2d  1 4.100000e-01    2.350000e+00
  SN4d  SN1d  1 4.100000e-01    2.200000e+00
  SN3d  SN3d  1 4.100000e-01    2.350000e+00
  SN3d  SN2d  1 4.100000e-01    2.350000e+00
  SN3d  SN1d  1 4.100000e-01    2.200000e+00
  SN2d  SN2d  1 4.100000e-01    2.350000e+00
  SN2d  SN1d  1 4.100000e-01    2.200000e+00
  SN1d  SN1d  1 4.100000e-01    2.350000e+00
  SP6d  SP6a  1 4.100000e-01    4.550000e+00
  SP6d  SP5a  1 4.100000e-01    4.290000e+00
  SP6a  SP5d  1 4.100000e-01    4.290000e+00
  SP6d  SP4a  1 4.100000e-01    4.040000e+00
  SP6a  SP4d  1 4.100000e-01    4.040000e+00
  SP6d  SP3a  1 4.100000e-01    3.820000e+00
  SP6a  SP3d  1 4.100000e-01    3.820000e+00
  SP6d  SP2a  1 4.100000e-01    3.820000e+00
  SP6a  SP2d  1 4.100000e-01    3.820000e+00
  SP6d  SP1a  1 4.100000e-01    3.550000e+00
  SP6a  SP1d  1 4.100000e-01    3.550000e+00
  SP6d  SN6a  1 4.100000e-01    3.310000e+00
  SP6a  SN6d  1 4.100000e-01    3.310000e+00
  SP6d  SN5a  1 4.100000e-01    2.840000e+00
  SP6a  SN5d  1 4.100000e-01    2.840000e+00
  SP6d  SN4a  1 4.100000e-01    2.600000e+00
  SP6a  SN4d  1 4.100000e-01    2.600000e+00
  SP6d  SN3a  1 4.100000e-01    2.200000e+00
  SP6a  SN3d  1 4.100000e-01    2.200000e+00
  SP6d  SN2a  1 4.100000e-01    2.040000e+00
  SP6a  SN2d  1 4.100000e-01    2.040000e+00
  SP6d  SN1a  1 4.100000e-01    1.910000e+00
  SP6a  SN1d  1 4.100000e-01    1.910000e+00
  SP5d  SP5a  1 4.100000e-01    4.040000e+00
  SP5d  SP4a  1 4.100000e-01    3.820000e+00
  SP5a  SP4d  1 4.100000e-01    3.820000e+00
  SP5d  SP3a  1 4.100000e-01    3.550000e+00
  SP5a  SP3d  1 4.100000e-01    3.550000e+00
  SP5d  SP2a  1 4.100000e-01    3.550000e+00
  SP5a  SP2d  1 4.100000e-01    3.550000e+00
  SP5d  SP1a  1 4.100000e-01    3.310000e+00
  SP5a  SP1d  1 4.100000e-01    3.310000e+00
  SP5d  SN6a  1 4.100000e-01    3.070000e+00
  SP5a  SN6d  1 4.100000e-01    3.070000e+00
  SP5d  SN5a  1 4.100000e-01    2.840000e+00
  SP5a  SN5d  1 4.100000e-01    2.840000e+00
  SP5d  SN4a  1 4.100000e-01    2.840000e+00
  SP5a  SN4d  1 4.100000e-01    2.840000e+00
  SP5d  SN3a  1 4.100000e-01    2.200000e+00
  SP5a  SN3d  1 4.100000e-01    2.200000e+00
  SP5d  SN2a  1 4.100000e-01    2.040000e+00
  SP5a  SN2d  1 4.100000e-01    2.040000e+00
  SP5d  SN1a  1 4.100000e-01    1.910000e+00
  SP5a  SN1d  1 4.100000e-01    1.910000e+00
  SP4d  SP4a  1 4.100000e-01    3.820000e+00
  SP4d  SP3a  1 4.100000e-01    3.550000e+00
  SP4a  SP3d  1 4.100000e-01    3.550000e+00
  SP4d  SP2a  1 4.100000e-01    3.550000e+00
  SP4a  SP2d  1 4.100000e-01    3.550000e+00
  SP4d  SP1a  1 4.100000e-01    3.310000e+00
  SP4a  SP1d  1 4.100000e-01    3.310000e+00
  SP4d  SN6a  1 4.100000e-01    3.070000e+00
  SP4a  SN6d  1 4.100000e-01    3.070000e+00
  SP4d  SN5a  1 4.100000e-01    2.840000e+00
  SP4a  SN5d  1 4.100000e-01    2.840000e+00
  SP4d  SN4a  1 4.100000e-01    2.840000e+00
  SP4a  SN4d  1 4.100000e-01    2.840000e+00
  SP4d  SN3a  1 4.100000e-01    2.600000e+00
  SP4a  SN3d  1 4.100000e-01    2.600000e+00
  SP4d  SN2a  1 4.100000e-01    2.200000e+00
  SP4a  SN2d  1 4.100000e-01    2.200000e+00
  SP4d  SN1a  1 4.100000e-01    2.040000e+00
  SP4a  SN1d  1 4.100000e-01    2.040000e+00
  SP3d  SP3a  1 4.100000e-01    3.550000e+00
  SP3d  SP2a  1 4.100000e-01    3.550000e+00
  SP3a  SP2d  1 4.100000e-01    3.550000e+00
  SP3d  SP1a  1 4.100000e-01    3.310000e+00
  SP3a  SP1d  1 4.100000e-01    3.310000e+00
  SP3d  SN6a  1 4.100000e-01    3.070000e+00
  SP3a  SN6d  1 4.100000e-01    3.070000e+00
  SP3d  SN5a  1 4.100000e-01    2.840000e+00
  SP3a  SN5d  1 4.100000e-01    2.840000e+00
  SP3d  SN4a  1 4.100000e-01    2.840000e+00
  SP3a  SN4d  1 4.100000e-01    2.840000e+00
  SP3d  SN3a  1 4.100000e-01    2.600000e+00
  SP3a  SN3d  1 4.100000e-01    2.600000e+00
  SP3d  SN2a  1 4.100000e-01    2.600000e+00
  SP3a  SN2d  1 4.100000e-01    2.600000e+00
  SP3d  SN1a  1 4.100000e-01    2.200000e+00
  SP3a  SN1d  1 4.100000e-01    2.200000e+00
  SP2d  SP2a  1 4.100000e-01    3.550000e+00
  SP2d  SP1a  1 4.100000e-01    3.310000e+00
  SP2a  SP1d  1 4.100000e-01    3.310000e+00
  SP2d  SN6a  1 4.100000e-01    3.310000e+00
  SP2a  SN6d  1 4.100000e-01    3.310000e+00
  SP2d  SN5a  1 4.100000e-01    3.070000e+00
  SP2a  SN5d  1 4.100000e-01    3.070000e+00
  SP2d  SN4a  1 4.100000e-01    2.840000e+00
  SP2a  SN4d  1 4.100000e-01    2.840000e+00
  SP2d  SN3a  1 4.100000e-01    2.600000e+00
  SP2a  SN3d  1 4.100000e-01    2.600000e+00
  SP2d  SN2a  1 4.100000e-01    2.600000e+00
  SP2a  SN2d  1 4.100000e-01    2.600000e+00
  SP2d  SN1a  1 4.100000e-01    2.600000e+00
  SP2a  SN1d  1 4.100000e-01    2.600000e+00
  SP1d  SP1a  1 4.100000e-01    3.310000e+00
  SP1d  SN6a  1 4.100000e-01    3.310000e+00
  SP1a  SN6d  1 4.100000e-01    3.310000e+00
  SP1d  SN5a  1 4.100000e-01    3.070000e+00
  SP1a  SN5d  1 4.100000e-01    3.070000e+00
  SP1d  SN4a  1 4.100000e-01    3.070000e+00
  SP1a  SN4d  1 4.100000e-01    3.070000e+00
  SP1d  SN3a  1 4.100000e-01    2.600000e+00
  SP1a  SN3d  1 4.100000e-01    2.600000e+00
  SP1d  SN2a  1 4.100000e-01    2.600000e+00
  SP1a  SN2d  1 4.100000e-01    2.600000e+00
  SP1d  SN1a  1 4.100000e-01    2.600000e+00
  SP1a  SN1d  1 4.100000e-01    2.600000e+00
  SN6d  SN6a  1 4.100000e-01    3.310000e+00
  SN6d  SN5a  1 4.100000e-01    3.310000e+00
  SN6a  SN5d  1 4.100000e-01    3.310000e+00
  SN6d  SN4a  1 4.100000e-01    3.310000e+00
  SN6a  SN4d  1 4.100000e-01    3.310000e+00
  SN6d  SN3a  1 4.100000e-01    2.840000e+00
  SN6a  SN3d  1 4.100000e-01    2.840000e+00
  SN6d  SN2a  1 4.100000e-01    2.600000e+00
  SN6a  SN2d  1 4.100000e-01    2.600000e+00
  SN6d  SN1a  1 4.100000e-01    2.600000e+00
  SN6a  SN1d  1 4.100000e-01    2.600000e+00
  SN5d  SN5a  1 4.100000e-01    3.070000e+00
  SN5d  SN4a  1 4.100000e-01    3.070000e+00
  SN5a  SN4d  1 4.100000e-01    3.070000e+00
  SN5d  SN3a  1 4.100000e-01    2.840000e+00
  SN5a  SN3d  1 4.100000e-01    2.840000e+00
  SN5d  SN2a  1 4.100000e-01    2.840000e+00
  SN5a  SN2d  1 4.100000e-01    2.840000e+00
  SN5d  SN1a  1 4.100000e-01    2.600000e+00
  SN5a  SN1d  1 4.100000e-01    2.600000e+00
  SN4d  SN4a  1 4.100000e-01    3.070000e+00
  SN4d  SN3a  1 4.100000e-01    2.840000e+00
  SN4a  SN3d  1 4.100000e-01    2.840000e+00
  SN4d  SN2a  1 4.100000e-01    2.840000e+00
  SN4a  SN2d  1 4.100000e-01    2.840000e+00
  SN4d  SN1a  1 4.100000e-01    2.600000e+00
  SN4a  SN1d  1 4.100000e-01    2.600000e+00
  SN3d  SN3a  1 4.100000e-01    2.840000e+00
  SN3d  SN2a  1 4.100000e-01    2.840000e+00
  SN3a  SN2d  1 4.100000e-01    2.840000e+00
  SN3d  SN1a  1 4.100000e-01    2.600000e+00
  SN3a  SN1d  1 4.100000e-01    2.600000e+00
  SN2d  SN2a  1 4.100000e-01    2.840000e+00
  SN2d  SN1a  1 4.100000e-01    2.600000e+00
  SN2a  SN1d  1 4.100000e-01    2.600000e+00
  SN1d  SN1a  1 4.100000e-01    2.840000e+00
  SC6v  SC6v  1 4.100000e-01    2.350000e+00
  SC6v  SC5v  1 4.100000e-01    2.200000e+00
  SC6v  SC4v  1 4.100000e-01    2.200000e+00
  SC6v  SC3v  1 4.100000e-01    2.040000e+00
  SC6v  SC2v  1 4.100000e-01    1.910000e+00
  SC6v  SC1v  1 4.100000e-01    1.750000e+00
  SC6v  SX4v  1 4.100000e-01    2.200000e+00
  SC6v  SX3v  1 4.100000e-01    2.200000e+00
  SC6v  SX2v  1 4.100000e-01    2.200000e+00
  SC6v  SX1v  1 4.100000e-01    2.200000e+00
  SC5v  SC5v  1 4.100000e-01    2.200000e+00
  SC5v  SC4v  1 4.100000e-01    2.200000e+00
  SC5v  SC3v  1 4.100000e-01    2.040000e+00
  SC5v  SC2v  1 4.100000e-01    1.910000e+00
  SC5v  SC1v  1 4.100000e-01    1.910000e+00
  SC5v  SX4v  1 4.100000e-01    2.040000e+00
  SC5v  SX3v  1 4.100000e-01    2.040000e+00
  SC5v  SX2v  1 4.100000e-01    2.040000e+00
  SC5v  SX1v  1 4.100000e-01    2.200000e+00
  SC4v  SC4v  1 4.100000e-01    2.200000e+00
  SC4v  SC3v  1 4.100000e-01    2.200000e+00
  SC4v  SC2v  1 4.100000e-01    2.040000e+00
  SC4v  SC1v  1 4.100000e-01    1.910000e+00
  SC4v  SX4v  1 4.100000e-01    2.040000e+00
  SC4v  SX3v  1 4.100000e-01    2.040000e+00
  SC4v  SX2v  1 4.100000e-01    2.040000e+00
  SC4v  SX1v  1 4.100000e-01    2.200000e+00
  SC3v  SC3v  1 4.100000e-01    2.200000e+00
  SC3v  SC2v  1 4.100000e-01    2.200000e+00
  SC3v  SC1v  1 4.100000e-01    2.200000e+00
  SC3v  SX4v  1 4.100000e-01    2.040000e+00
  SC3v  SX3v  1 4.100000e-01    2.040000e+00
  SC3v  SX2v  1 4.100000e-01    2.040000e+00
  SC3v  SX1v  1 4.100000e-01    2.200000e+00
  SC2v  SC2v  1 4.100000e-01    2.200000e+00
  SC2v  SC1v  1 4.100000e-01    2.350000e+00
  SC2v  SX4v  1 4.100000e-01    1.750000e+00
  SC2v  SX3v  1 4.100000e-01    2.040000e+00
  SC2v  SX2v  1 4.100000e-01    2.040000e+00
  SC2v  SX1v  1 4.100000e-01    2.040000e+00
  SC1v  SC1v  1 4.100000e-01    2.200000e+00
  SC1v  SX4v  1 4.100000e-01    1.750000e+00
  SC1v  SX3v  1 4.100000e-01    2.040000e+00
  SC1v  SX2v  1 4.100000e-01    2.040000e+00
  SC1v  SX1v  1 4.100000e-01    2.040000e+00
  SX4v  SX4v  1 4.100000e-01    2.200000e+00
  SX4v  SX3v  1 4.100000e-01    2.200000e+00
  SX4v  SX2v  1 4.100000e-01    2.200000e+00
  SX4v  SX1v  1 4.100000e-01    2.200000e+00
  SX3v  SX3v  1 4.100000e-01    2.200000e+00
  SX3v  SX2v  1 4.100000e-01    2.350000e+00
  SX3v  SX1v  1 4.100000e-01    2.350000e+00
  SX2v  SX2v  1 4.100000e-01    2.350000e+00
  SX2v  SX1v  1 4.100000e-01    2.350000e+00
  SX1v  SX1v  1 4.100000e-01    2.600000e+00
  SC6e  SC6e  1 4.100000e-01    2.350000e+00
  SC6e  SC5e  1 4.100000e-01    2.200000e+00
  SC6e  SC4e  1 4.100000e-01    2.200000e+00
  SC6e  SC3e  1 4.100000e-01    2.040000e+00
  SC6e  SC2e  1 4.100000e-01    1.910000e+00
  SC6e  SC1e  1 4.100000e-01    1.750000e+00
  SC6e  SX4e  1 4.100000e-01    2.200000e+00
  SC6e  SX3e  1 4.100000e-01    2.200000e+00
  SC6e  SX2e  1 4.100000e-01    2.200000e+00
  SC6e  SX1e  1 4.100000e-01    2.200000e+00
  SC5e  SC5e  1 4.100000e-01    2.200000e+00
  SC5e  SC4e  1 4.100000e-01    2.200000e+00
  SC5e  SC3e  1 4.100000e-01    2.040000e+00
  SC5e  SC2e  1 4.100000e-01    1.910000e+00
  SC5e  SC1e  1 4.100000e-01    1.910000e+00
  SC5e  SX4e  1 4.100000e-01    2.040000e+00
  SC5e  SX3e  1 4.100000e-01    2.040000e+00
  SC5e  SX2e  1 4.100000e-01    2.040000e+00
  SC5e  SX1e  1 4.100000e-01    2.200000e+00
  SC4e  SC4e  1 4.100000e-01    2.200000e+00
  SC4e  SC3e  1 4.100000e-01    2.200000e+00
  SC4e  SC2e  1 4.100000e-01    2.040000e+00
  SC4e  SC1e  1 4.100000e-01    1.910000e+00
  SC4e  SX4e  1 4.100000e-01    2.040000e+00
  SC4e  SX3e  1 4.100000e-01    2.040000e+00
  SC4e  SX2e  1 4.100000e-01    2.040000e+00
  SC4e  SX1e  1 4.100000e-01    2.200000e+00
  SC3e  SC3e  1 4.100000e-01    2.200000e+00
  SC3e  SC2e  1 4.100000e-01    2.200000e+00
  SC3e  SC1e  1 4.100000e-01    2.200000e+00
  SC3e  SX4e  1 4.100000e-01    2.040000e+00
  SC3e  SX3e  1 4.100000e-01    2.040000e+00
  SC3e  SX2e  1 4.100000e-01    2.040000e+00
  SC3e  SX1e  1 4.100000e-01    2.200000e+00
  SC2e  SC2e  1 4.100000e-01    2.200000e+00
  SC2e  SC1e  1 4.100000e-01    2.350000e+00
  SC2e  SX4e  1 4.100000e-01    1.750000e+00
  SC2e  SX3e  1 4.100000e-01    2.040000e+00
  SC2e  SX2e  1 4.100000e-01    2.040000e+00
  SC2e  SX1e  1 4.100000e-01    2.040000e+00
  SC1e  SC1e  1 4.100000e-01    2.200000e+00
  SC1e  SX4e  1 4.100000e-01    1.750000e+00
  SC1e  SX3e  1 4.100000e-01    2.040000e+00
  SC1e  SX2e  1 4.100000e-01    2.040000e+00
  SC1e  SX1e  1 4.100000e-01    2.040000e+00
  SX4e  SX4e  1 4.100000e-01    2.200000e+00
  SX4e  SX3e  1 4.100000e-01    2.200000e+00
  SX4e  SX2e  1 4.100000e-01    2.200000e+00
  SX4e  SX1e  1 4.100000e-01    2.200000e+00
  SX3e  SX3e  1 4.100000e-01    2.200000e+00
  SX3e  SX2e  1 4.100000e-01    2.350000e+00
  SX3e  SX1e  1 4.100000e-01    2.350000e+00
  SX2e  SX2e  1 4.100000e-01    2.350000e+00
  SX2e  SX1e  1 4.100000e-01    2.350000e+00
  SX1e  SX1e  1 4.100000e-01    2.600000e+00
  SC6v  SC6e  1 4.100000e-01    3.070000e+00
  SC6v  SC5e  1 4.100000e-01    2.840000e+00
  SC6e  SC5v  1 4.100000e-01    2.840000e+00
  SC6v  SC4e  1 4.100000e-01    2.840000e+00
  SC6e  SC4v  1 4.100000e-01    2.840000e+00
  SC6v  SC3e  1 4.100000e-01    2.600000e+00
  SC6e  SC3v  1 4.100000e-01    2.600000e+00
  SC6v  SC2e  1 4.100000e-01    2.350000e+00
  SC6e  SC2v  1 4.100000e-01    2.350000e+00
  SC6v  SC1e  1 4.100000e-01    2.200000e+00
  SC6e  SC1v  1 4.100000e-01    2.200000e+00
  SC6v  SX4e  1 4.100000e-01    2.840000e+00
  SC6e  SX4v  1 4.100000e-01    2.840000e+00
  SC6v  SX3e  1 4.100000e-01    2.840000e+00
  SC6e  SX3v  1 4.100000e-01    2.840000e+00
  SC6v  SX2e  1 4.100000e-01    2.840000e+00
  SC6e  SX2v  1 4.100000e-01    2.840000e+00
  SC6v  SX1e  1 4.100000e-01    2.840000e+00
  SC6e  SX1v  1 4.100000e-01    2.840000e+00
  SC5v  SC5e  1 4.100000e-01    2.840000e+00
  SC5v  SC4e  1 4.100000e-01    2.840000e+00
  SC5e  SC4v  1 4.100000e-01    2.840000e+00
  SC5v  SC3e  1 4.100000e-01    2.600000e+00
  SC5e  SC3v  1 4.100000e-01    2.600000e+00
  SC5v  SC2e  1 4.100000e-01    2.350000e+00
  SC5e  SC2v  1 4.100000e-01    2.350000e+00
  SC5v  SC1e  1 4.100000e-01    2.350000e+00
  SC5e  SC1v  1 4.100000e-01    2.350000e+00
  SC5v  SX4e  1 4.100000e-01    2.600000e+00
  SC5e  SX4v  1 4.100000e-01    2.600000e+00
  SC5v  SX3e  1 4.100000e-01    2.600000e+00
  SC5e  SX3v  1 4.100000e-01    2.600000e+00
  SC5v  SX2e  1 4.100000e-01    2.600000e+00
  SC5e  SX2v  1 4.100000e-01    2.600000e+00
  SC5v  SX1e  1 4.100000e-01    2.840000e+00
  SC5e  SX1v  1 4.100000e-01    2.840000e+00
  SC4v  SC4e  1 4.100000e-01    2.840000e+00
  SC4v  SC3e  1 4.100000e-01    2.840000e+00
  SC4e  SC3v  1 4.100000e-01    2.840000e+00
  SC4v  SC2e  1 4.100000e-01    2.600000e+00
  SC4e  SC2v  1 4.100000e-01    2.600000e+00
  SC4v  SC1e  1 4.100000e-01    2.350000e+00
  SC4e  SC1v  1 4.100000e-01    2.350000e+00
  SC4v  SX4e  1 4.100000e-01    2.600000e+00
  SC4e  SX4v  1 4.100000e-01    2.600000e+00
  SC4v  SX3e  1 4.100000e-01    2.600000e+00
  SC4e  SX3v  1 4.100000e-01    2.600000e+00
  SC4v  SX2e  1 4.100000e-01    2.600000e+00
  SC4e  SX2v  1 4.100000e-01    2.600000e+00
  SC4v  SX1e  1 4.100000e-01    2.840000e+00
  SC4e  SX1v  1 4.100000e-01    2.840000e+00
  SC3v  SC3e  1 4.100000e-01    2.840000e+00
  SC3v  SC2e  1 4.100000e-01    2.840000e+00
  SC3e  SC2v  1 4.100000e-01    2.840000e+00
  SC3v  SC1e  1 4.100000e-01    2.840000e+00
  SC3e  SC1v  1 4.100000e-01    2.840000e+00
  SC3v  SX4e  1 4.100000e-01    2.600000e+00
  SC3e  SX4v  1 4.100000e-01    2.600000e+00
  SC3v  SX3e  1 4.100000e-01    2.600000e+00
  SC3e  SX3v  1 4.100000e-01    2.600000e+00
  SC3v  SX2e  1 4.100000e-01    2.600000e+00
  SC3e  SX2v  1 4.100000e-01    2.600000e+00
  SC3v  SX1e  1 4.100000e-01    2.840000e+00
  SC3e  SX1v  1 4.100000e-01    2.840000e+00
  SC2v  SC2e  1 4.100000e-01    2.840000e+00
  SC2v  SC1e  1 4.100000e-01    3.070000e+00
  SC2e  SC1v  1 4.100000e-01    3.070000e+00
  SC2v  SX4e  1 4.100000e-01    2.200000e+00
  SC2e  SX4v  1 4.100000e-01    2.200000e+00
  SC2v  SX3e  1 4.100000e-01    2.600000e+00
  SC2e  SX3v  1 4.100000e-01    2.600000e+00
  SC2v  SX2e  1 4.100000e-01    2.600000e+00
  SC2e  SX2v  1 4.100000e-01    2.600000e+00
  SC2v  SX1e  1 4.100000e-01    2.600000e+00
  SC2e  SX1v  1 4.100000e-01    2.600000e+00
  SC1v  SC1e  1 4.100000e-01    2.840000e+00
  SC1v  SX4e  1 4.100000e-01    2.200000e+00
  SC1e  SX4v  1 4.100000e-01    2.200000e+00
  SC1v  SX3e  1 4.100000e-01    2.600000e+00
  SC1e  SX3v  1 4.100000e-01    2.600000e+00
  SC1v  SX2e  1 4.100000e-01    2.600000e+00
  SC1e  SX2v  1 4.100000e-01    2.600000e+00
  SC1v  SX1e  1 4.100000e-01    2.600000e+00
  SC1e  SX1v  1 4.100000e-01    2.600000e+00
  SX4v  SX4e  1 4.100000e-01    2.840000e+00
  SX4v  SX3e  1 4.100000e-01    2.840000e+00
  SX4e  SX3v  1 4.100000e-01    2.840000e+00
  SX4v  SX2e  1 4.100000e-01    2.840000e+00
  SX4e  SX2v  1 4.100000e-01    2.840000e+00
  SX4v  SX1e  1 4.100000e-01    2.840000e+00
  SX4e  SX1v  1 4.100000e-01    2.840000e+00
  SX3v  SX3e  1 4.100000e-01    2.840000e+00
  SX3v  SX2e  1 4.100000e-01    3.070000e+00
  SX3e  SX2v  1 4.100000e-01    3.070000e+00
  SX3v  SX1e  1 4.100000e-01    3.070000e+00
  SX3e  SX1v  1 4.100000e-01    3.070000e+00
  SX2v  SX2e  1 4.100000e-01    3.070000e+00
  SX2v  SX1e  1 4.100000e-01    3.070000e+00
  SX2e  SX1v  1 4.100000e-01    3.070000e+00
  SX1v  SX1e  1 4.100000e-01    3.310000e+00
  SP6d  SC6e  1 4.100000e-01    2.040000e+00
  SP6d  SC5e  1 4.100000e-01    1.910000e+00
  SP6d  SC4e  1 4.100000e-01    1.750000e+00
  SP6d  SC3e  1 4.140000e-01    1.560000e+00
  SP6d  SC2e  1 4.140000e-01    1.560000e+00
  SP6d  SC1e  1 4.210000e-01    1.250000e+00
  SP6d  SX4e  1 4.100000e-01    2.200000e+00
  SP6d  SX3e  1 4.100000e-01    2.200000e+00
  SP6d  SX2e  1 4.100000e-01    2.040000e+00
  SP6d  SX1e  1 4.100000e-01    1.910000e+00
  SP5d  SC6e  1 4.100000e-01    2.040000e+00
  SP5d  SC5e  1 4.100000e-01    2.040000e+00
  SP5d  SC4e  1 4.100000e-01    1.910000e+00
  SP5d  SC3e  1 4.100000e-01    1.750000e+00
  SP5d  SC2e  1 4.100000e-01    1.750000e+00
  SP5d  SC1e  1 4.140000e-01    1.560000e+00
  SP5d  SX4e  1 4.100000e-01    2.350000e+00
  SP5d  SX3e  1 4.100000e-01    2.200000e+00
  SP5d  SX2e  1 4.100000e-01    2.200000e+00
  SP5d  SX1e  1 4.100000e-01    1.910000e+00
  SP4d  SC6e  1 4.100000e-01    2.200000e+00
  SP4d  SC5e  1 4.100000e-01    2.040000e+00
  SP4d  SC4e  1 4.100000e-01    1.910000e+00
  SP4d  SC3e  1 4.100000e-01    1.750000e+00
  SP4d  SC2e  1 4.100000e-01    1.750000e+00
  SP4d  SC1e  1 4.140000e-01    1.560000e+00
  SP4d  SX4e  1 4.100000e-01    2.350000e+00
  SP4d  SX3e  1 4.100000e-01    2.200000e+00
  SP4d  SX2e  1 4.100000e-01    2.200000e+00
  SP4d  SX1e  1 4.100000e-01    2.040000e+00
  SP3d  SC6e  1 4.100000e-01    2.350000e+00
  SP3d  SC5e  1 4.100000e-01    2.200000e+00
  SP3d  SC4e  1 4.100000e-01    2.040000e+00
  SP3d  SC3e  1 4.100000e-01    1.750000e+00
  SP3d  SC2e  1 4.100000e-01    1.750000e+00
  SP3d  SC1e  1 4.140000e-01    1.560000e+00
  SP3d  SX4e  1 4.100000e-01    2.350000e+00
  SP3d  SX3e  1 4.100000e-01    2.350000e+00
  SP3d  SX2e  1 4.100000e-01    2.200000e+00
  SP3d  SX1e  1 4.100000e-01    2.040000e+00
  SP2d  SC6e  1 4.100000e-01    2.350000e+00
  SP2d  SC5e  1 4.100000e-01    2.200000e+00
  SP2d  SC4e  1 4.100000e-01    2.040000e+00
  SP2d  SC3e  1 4.100000e-01    1.910000e+00
  SP2d  SC2e  1 4.100000e-01    1.910000e+00
  SP2d  SC1e  1 4.100000e-01    1.750000e+00
  SP2d  SX4e  1 4.100000e-01    2.350000e+00
  SP2d  SX3e  1 4.100000e-01    2.350000e+00
  SP2d  SX2e  1 4.100000e-01    2.200000e+00
  SP2d  SX1e  1 4.100000e-01    2.040000e+00
  SP1d  SC6e  1 4.100000e-01    2.350000e+00
  SP1d  SC5e  1 4.100000e-01    2.200000e+00
  SP1d  SC4e  1 4.100000e-01    2.040000e+00
  SP1d  SC3e  1 4.100000e-01    1.910000e+00
  SP1d  SC2e  1 4.100000e-01    1.910000e+00
  SP1d  SC1e  1 4.100000e-01    1.750000e+00
  SP1d  SX4e  1 4.100000e-01    2.350000e+00
  SP1d  SX3e  1 4.100000e-01    2.350000e+00
  SP1d  SX2e  1 4.100000e-01    2.200000e+00
  SP1d  SX1e  1 4.100000e-01    2.040000e+00
  SN6d  SC6e  1 4.100000e-01    2.600000e+00
  SN6d  SC5e  1 4.100000e-01    2.350000e+00
  SN6d  SC4e  1 4.100000e-01    2.200000e+00
  SN6d  SC3e  1 4.100000e-01    2.040000e+00
  SN6d  SC2e  1 4.100000e-01    2.040000e+00
  SN6d  SC1e  1 4.100000e-01    1.910000e+00
  SN6d  SX4e  1 4.100000e-01    2.600000e+00
  SN6d  SX3e  1 4.100000e-01    2.350000e+00
  SN6d  SX2e  1 4.100000e-01    2.200000e+00
  SN6d  SX1e  1 4.100000e-01    2.040000e+00
  SN5d  SC6e  1 4.100000e-01    2.600000e+00
  SN5d  SC5e  1 4.100000e-01    2.350000e+00
  SN5d  SC4e  1 4.100000e-01    2.200000e+00
  SN5d  SC3e  1 4.100000e-01    2.200000e+00
  SN5d  SC2e  1 4.100000e-01    2.040000e+00
  SN5d  SC1e  1 4.100000e-01    1.910000e+00
  SN5d  SX4e  1 4.100000e-01    2.840000e+00
  SN5d  SX3e  1 4.100000e-01    2.600000e+00
  SN5d  SX2e  1 4.100000e-01    2.350000e+00
  SN5d  SX1e  1 4.100000e-01    2.200000e+00
  SN4d  SC6e  1 4.100000e-01    2.600000e+00
  SN4d  SC5e  1 4.100000e-01    2.350000e+00
  SN4d  SC4e  1 4.100000e-01    2.350000e+00
  SN4d  SC3e  1 4.100000e-01    2.200000e+00
  SN4d  SC2e  1 4.100000e-01    2.040000e+00
  SN4d  SC1e  1 4.100000e-01    1.910000e+00
  SN4d  SX4e  1 4.100000e-01    3.070000e+00
  SN4d  SX3e  1 4.100000e-01    2.840000e+00
  SN4d  SX2e  1 4.100000e-01    2.350000e+00
  SN4d  SX1e  1 4.100000e-01    2.200000e+00
  SN3d  SC6e  1 4.100000e-01    2.600000e+00
  SN3d  SC5e  1 4.100000e-01    2.350000e+00
  SN3d  SC4e  1 4.100000e-01    2.350000e+00
  SN3d  SC3e  1 4.100000e-01    2.200000e+00
  SN3d  SC2e  1 4.100000e-01    2.200000e+00
  SN3d  SC1e  1 4.100000e-01    2.040000e+00
  SN3d  SX4e  1 4.100000e-01    2.840000e+00
  SN3d  SX3e  1 4.100000e-01    2.600000e+00
  SN3d  SX2e  1 4.100000e-01    2.350000e+00
  SN3d  SX1e  1 4.100000e-01    2.350000e+00
  SN2d  SC6e  1 4.100000e-01    2.600000e+00
  SN2d  SC5e  1 4.100000e-01    2.350000e+00
  SN2d  SC4e  1 4.100000e-01    2.350000e+00
  SN2d  SC3e  1 4.100000e-01    2.350000e+00
  SN2d  SC2e  1 4.100000e-01    2.200000e+00
  SN2d  SC1e  1 4.100000e-01    2.040000e+00
  SN2d  SX4e  1 4.100000e-01    2.840000e+00
  SN2d  SX3e  1 4.100000e-01    2.600000e+00
  SN2d  SX2e  1 4.100000e-01    2.350000e+00
  SN2d  SX1e  1 4.100000e-01    2.350000e+00
  SN1d  SC6e  1 4.100000e-01    2.840000e+00
  SN1d  SC5e  1 4.100000e-01    2.600000e+00
  SN1d  SC4e  1 4.100000e-01    2.600000e+00
  SN1d  SC3e  1 4.100000e-01    2.350000e+00
  SN1d  SC2e  1 4.100000e-01    2.200000e+00
  SN1d  SC1e  1 4.100000e-01    2.040000e+00
  SN1d  SX4e  1 4.100000e-01    2.600000e+00
  SN1d  SX3e  1 4.100000e-01    2.600000e+00
  SN1d  SX2e  1 4.100000e-01    2.350000e+00
  SN1d  SX1e  1 4.100000e-01    2.350000e+00
  SP6a  SC6v  1 4.100000e-01    2.040000e+00
  SP6a  SC5v  1 4.100000e-01    1.910000e+00
  SP6a  SC4v  1 4.100000e-01    1.750000e+00
  SP6a  SC3v  1 4.140000e-01    1.560000e+00
  SP6a  SC2v  1 4.140000e-01    1.560000e+00
  SP6a  SC1v  1 4.210000e-01    1.250000e+00
  SP6a  SX4v  1 4.100000e-01    2.200000e+00
  SP6a  SX3v  1 4.100000e-01    2.200000e+00
  SP6a  SX2v  1 4.100000e-01    2.040000e+00
  SP6a  SX1v  1 4.100000e-01    1.910000e+00
  SP5a  SC6v  1 4.100000e-01    2.040000e+00
  SP5a  SC5v  1 4.100000e-01    2.040000e+00
  SP5a  SC4v  1 4.100000e-01    1.910000e+00
  SP5a  SC3v  1 4.100000e-01    1.750000e+00
  SP5a  SC2v  1 4.100000e-01    1.750000e+00
  SP5a  SC1v  1 4.140000e-01    1.560000e+00
  SP5a  SX4v  1 4.100000e-01    2.350000e+00
  SP5a  SX3v  1 4.100000e-01    2.200000e+00
  SP5a  SX2v  1 4.100000e-01    2.200000e+00
  SP5a  SX1v  1 4.100000e-01    1.910000e+00
  SP4a  SC6v  1 4.100000e-01    2.200000e+00
  SP4a  SC5v  1 4.100000e-01    2.040000e+00
  SP4a  SC4v  1 4.100000e-01    1.910000e+00
  SP4a  SC3v  1 4.100000e-01    1.750000e+00
  SP4a  SC2v  1 4.100000e-01    1.750000e+00
  SP4a  SC1v  1 4.140000e-01    1.560000e+00
  SP4a  SX4v  1 4.100000e-01    2.350000e+00
  SP4a  SX3v  1 4.100000e-01    2.200000e+00
  SP4a  SX2v  1 4.100000e-01    2.200000e+00
  SP4a  SX1v  1 4.100000e-01    2.040000e+00
  SP3a  SC6v  1 4.100000e-01    2.350000e+00
  SP3a  SC5v  1 4.100000e-01    2.200000e+00
  SP3a  SC4v  1 4.100000e-01    2.040000e+00
  SP3a  SC3v  1 4.100000e-01    1.750000e+00
  SP3a  SC2v  1 4.100000e-01    1.750000e+00
  SP3a  SC1v  1 4.140000e-01    1.560000e+00
  SP3a  SX4v  1 4.100000e-01    2.350000e+00
  SP3a  SX3v  1 4.100000e-01    2.350000e+00
  SP3a  SX2v  1 4.100000e-01    2.200000e+00
  SP3a  SX1v  1 4.100000e-01    2.040000e+00
  SP2a  SC6v  1 4.100000e-01    2.350000e+00
  SP2a  SC5v  1 4.100000e-01    2.200000e+00
  SP2a  SC4v  1 4.100000e-01    2.040000e+00
  SP2a  SC3v  1 4.100000e-01    1.910000e+00
  SP2a  SC2v  1 4.100000e-01    1.910000e+00
  SP2a  SC1v  1 4.100000e-01    1.750000e+00
  SP2a  SX4v  1 4.100000e-01    2.350000e+00
  SP2a  SX3v  1 4.100000e-01    2.350000e+00
  SP2a  SX2v  1 4.100000e-01    2.200000e+00
  SP2a  SX1v  1 4.100000e-01    2.040000e+00
  SP1a  SC6v  1 4.100000e-01    2.350000e+00
  SP1a  SC5v  1 4.100000e-01    2.200000e+00
  SP1a  SC4v  1 4.100000e-01    2.040000e+00
  SP1a  SC3v  1 4.100000e-01    1.910000e+00
  SP1a  SC2v  1 4.100000e-01    1.910000e+00
  SP1a  SC1v  1 4.100000e-01    1.750000e+00
  SP1a  SX4v  1 4.100000e-01    2.350000e+00
  SP1a  SX3v  1 4.100000e-01    2.350000e+00
  SP1a  SX2v  1 4.100000e-01    2.200000e+00
  SP1a  SX1v  1 4.100000e-01    2.040000e+00
  SN6a  SC6v  1 4.100000e-01    2.600000e+00
  SN6a  SC5v  1 4.100000e-01    2.350000e+00
  SN6a  SC4v  1 4.100000e-01    2.200000e+00
  SN6a  SC3v  1 4.100000e-01    2.040000e+00
  SN6a  SC2v  1 4.100000e-01    2.040000e+00
  SN6a  SC1v  1 4.100000e-01    1.910000e+00
  SN6a  SX4v  1 4.100000e-01    2.600000e+00
  SN6a  SX3v  1 4.100000e-01    2.350000e+00
  SN6a  SX2v  1 4.100000e-01    2.200000e+00
  SN6a  SX1v  1 4.100000e-01    2.040000e+00
  SN5a  SC6v  1 4.100000e-01    2.600000e+00
  SN5a  SC5v  1 4.100000e-01    2.350000e+00
  SN5a  SC4v  1 4.100000e-01    2.200000e+00
  SN5a  SC3v  1 4.100000e-01    2.200000e+00
  SN5a  SC2v  1 4.100000e-01    2.040000e+00
  SN5a  SC1v  1 4.100000e-01    1.910000e+00
  SN5a  SX4v  1 4.100000e-01    2.840000e+00
  SN5a  SX3v  1 4.100000e-01    2.600000e+00
  SN5a  SX2v  1 4.100000e-01    2.350000e+00
  SN5a  SX1v  1 4.100000e-01    2.200000e+00
  SN4a  SC6v  1 4.100000e-01    2.600000e+00
  SN4a  SC5v  1 4.100000e-01    2.350000e+00
  SN4a  SC4v  1 4.100000e-01    2.350000e+00
  SN4a  SC3v  1 4.100000e-01    2.200000e+00
  SN4a  SC2v  1 4.100000e-01    2.040000e+00
  SN4a  SC1v  1 4.100000e-01    1.910000e+00
  SN4a  SX4v  1 4.100000e-01    3.070000e+00
  SN4a  SX3v  1 4.100000e-01    2.840000e+00
  SN4a  SX2v  1 4.100000e-01    2.350000e+00
  SN4a  SX1v  1 4.100000e-01    2.200000e+00
  SN3a  SC6v  1 4.100000e-01    2.600000e+00
  SN3a  SC5v  1 4.100000e-01    2.350000e+00
  SN3a  SC4v  1 4.100000e-01    2.350000e+00
  SN3a  SC3v  1 4.100000e-01    2.200000e+00
  SN3a  SC2v  1 4.100000e-01    2.200000e+00
  SN3a  SC1v  1 4.100000e-01    2.040000e+00
  SN3a  SX4v  1 4.100000e-01    2.840000e+00
  SN3a  SX3v  1 4.100000e-01    2.600000e+00
  SN3a  SX2v  1 4.100000e-01    2.350000e+00
  SN3a  SX1v  1 4.100000e-01    2.350000e+00
  SN2a  SC6v  1 4.100000e-01    2.600000e+00
  SN2a  SC5v  1 4.100000e-01    2.350000e+00
  SN2a  SC4v  1 4.100000e-01    2.350000e+00
  SN2a  SC3v  1 4.100000e-01    2.350000e+00
  SN2a  SC2v  1 4.100000e-01    2.200000e+00
  SN2a  SC1v  1 4.100000e-01    2.040000e+00
  SN2a  SX4v  1 4.100000e-01    2.840000e+00
  SN2a  SX3v  1 4.100000e-01    2.600000e+00
  SN2a  SX2v  1 4.100000e-01    2.350000e+00
  SN2a  SX1v  1 4.100000e-01    2.350000e+00
  SN1a  SC6v  1 4.100000e-01    2.840000e+00
  SN1a  SC5v  1 4.100000e-01    2.600000e+00
  SN1a  SC4v  1 4.100000e-01    2.600000e+00
  SN1a  SC3v  1 4.100000e-01    2.350000e+00
  SN1a  SC2v  1 4.100000e-01    2.200000e+00
  SN1a  SC1v  1 4.100000e-01    2.040000e+00
  SN1a  SX4v  1 4.100000e-01    2.600000e+00
  SN1a  SX3v  1 4.100000e-01    2.600000e+00
  SN1a  SX2v  1 4.100000e-01    2.350000e+00
  SN1a  SX1v  1 4.100000e-01    2.350000e+00
  SP6d  SC6v  1 4.100000e-01    1.750000e+00
  SP6d  SC5v  1 4.140000e-01    1.560000e+00
  SP6d  SC4v  1 4.180000e-01    1.400000e+00
  SP6d  SC3v  1 4.210000e-01    1.250000e+00
  SP6d  SC2v  1 4.210000e-01    1.250000e+00
  SP6d  SC1v  1 4.960000e-01    1.050000e+00
  SP6d  SX4v  1 4.100000e-01    1.910000e+00
  SP6d  SX3v  1 4.100000e-01    1.910000e+00
  SP6d  SX2v  1 4.100000e-01    1.750000e+00
  SP6d  SX1v  1 4.140000e-01    1.560000e+00
  SP5d  SC6v  1 4.100000e-01    1.750000e+00
  SP5d  SC5v  1 4.100000e-01    1.750000e+00
  SP5d  SC4v  1 4.140000e-01    1.560000e+00
  SP5d  SC3v  1 4.180000e-01    1.400000e+00
  SP5d  SC2v  1 4.180000e-01    1.400000e+00
  SP5d  SC1v  1 4.210000e-01    1.250000e+00
  SP5d  SX4v  1 4.100000e-01    2.040000e+00
  SP5d  SX3v  1 4.100000e-01    1.910000e+00
  SP5d  SX2v  1 4.100000e-01    1.910000e+00
  SP5d  SX1v  1 4.140000e-01    1.560000e+00
  SP4d  SC6v  1 4.100000e-01    1.910000e+00
  SP4d  SC5v  1 4.100000e-01    1.750000e+00
  SP4d  SC4v  1 4.140000e-01    1.560000e+00
  SP4d  SC3v  1 4.180000e-01    1.400000e+00
  SP4d  SC2v  1 4.180000e-01    1.400000e+00
  SP4d  SC1v  1 4.210000e-01    1.250000e+00
  SP4d  SX4v  1 4.100000e-01    2.040000e+00
  SP4d  SX3v  1 4.100000e-01    1.910000e+00
  SP4d  SX2v  1 4.100000e-01    1.910000e+00
  SP4d  SX1v  1 4.100000e-01    1.750000e+00
  SP3d  SC6v  1 4.100000e-01    2.040000e+00
  SP3d  SC5v  1 4.100000e-01    1.910000e+00
  SP3d  SC4v  1 4.100000e-01    1.750000e+00
  SP3d  SC3v  1 4.180000e-01    1.400000e+00
  SP3d  SC2v  1 4.180000e-01    1.400000e+00
  SP3d  SC1v  1 4.210000e-01    1.250000e+00
  SP3d  SX4v  1 4.100000e-01    2.040000e+00
  SP3d  SX3v  1 4.100000e-01    2.040000e+00
  SP3d  SX2v  1 4.100000e-01    1.910000e+00
  SP3d  SX1v  1 4.100000e-01    1.750000e+00
  SP2d  SC6v  1 4.100000e-01    2.040000e+00
  SP2d  SC5v  1 4.100000e-01    1.910000e+00
  SP2d  SC4v  1 4.100000e-01    1.750000e+00
  SP2d  SC3v  1 4.140000e-01    1.560000e+00
  SP2d  SC2v  1 4.140000e-01    1.560000e+00
  SP2d  SC1v  1 4.180000e-01    1.400000e+00
  SP2d  SX4v  1 4.100000e-01    2.040000e+00
  SP2d  SX3v  1 4.100000e-01    2.040000e+00
  SP2d  SX2v  1 4.100000e-01    1.910000e+00
  SP2d  SX1v  1 4.100000e-01    1.750000e+00
  SP1d  SC6v  1 4.100000e-01    2.040000e+00
  SP1d  SC5v  1 4.100000e-01    1.910000e+00
  SP1d  SC4v  1 4.100000e-01    1.750000e+00
  SP1d  SC3v  1 4.140000e-01    1.560000e+00
  SP1d  SC2v  1 4.140000e-01    1.560000e+00
  SP1d  SC1v  1 4.180000e-01    1.400000e+00
  SP1d  SX4v  1 4.100000e-01    2.040000e+00
  SP1d  SX3v  1 4.100000e-01    2.040000e+00
  SP1d  SX2v  1 4.100000e-01    1.910000e+00
  SP1d  SX1v  1 4.100000e-01    1.750000e+00
  SN6d  SC6v  1 4.100000e-01    2.200000e+00
  SN6d  SC5v  1 4.100000e-01    2.040000e+00
  SN6d  SC4v  1 4.100000e-01    1.910000e+00
  SN6d  SC3v  1 4.100000e-01    1.750000e+00
  SN6d  SC2v  1 4.100000e-01    1.750000e+00
  SN6d  SC1v  1 4.140000e-01    1.560000e+00
  SN6d  SX4v  1 4.100000e-01    2.200000e+00
  SN6d  SX3v  1 4.100000e-01    2.040000e+00
  SN6d  SX2v  1 4.100000e-01    1.910000e+00
  SN6d  SX1v  1 4.100000e-01    1.750000e+00
  SN5d  SC6v  1 4.100000e-01    2.200000e+00
  SN5d  SC5v  1 4.100000e-01    2.040000e+00
  SN5d  SC4v  1 4.100000e-01    1.910000e+00
  SN5d  SC3v  1 4.100000e-01    1.910000e+00
  SN5d  SC2v  1 4.100000e-01    1.750000e+00
  SN5d  SC1v  1 4.140000e-01    1.560000e+00
  SN5d  SX4v  1 4.100000e-01    2.350000e+00
  SN5d  SX3v  1 4.100000e-01    2.200000e+00
  SN5d  SX2v  1 4.100000e-01    2.040000e+00
  SN5d  SX1v  1 4.100000e-01    1.910000e+00
  SN4d  SC6v  1 4.100000e-01    2.200000e+00
  SN4d  SC5v  1 4.100000e-01    2.040000e+00
  SN4d  SC4v  1 4.100000e-01    2.040000e+00
  SN4d  SC3v  1 4.100000e-01    1.910000e+00
  SN4d  SC2v  1 4.100000e-01    1.750000e+00
  SN4d  SC1v  1 4.140000e-01    1.560000e+00
  SN4d  SX4v  1 4.100000e-01    2.600000e+00
  SN4d  SX3v  1 4.100000e-01    2.350000e+00
  SN4d  SX2v  1 4.100000e-01    2.040000e+00
  SN4d  SX1v  1 4.100000e-01    1.910000e+00
  SN3d  SC6v  1 4.100000e-01    2.200000e+00
  SN3d  SC5v  1 4.100000e-01    2.040000e+00
  SN3d  SC4v  1 4.100000e-01    2.040000e+00
  SN3d  SC3v  1 4.100000e-01    1.910000e+00
  SN3d  SC2v  1 4.100000e-01    1.910000e+00
  SN3d  SC1v  1 4.100000e-01    1.750000e+00
  SN3d  SX4v  1 4.100000e-01    2.350000e+00
  SN3d  SX3v  1 4.100000e-01    2.200000e+00
  SN3d  SX2v  1 4.100000e-01    2.040000e+00
  SN3d  SX1v  1 4.100000e-01    2.040000e+00
  SN2d  SC6v  1 4.100000e-01    2.200000e+00
  SN2d  SC5v  1 4.100000e-01    2.040000e+00
  SN2d  SC4v  1 4.100000e-01    2.040000e+00
  SN2d  SC3v  1 4.100000e-01    2.040000e+00
  SN2d  SC2v  1 4.100000e-01    1.910000e+00
  SN2d  SC1v  1 4.100000e-01    1.750000e+00
  SN2d  SX4v  1 4.100000e-01    2.350000e+00
  SN2d  SX3v  1 4.100000e-01    2.200000e+00
  SN2d  SX2v  1 4.100000e-01    2.040000e+00
  SN2d  SX1v  1 4.100000e-01    2.040000e+00
  SN1d  SC6v  1 4.100000e-01    2.350000e+00
  SN1d  SC5v  1 4.100000e-01    2.200000e+00
  SN1d  SC4v  1 4.100000e-01    2.200000e+00
  SN1d  SC3v  1 4.100000e-01    2.040000e+00
  SN1d  SC2v  1 4.100000e-01    1.910000e+00
  SN1d  SC1v  1 4.100000e-01    1.750000e+00
  SN1d  SX4v  1 4.100000e-01    2.200000e+00
  SN1d  SX3v  1 4.100000e-01    2.200000e+00
  SN1d  SX2v  1 4.100000e-01    2.040000e+00
  SN1d  SX1v  1 4.100000e-01    2.040000e+00
  SP6a  SC6e  1 4.100000e-01    1.750000e+00
  SP6a  SC5e  1 4.140000e-01    1.560000e+00
  SP6a  SC4e  1 4.180000e-01    1.400000e+00
  SP6a  SC3e  1 4.210000e-01    1.250000e+00
  SP6a  SC2e  1 4.210000e-01    1.250000e+00
  SP6a  SC1e  1 4.960000e-01    1.050000e+00
  SP6a  SX4e  1 4.100000e-01    1.910000e+00
  SP6a  SX3e  1 4.100000e-01    1.910000e+00
  SP6a  SX2e  1 4.100000e-01    1.750000e+00
  SP6a  SX1e  1 4.140000e-01    1.560000e+00
  SP5a  SC6e  1 4.100000e-01    1.750000e+00
  SP5a  SC5e  1 4.100000e-01    1.750000e+00
  SP5a  SC4e  1 4.140000e-01    1.560000e+00
  SP5a  SC3e  1 4.180000e-01    1.400000e+00
  SP5a  SC2e  1 4.180000e-01    1.400000e+00
  SP5a  SC1e  1 4.210000e-01    1.250000e+00
  SP5a  SX4e  1 4.100000e-01    2.040000e+00
  SP5a  SX3e  1 4.100000e-01    1.910000e+00
  SP5a  SX2e  1 4.100000e-01    1.910000e+00
  SP5a  SX1e  1 4.140000e-01    1.560000e+00
  SP4a  SC6e  1 4.100000e-01    1.910000e+00
  SP4a  SC5e  1 4.100000e-01    1.750000e+00
  SP4a  SC4e  1 4.140000e-01    1.560000e+00
  SP4a  SC3e  1 4.180000e-01    1.400000e+00
  SP4a  SC2e  1 4.180000e-01    1.400000e+00
  SP4a  SC1e  1 4.210000e-01    1.250000e+00
  SP4a  SX4e  1 4.100000e-01    2.040000e+00
  SP4a  SX3e  1 4.100000e-01    1.910000e+00
  SP4a  SX2e  1 4.100000e-01    1.910000e+00
  SP4a  SX1e  1 4.100000e-01    1.750000e+00
  SP3a  SC6e  1 4.100000e-01    2.040000e+00
  SP3a  SC5e  1 4.100000e-01    1.910000e+00
  SP3a  SC4e  1 4.100000e-01    1.750000e+00
  SP3a  SC3e  1 4.180000e-01    1.400000e+00
  SP3a  SC2e  1 4.180000e-01    1.400000e+00
  SP3a  SC1e  1 4.210000e-01    1.250000e+00
  SP3a  SX4e  1 4.100000e-01    2.040000e+00
  SP3a  SX3e  1 4.100000e-01    2.040000e+00
  SP3a  SX2e  1 4.100000e-01    1.910000e+00
  SP3a  SX1e  1 4.100000e-01    1.750000e+00
  SP2a  SC6e  1 4.100000e-01    2.040000e+00
  SP2a  SC5e  1 4.100000e-01    1.910000e+00
  SP2a  SC4e  1 4.100000e-01    1.750000e+00
  SP2a  SC3e  1 4.140000e-01    1.560000e+00
  SP2a  SC2e  1 4.140000e-01    1.560000e+00
  SP2a  SC1e  1 4.180000e-01    1.400000e+00
  SP2a  SX4e  1 4.100000e-01    2.040000e+00
  SP2a  SX3e  1 4.100000e-01    2.040000e+00
  SP2a  SX2e  1 4.100000e-01    1.910000e+00
  SP2a  SX1e  1 4.100000e-01    1.750000e+00
  SP1a  SC6e  1 4.100000e-01    2.040000e+00
  SP1a  SC5e  1 4.100000e-01    1.910000e+00
  SP1a  SC4e  1 4.100000e-01    1.750000e+00
  SP1a  SC3e  1 4.140000e-01    1.560000e+00
  SP1a  SC2e  1 4.140000e-01    1.560000e+00
  SP1a  SC1e  1 4.180000e-01    1.400000e+00
  SP1a  SX4e  1 4.100000e-01    2.040000e+00
  SP1a  SX3e  1 4.100000e-01    2.040000e+00
  SP1a  SX2e  1 4.100000e-01    1.910000e+00
  SP1a  SX1e  1 4.100000e-01    1.750000e+00
  SN6a  SC6e  1 4.100000e-01    2.200000e+00
  SN6a  SC5e  1 4.100000e-01    2.040000e+00
  SN6a  SC4e  1 4.100000e-01    1.910000e+00
  SN6a  SC3e  1 4.100000e-01    1.750000e+00
  SN6a  SC2e  1 4.100000e-01    1.750000e+00
  SN6a  SC1e  1 4.140000e-01    1.560000e+00
  SN6a  SX4e  1 4.100000e-01    2.200000e+00
  SN6a  SX3e  1 4.100000e-01    2.040000e+00
  SN6a  SX2e  1 4.100000e-01    1.910000e+00
  SN6a  SX1e  1 4.100000e-01    1.750000e+00
  SN5a  SC6e  1 4.100000e-01    2.200000e+00
  SN5a  SC5e  1 4.100000e-01    2.040000e+00
  SN5a  SC4e  1 4.100000e-01    1.910000e+00
  SN5a  SC3e  1 4.100000e-01    1.910000e+00
  SN5a  SC2e  1 4.100000e-01    1.750000e+00
  SN5a  SC1e  1 4.140000e-01    1.560000e+00
  SN5a  SX4e  1 4.100000e-01    2.350000e+00
  SN5a  SX3e  1 4.100000e-01    2.200000e+00
  SN5a  SX2e  1 4.100000e-01    2.040000e+00
  SN5a  SX1e  1 4.100000e-01    1.910000e+00
  SN4a  SC6e  1 4.100000e-01    2.200000e+00
  SN4a  SC5e  1 4.100000e-01    2.040000e+00
  SN4a  SC4e  1 4.100000e-01    2.040000e+00
  SN4a  SC3e  1 4.100000e-01    1.910000e+00
  SN4a  SC2e  1 4.100000e-01    1.750000e+00
  SN4a  SC1e  1 4.140000e-01    1.560000e+00
  SN4a  SX4e  1 4.100000e-01    2.600000e+00
  SN4a  SX3e  1 4.100000e-01    2.350000e+00
  SN4a  SX2e  1 4.100000e-01    2.040000e+00
  SN4a  SX1e  1 4.100000e-01    1.910000e+00
  SN3a  SC6e  1 4.100000e-01    2.200000e+00
  SN3a  SC5e  1 4.100000e-01    2.040000e+00
  SN3a  SC4e  1 4.100000e-01    2.040000e+00
  SN3a  SC3e  1 4.100000e-01    1.910000e+00
  SN3a  SC2e  1 4.100000e-01    1.910000e+00
  SN3a  SC1e  1 4.100000e-01    1.750000e+00
  SN3a  SX4e  1 4.100000e-01    2.350000e+00
  SN3a  SX3e  1 4.100000e-01    2.200000e+00
  SN3a  SX2e  1 4.100000e-01    2.040000e+00
  SN3a  SX1e  1 4.100000e-01    2.040000e+00
  SN2a  SC6e  1 4.100000e-01    2.200000e+00
  SN2a  SC5e  1 4.100000e-01    2.040000e+00
  SN2a  SC4e  1 4.100000e-01    2.040000e+00
  SN2a  SC3e  1 4.100000e-01    2.040000e+00
  SN2a  SC2e  1 4.100000e-01    1.910000e+00
  SN2a  SC1e  1 4.100000e-01    1.750000e+00
  SN2a  SX4e  1 4.100000e-01    2.350000e+00
  SN2a  SX3e  1 4.100000e-01    2.200000e+00
  SN2a  SX2e  1 4.100000e-01    2.040000e+00
  SN2a  SX1e  1 4.100000e-01    2.040000e+00
  SN1a  SC6e  1 4.100000e-01    2.350000e+00
  SN1a  SC5e  1 4.100000e-01    2.200000e+00
  SN1a  SC4e  1 4.100000e-01    2.200000e+00
  SN1a  SC3e  1 4.100000e-01    2.040000e+00
  SN1a  SC2e  1 4.100000e-01    1.910000e+00
  SN1a  SC1e  1 4.100000e-01    1.750000e+00
  SN1a  SX4e  1 4.100000e-01    2.200000e+00
  SN1a  SX3e  1 4.100000e-01    2.200000e+00
  SN1a  SX2e  1 4.100000e-01    2.040000e+00
  SN1a  SX1e  1 4.100000e-01    2.040000e+00
  SP6q  SP6d  1 4.100000e-01    4.840000e+00
  SP6q  SN1d  1 4.100000e-01    2.200000e+00
  SP6q  SN2d  1 4.100000e-01    2.350000e+00
  SP6q  SN3d  1 4.100000e-01    2.600000e+00
  SP6q  SN4d  1 4.100000e-01    2.840000e+00
  SP6q  SN5d  1 4.100000e-01    3.070000e+00
  SP6q  SN6d  1 4.100000e-01    3.550000e+00
  SP6q  SP1d  1 4.100000e-01    3.820000e+00
  SP6q  SP2d  1 4.100000e-01    4.040000e+00
  SP6q  SP3d  1 4.100000e-01    4.040000e+00
  SP6q  SP4d  1 4.100000e-01    4.290000e+00
  SP6q  SP5d  1 4.100000e-01    4.550000e+00
  SP6q  SP6a  1 4.100000e-01    4.840000e+00
  SP6q  SN1a  1 4.100000e-01    2.200000e+00
  SP6q  SN2a  1 4.100000e-01    2.350000e+00
  SP6q  SN3a  1 4.100000e-01    2.600000e+00
  SP6q  SN4a  1 4.100000e-01    2.840000e+00
  SP6q  SN5a  1 4.100000e-01    3.070000e+00
  SP6q  SN6a  1 4.100000e-01    3.550000e+00
  SP6q  SP1a  1 4.100000e-01    3.820000e+00
  SP6q  SP2a  1 4.100000e-01    4.040000e+00
  SP6q  SP3a  1 4.100000e-01    4.040000e+00
  SP6q  SP4a  1 4.100000e-01    4.290000e+00
  SP6q  SP5a  1 4.100000e-01    4.550000e+00
  SP6q  SC6v  1 4.100000e-01    2.350000e+00
  SP6q  SC5v  1 4.100000e-01    2.200000e+00
  SP6q  SC4v  1 4.100000e-01    2.040000e+00
  SP6q  SC3v  1 4.100000e-01    1.910000e+00
  SP6q  SC2v  1 4.100000e-01    1.910000e+00
  SP6q  SC1v  1 4.140000e-01    1.560000e+00
  SP6q  SX4v  1 4.100000e-01    2.600000e+00
  SP6q  SX3v  1 4.100000e-01    2.600000e+00
  SP6q  SX2v  1 4.100000e-01    2.350000e+00
  SP6q  SX1v  1 4.100000e-01    2.200000e+00
  SP6q  SC6e  1 4.100000e-01    2.350000e+00
  SP6q  SC5e  1 4.100000e-01    2.200000e+00
  SP6q  SC4e  1 4.100000e-01    2.040000e+00
  SP6q  SC3e  1 4.100000e-01    1.910000e+00
  SP6q  SC2e  1 4.100000e-01    1.910000e+00
  SP6q  SC1e  1 4.140000e-01    1.560000e+00
  SP6q  SX4e  1 4.100000e-01    2.600000e+00
  SP6q  SX3e  1 4.100000e-01    2.600000e+00
  SP6q  SX2e  1 4.100000e-01    2.350000e+00
  SP6q  SX1e  1 4.100000e-01    2.200000e+00
  SP6d  SP5q  1 4.100000e-01    4.550000e+00
  SP5q  SP5d  1 4.100000e-01    4.290000e+00
  SP5q  SN1d  1 4.100000e-01    2.200000e+00
  SP5q  SN2d  1 4.100000e-01    2.350000e+00
  SP5q  SN3d  1 4.100000e-01    2.600000e+00
  SP5q  SN4d  1 4.100000e-01    3.070000e+00
  SP5q  SN5d  1 4.100000e-01    3.070000e+00
  SP5q  SN6d  1 4.100000e-01    3.310000e+00
  SP5q  SP1d  1 4.100000e-01    3.550000e+00
  SP5q  SP2d  1 4.100000e-01    3.820000e+00
  SP5q  SP3d  1 4.100000e-01    3.820000e+00
  SP5q  SP4d  1 4.100000e-01    4.040000e+00
  SP6a  SP5q  1 4.100000e-01    4.550000e+00
  SP5q  SP5a  1 4.100000e-01    4.290000e+00
  SP5q  SN1a  1 4.100000e-01    2.200000e+00
  SP5q  SN2a  1 4.100000e-01    2.350000e+00
  SP5q  SN3a  1 4.100000e-01    2.600000e+00
  SP5q  SN4a  1 4.100000e-01    3.070000e+00
  SP5q  SN5a  1 4.100000e-01    3.070000e+00
  SP5q  SN6a  1 4.100000e-01    3.310000e+00
  SP5q  SP1a  1 4.100000e-01    3.550000e+00
  SP5q  SP2a  1 4.100000e-01    3.820000e+00
  SP5q  SP3a  1 4.100000e-01    3.820000e+00
  SP5q  SP4a  1 4.100000e-01    4.040000e+00
  SP5q  SC6v  1 4.100000e-01    2.350000e+00
  SP5q  SC5v  1 4.100000e-01    2.350000e+00
  SP5q  SC4v  1 4.100000e-01    2.200000e+00
  SP5q  SC3v  1 4.100000e-01    2.040000e+00
  SP5q  SC2v  1 4.100000e-01    2.040000e+00
  SP5q  SC1v  1 4.100000e-01    1.910000e+00
  SP5q  SX4v  1 4.100000e-01    2.840000e+00
  SP5q  SX3v  1 4.100000e-01    2.600000e+00
  SP5q  SX2v  1 4.100000e-01    2.600000e+00
  SP5q  SX1v  1 4.100000e-01    2.200000e+00
  SP5q  SC6e  1 4.100000e-01    2.350000e+00
  SP5q  SC5e  1 4.100000e-01    2.350000e+00
  SP5q  SC4e  1 4.100000e-01    2.200000e+00
  SP5q  SC3e  1 4.100000e-01    2.040000e+00
  SP5q  SC2e  1 4.100000e-01    2.040000e+00
  SP5q  SC1e  1 4.100000e-01    1.910000e+00
  SP5q  SX4e  1 4.100000e-01    2.840000e+00
  SP5q  SX3e  1 4.100000e-01    2.600000e+00
  SP5q  SX2e  1 4.100000e-01    2.600000e+00
  SP5q  SX1e  1 4.100000e-01    2.200000e+00
  SP6d  SP4q  1 4.100000e-01    4.290000e+00
  SP5d  SP4q  1 4.100000e-01    4.040000e+00
  SP4q  SP4d  1 4.100000e-01    4.040000e+00
  SP4q  SN1d  1 4.100000e-01    2.350000e+00
  SP4q  SN2d  1 4.100000e-01    2.600000e+00
  SP4q  SN3d  1 4.100000e-01    2.840000e+00
  SP4q  SN4d  1 4.100000e-01    3.070000e+00
  SP4q  SN5d  1 4.100000e-01    3.070000e+00
  SP4q  SN6d  1 4.100000e-01    3.310000e+00
  SP4q  SP1d  1 4.100000e-01    3.550000e+00
  SP4q  SP2d  1 4.100000e-01    3.820000e+00
  SP4q  SP3d  1 4.100000e-01    3.820000e+00
  SP6a  SP4q  1 4.100000e-01    4.290000e+00
  SP5a  SP4q  1 4.100000e-01    4.040000e+00
  SP4q  SP4a  1 4.100000e-01    4.040000e+00
  SP4q  SN1a  1 4.100000e-01    2.350000e+00
  SP4q  SN2a  1 4.100000e-01    2.600000e+00
  SP4q  SN3a  1 4.100000e-01    2.840000e+00
  SP4q  SN4a  1 4.100000e-01    3.070000e+00
  SP4q  SN5a  1 4.100000e-01    3.070000e+00
  SP4q  SN6a  1 4.100000e-01    3.310000e+00
  SP4q  SP1a  1 4.100000e-01    3.550000e+00
  SP4q  SP2a  1 4.100000e-01    3.820000e+00
  SP4q  SP3a  1 4.100000e-01    3.820000e+00
  SP4q  SC6v  1 4.100000e-01    2.600000e+00
  SP4q  SC5v  1 4.100000e-01    2.350000e+00
  SP4q  SC4v  1 4.100000e-01    2.200000e+00
  SP4q  SC3v  1 4.100000e-01    2.040000e+00
  SP4q  SC2v  1 4.100000e-01    2.040000e+00
  SP4q  SC1v  1 4.100000e-01    1.910000e+00
  SP4q  SX4v  1 4.100000e-01    2.840000e+00
  SP4q  SX3v  1 4.100000e-01    2.600000e+00
  SP4q  SX2v  1 4.100000e-01    2.600000e+00
  SP4q  SX1v  1 4.100000e-01    2.350000e+00
  SP4q  SC6e  1 4.100000e-01    2.600000e+00
  SP4q  SC5e  1 4.100000e-01    2.350000e+00
  SP4q  SC4e  1 4.100000e-01    2.200000e+00
  SP4q  SC3e  1 4.100000e-01    2.040000e+00
  SP4q  SC2e  1 4.100000e-01    2.040000e+00
  SP4q  SC1e  1 4.100000e-01    1.910000e+00
  SP4q  SX4e  1 4.100000e-01    2.840000e+00
  SP4q  SX3e  1 4.100000e-01    2.600000e+00
  SP4q  SX2e  1 4.100000e-01    2.600000e+00
  SP4q  SX1e  1 4.100000e-01    2.350000e+00
  SP6d  SP3q  1 4.100000e-01    4.040000e+00
  SP5d  SP3q  1 4.100000e-01    3.820000e+00
  SP4d  SP3q  1 4.100000e-01    3.820000e+00
  SP3q  SP3d  1 4.100000e-01    3.820000e+00
  SP3q  SN1d  1 4.100000e-01    2.600000e+00
  SP3q  SN2d  1 4.100000e-01    2.840000e+00
  SP3q  SN3d  1 4.100000e-01    2.840000e+00
  SP3q  SN4d  1 4.100000e-01    3.070000e+00
  SP3q  SN5d  1 4.100000e-01    3.070000e+00
  SP3q  SN6d  1 4.100000e-01    3.310000e+00
  SP3q  SP1d  1 4.100000e-01    3.550000e+00
  SP3q  SP2d  1 4.100000e-01    3.820000e+00
  SP6a  SP3q  1 4.100000e-01    4.040000e+00
  SP5a  SP3q  1 4.100000e-01    3.820000e+00
  SP4a  SP3q  1 4.100000e-01    3.820000e+00
  SP3q  SP3a  1 4.100000e-01    3.820000e+00
  SP3q  SN1a  1 4.100000e-01    2.600000e+00
  SP3q  SN2a  1 4.100000e-01    2.840000e+00
  SP3q  SN3a  1 4.100000e-01    2.840000e+00
  SP3q  SN4a  1 4.100000e-01    3.070000e+00
  SP3q  SN5a  1 4.100000e-01    3.070000e+00
  SP3q  SN6a  1 4.100000e-01    3.310000e+00
  SP3q  SP1a  1 4.100000e-01    3.550000e+00
  SP3q  SP2a  1 4.100000e-01    3.820000e+00
  SP3q  SC6v  1 4.100000e-01    2.840000e+00
  SP3q  SC5v  1 4.100000e-01    2.600000e+00
  SP3q  SC4v  1 4.100000e-01    2.350000e+00
  SP3q  SC3v  1 4.100000e-01    2.040000e+00
  SP3q  SC2v  1 4.100000e-01    2.040000e+00
  SP3q  SC1v  1 4.100000e-01    1.910000e+00
  SP3q  SX4v  1 4.100000e-01    2.840000e+00
  SP3q  SX3v  1 4.100000e-01    2.840000e+00
  SP3q  SX2v  1 4.100000e-01    2.600000e+00
  SP3q  SX1v  1 4.100000e-01    2.350000e+00
  SP3q  SC6e  1 4.100000e-01    2.840000e+00
  SP3q  SC5e  1 4.100000e-01    2.600000e+00
  SP3q  SC4e  1 4.100000e-01    2.350000e+00
  SP3q  SC3e  1 4.100000e-01    2.040000e+00
  SP3q  SC2e  1 4.100000e-01    2.040000e+00
  SP3q  SC1e  1 4.100000e-01    1.910000e+00
  SP3q  SX4e  1 4.100000e-01    2.840000e+00
  SP3q  SX3e  1 4.100000e-01    2.840000e+00
  SP3q  SX2e  1 4.100000e-01    2.600000e+00
  SP3q  SX1e  1 4.100000e-01    2.350000e+00
  SP6d  SP2q  1 4.100000e-01    4.040000e+00
  SP5d  SP2q  1 4.100000e-01    3.820000e+00
  SP4d  SP2q  1 4.100000e-01    3.820000e+00
  SP3d  SP2q  1 4.100000e-01    3.820000e+00
  SP2q  SP2d  1 4.100000e-01    3.820000e+00
  SP2q  SN1d  1 4.100000e-01    2.840000e+00
  SP2q  SN2d  1 4.100000e-01    2.840000e+00
  SP2q  SN3d  1 4.100000e-01    2.840000e+00
  SP2q  SN4d  1 4.100000e-01    3.070000e+00
  SP2q  SN5d  1 4.100000e-01    3.310000e+00
  SP2q  SN6d  1 4.100000e-01    3.550000e+00
  SP2q  SP1d  1 4.100000e-01    3.550000e+00
  SP6a  SP2q  1 4.100000e-01    4.040000e+00
  SP5a  SP2q  1 4.100000e-01    3.820000e+00
  SP4a  SP2q  1 4.100000e-01    3.820000e+00
  SP3a  SP2q  1 4.100000e-01    3.820000e+00
  SP2q  SP2a  1 4.100000e-01    3.820000e+00
  SP2q  SN1a  1 4.100000e-01    2.840000e+00
  SP2q  SN2a  1 4.100000e-01    2.840000e+00
  SP2q  SN3a  1 4.100000e-01    2.840000e+00
  SP2q  SN4a  1 4.100000e-01    3.070000e+00
  SP2q  SN5a  1 4.100000e-01    3.310000e+00
  SP2q  SN6a  1 4.100000e-01    3.550000e+00
  SP2q  SP1a  1 4.100000e-01    3.550000e+00
  SP2q  SC6v  1 4.100000e-01    2.840000e+00
  SP2q  SC5v  1 4.100000e-01    2.600000e+00
  SP2q  SC4v  1 4.100000e-01    2.350000e+00
  SP2q  SC3v  1 4.100000e-01    2.200000e+00
  SP2q  SC2v  1 4.100000e-01    2.200000e+00
  SP2q  SC1v  1 4.100000e-01    2.040000e+00
  SP2q  SX4v  1 4.100000e-01    2.840000e+00
  SP2q  SX3v  1 4.100000e-01    2.840000e+00
  SP2q  SX2v  1 4.100000e-01    2.600000e+00
  SP2q  SX1v  1 4.100000e-01    2.350000e+00
  SP2q  SC6e  1 4.100000e-01    2.840000e+00
  SP2q  SC5e  1 4.100000e-01    2.600000e+00
  SP2q  SC4e  1 4.100000e-01    2.350000e+00
  SP2q  SC3e  1 4.100000e-01    2.200000e+00
  SP2q  SC2e  1 4.100000e-01    2.200000e+00
  SP2q  SC1e  1 4.100000e-01    2.040000e+00
  SP2q  SX4e  1 4.100000e-01    2.840000e+00
  SP2q  SX3e  1 4.100000e-01    2.840000e+00
  SP2q  SX2e  1 4.100000e-01    2.600000e+00
  SP2q  SX1e  1 4.100000e-01    2.350000e+00
  SP6d  SP1q  1 4.100000e-01    3.820000e+00
  SP5d  SP1q  1 4.100000e-01    3.550000e+00
  SP4d  SP1q  1 4.100000e-01    3.550000e+00
  SP3d  SP1q  1 4.100000e-01    3.550000e+00
  SP2d  SP1q  1 4.100000e-01    3.550000e+00
  SP1q  SP1d  1 4.100000e-01    3.550000e+00
  SP1q  SN1d  1 4.100000e-01    2.840000e+00
  SP1q  SN2d  1 4.100000e-01    2.840000e+00
  SP1q  SN3d  1 4.100000e-01    2.840000e+00
  SP1q  SN4d  1 4.100000e-01    3.310000e+00
  SP1q  SN5d  1 4.100000e-01    3.310000e+00
  SP1q  SN6d  1 4.100000e-01    3.550000e+00
  SP6a  SP1q  1 4.100000e-01    3.820000e+00
  SP5a  SP1q  1 4.100000e-01    3.550000e+00
  SP4a  SP1q  1 4.100000e-01    3.550000e+00
  SP3a  SP1q  1 4.100000e-01    3.550000e+00
  SP2a  SP1q  1 4.100000e-01    3.550000e+00
  SP1q  SP1a  1 4.100000e-01    3.550000e+00
  SP1q  SN1a  1 4.100000e-01    2.840000e+00
  SP1q  SN2a  1 4.100000e-01    2.840000e+00
  SP1q  SN3a  1 4.100000e-01    2.840000e+00
  SP1q  SN4a  1 4.100000e-01    3.310000e+00
  SP1q  SN5a  1 4.100000e-01    3.310000e+00
  SP1q  SN6a  1 4.100000e-01    3.550000e+00
  SP1q  SC6v  1 4.100000e-01    2.840000e+00
  SP1q  SC5v  1 4.100000e-01    2.600000e+00
  SP1q  SC4v  1 4.100000e-01    2.350000e+00
  SP1q  SC3v  1 4.100000e-01    2.200000e+00
  SP1q  SC2v  1 4.100000e-01    2.200000e+00
  SP1q  SC1v  1 4.100000e-01    2.040000e+00
  SP1q  SX4v  1 4.100000e-01    2.840000e+00
  SP1q  SX3v  1 4.100000e-01    2.840000e+00
  SP1q  SX2v  1 4.100000e-01    2.600000e+00
  SP1q  SX1v  1 4.100000e-01    2.350000e+00
  SP1q  SC6e  1 4.100000e-01    2.840000e+00
  SP1q  SC5e  1 4.100000e-01    2.600000e+00
  SP1q  SC4e  1 4.100000e-01    2.350000e+00
  SP1q  SC3e  1 4.100000e-01    2.200000e+00
  SP1q  SC2e  1 4.100000e-01    2.200000e+00
  SP1q  SC1e  1 4.100000e-01    2.040000e+00
  SP1q  SX4e  1 4.100000e-01    2.840000e+00
  SP1q  SX3e  1 4.100000e-01    2.840000e+00
  SP1q  SX2e  1 4.100000e-01    2.600000e+00
  SP1q  SX1e  1 4.100000e-01    2.350000e+00
  SP6d  SN6q  1 4.100000e-01    3.550000e+00
  SP5d  SN6q  1 4.100000e-01    3.310000e+00
  SP4d  SN6q  1 4.100000e-01    3.310000e+00
  SP3d  SN6q  1 4.100000e-01    3.310000e+00
  SP2d  SN6q  1 4.100000e-01    3.550000e+00
  SP1d  SN6q  1 4.100000e-01    3.550000e+00
  SN6q  SN6d  1 4.100000e-01    3.550000e+00
  SN6q  SN1d  1 4.100000e-01    2.840000e+00
  SN6q  SN2d  1 4.100000e-01    2.840000e+00
  SN6q  SN3d  1 4.100000e-01    3.070000e+00
  SN6q  SN4d  1 4.100000e-01    3.550000e+00
  SN6q  SN5d  1 4.100000e-01    3.550000e+00
  SP6a  SN6q  1 4.100000e-01    3.550000e+00
  SP5a  SN6q  1 4.100000e-01    3.310000e+00
  SP4a  SN6q  1 4.100000e-01    3.310000e+00
  SP3a  SN6q  1 4.100000e-01    3.310000e+00
  SP2a  SN6q  1 4.100000e-01    3.550000e+00
  SP1a  SN6q  1 4.100000e-01    3.550000e+00
  SN6q  SN6a  1 4.100000e-01    3.550000e+00
  SN6q  SN1a  1 4.100000e-01    2.840000e+00
  SN6q  SN2a  1 4.100000e-01    2.840000e+00
  SN6q  SN3a  1 4.100000e-01    3.070000e+00
  SN6q  SN4a  1 4.100000e-01    3.550000e+00
  SN6q  SN5a  1 4.100000e-01    3.550000e+00
  SN6q  SC6v  1 4.100000e-01    3.070000e+00
  SN6q  SC5v  1 4.100000e-01    2.840000e+00
  SN6q  SC4v  1 4.100000e-01    2.600000e+00
  SN6q  SC3v  1 4.100000e-01    2.350000e+00
  SN6q  SC2v  1 4.100000e-01    2.350000e+00
  SN6q  SC1v  1 4.100000e-01    2.200000e+00
  SN6q  SX4v  1 4.100000e-01    3.070000e+00
  SN6q  SX3v  1 4.100000e-01    2.840000e+00
  SN6q  SX2v  1 4.100000e-01    2.600000e+00
  SN6q  SX1v  1 4.100000e-01    2.350000e+00
  SN6q  SC6e  1 4.100000e-01    3.070000e+00
  SN6q  SC5e  1 4.100000e-01    2.840000e+00
  SN6q  SC4e  1 4.100000e-01    2.600000e+00
  SN6q  SC3e  1 4.100000e-01    2.350000e+00
  SN6q  SC2e  1 4.100000e-01    2.350000e+00
  SN6q  SC1e  1 4.100000e-01    2.200000e+00
  SN6q  SX4e  1 4.100000e-01    3.070000e+00
  SN6q  SX3e  1 4.100000e-01    2.840000e+00
  SN6q  SX2e  1 4.100000e-01    2.600000e+00
  SN6q  SX1e  1 4.100000e-01    2.350000e+00
  SP6d  SN5q  1 4.100000e-01    3.070000e+00
  SP5d  SN5q  1 4.100000e-01    3.070000e+00
  SP4d  SN5q  1 4.100000e-01    3.070000e+00
  SP3d  SN5q  1 4.100000e-01    3.070000e+00
  SP2d  SN5q  1 4.100000e-01    3.310000e+00
  SP1d  SN5q  1 4.100000e-01    3.310000e+00
  SN6d  SN5q  1 4.100000e-01    3.550000e+00
  SN5q  SN5d  1 4.100000e-01    3.310000e+00
  SN5q  SN1d  1 4.100000e-01    2.840000e+00
  SN5q  SN2d  1 4.100000e-01    3.070000e+00
  SN5q  SN3d  1 4.100000e-01    3.070000e+00
  SN5q  SN4d  1 4.100000e-01    3.310000e+00
  SP6a  SN5q  1 4.100000e-01    3.070000e+00
  SP5a  SN5q  1 4.100000e-01    3.070000e+00
  SP4a  SN5q  1 4.100000e-01    3.070000e+00
  SP3a  SN5q  1 4.100000e-01    3.070000e+00
  SP2a  SN5q  1 4.100000e-01    3.310000e+00
  SP1a  SN5q  1 4.100000e-01    3.310000e+00
  SN6a  SN5q  1 4.100000e-01    3.550000e+00
  SN5q  SN5a  1 4.100000e-01    3.310000e+00
  SN5q  SN1a  1 4.100000e-01    2.840000e+00
  SN5q  SN2a  1 4.100000e-01    3.070000e+00
  SN5q  SN3a  1 4.100000e-01    3.070000e+00
  SN5q  SN4a  1 4.100000e-01    3.310000e+00
  SN5q  SC6v  1 4.100000e-01    3.070000e+00
  SN5q  SC5v  1 4.100000e-01    2.840000e+00
  SN5q  SC4v  1 4.100000e-01    2.600000e+00
  SN5q  SC3v  1 4.100000e-01    2.600000e+00
  SN5q  SC2v  1 4.100000e-01    2.350000e+00
  SN5q  SC1v  1 4.100000e-01    2.200000e+00
  SN5q  SX4v  1 4.100000e-01    3.310000e+00
  SN5q  SX3v  1 4.100000e-01    3.070000e+00
  SN5q  SX2v  1 4.100000e-01    2.840000e+00
  SN5q  SX1v  1 4.100000e-01    2.600000e+00
  SN5q  SC6e  1 4.100000e-01    3.070000e+00
  SN5q  SC5e  1 4.100000e-01    2.840000e+00
  SN5q  SC4e  1 4.100000e-01    2.600000e+00
  SN5q  SC3e  1 4.100000e-01    2.600000e+00
  SN5q  SC2e  1 4.100000e-01    2.350000e+00
  SN5q  SC1e  1 4.100000e-01    2.200000e+00
  SN5q  SX4e  1 4.100000e-01    3.310000e+00
  SN5q  SX3e  1 4.100000e-01    3.070000e+00
  SN5q  SX2e  1 4.100000e-01    2.840000e+00
  SN5q  SX1e  1 4.100000e-01    2.600000e+00
  SP6d  SN4q  1 4.100000e-01    2.840000e+00
  SP5d  SN4q  1 4.100000e-01    3.070000e+00
  SP4d  SN4q  1 4.100000e-01    3.070000e+00
  SP3d  SN4q  1 4.100000e-01    3.070000e+00
  SP2d  SN4q  1 4.100000e-01    3.070000e+00
  SP1d  SN4q  1 4.100000e-01    3.310000e+00
  SN6d  SN4q  1 4.100000e-01    3.550000e+00
  SN5d  SN4q  1 4.100000e-01    3.310000e+00
  SN4q  SN4d  1 4.100000e-01    3.310000e+00
  SN4q  SN1d  1 4.100000e-01    2.840000e+00
  SN4q  SN2d  1 4.100000e-01    3.070000e+00
  SN4q  SN3d  1 4.100000e-01    3.070000e+00
  SP6a  SN4q  1 4.100000e-01    2.840000e+00
  SP5a  SN4q  1 4.100000e-01    3.070000e+00
  SP4a  SN4q  1 4.100000e-01    3.070000e+00
  SP3a  SN4q  1 4.100000e-01    3.070000e+00
  SP2a  SN4q  1 4.100000e-01    3.070000e+00
  SP1a  SN4q  1 4.100000e-01    3.310000e+00
  SN6a  SN4q  1 4.100000e-01    3.550000e+00
  SN5a  SN4q  1 4.100000e-01    3.310000e+00
  SN4q  SN4a  1 4.100000e-01    3.310000e+00
  SN4q  SN1a  1 4.100000e-01    2.840000e+00
  SN4q  SN2a  1 4.100000e-01    3.070000e+00
  SN4q  SN3a  1 4.100000e-01    3.070000e+00
  SN4q  SC6v  1 4.100000e-01    3.070000e+00
  SN4q  SC5v  1 4.100000e-01    2.840000e+00
  SN4q  SC4v  1 4.100000e-01    2.840000e+00
  SN4q  SC3v  1 4.100000e-01    2.600000e+00
  SN4q  SC2v  1 4.100000e-01    2.350000e+00
  SN4q  SC1v  1 4.100000e-01    2.200000e+00
  SN4q  SX4v  1 4.100000e-01    3.550000e+00
  SN4q  SX3v  1 4.100000e-01    3.310000e+00
  SN4q  SX2v  1 4.100000e-01    2.840000e+00
  SN4q  SX1v  1 4.100000e-01    2.600000e+00
  SN4q  SC6e  1 4.100000e-01    3.070000e+00
  SN4q  SC5e  1 4.100000e-01    2.840000e+00
  SN4q  SC4e  1 4.100000e-01    2.840000e+00
  SN4q  SC3e  1 4.100000e-01    2.600000e+00
  SN4q  SC2e  1 4.100000e-01    2.350000e+00
  SN4q  SC1e  1 4.100000e-01    2.200000e+00
  SN4q  SX4e  1 4.100000e-01    3.550000e+00
  SN4q  SX3e  1 4.100000e-01    3.310000e+00
  SN4q  SX2e  1 4.100000e-01    2.840000e+00
  SN4q  SX1e  1 4.100000e-01    2.600000e+00
  SP6d  SN3q  1 4.100000e-01    2.600000e+00
  SP5d  SN3q  1 4.100000e-01    2.600000e+00
  SP4d  SN3q  1 4.100000e-01    2.840000e+00
  SP3d  SN3q  1 4.100000e-01    2.840000e+00
  SP2d  SN3q  1 4.100000e-01    2.840000e+00
  SP1d  SN3q  1 4.100000e-01    2.840000e+00
  SN6d  SN3q  1 4.100000e-01    3.070000e+00
  SN5d  SN3q  1 4.100000e-01    3.070000e+00
  SN4d  SN3q  1 4.100000e-01    3.070000e+00
  SN3q  SN3d  1 4.100000e-01    3.070000e+00
  SN3q  SN1d  1 4.100000e-01    2.840000e+00
  SN3q  SN2d  1 4.100000e-01    3.070000e+00
  SP6a  SN3q  1 4.100000e-01    2.600000e+00
  SP5a  SN3q  1 4.100000e-01    2.600000e+00
  SP4a  SN3q  1 4.100000e-01    2.840000e+00
  SP3a  SN3q  1 4.100000e-01    2.840000e+00
  SP2a  SN3q  1 4.100000e-01    2.840000e+00
  SP1a  SN3q  1 4.100000e-01    2.840000e+00
  SN6a  SN3q  1 4.100000e-01    3.070000e+00
  SN5a  SN3q  1 4.100000e-01    3.070000e+00
  SN4a  SN3q  1 4.100000e-01    3.070000e+00
  SN3q  SN3a  1 4.100000e-01    3.070000e+00
  SN3q  SN1a  1 4.100000e-01    2.840000e+00
  SN3q  SN2a  1 4.100000e-01    3.070000e+00
  SN3q  SC6v  1 4.100000e-01    3.070000e+00
  SN3q  SC5v  1 4.100000e-01    2.840000e+00
  SN3q  SC4v  1 4.100000e-01    2.840000e+00
  SN3q  SC3v  1 4.100000e-01    2.600000e+00
  SN3q  SC2v  1 4.100000e-01    2.600000e+00
  SN3q  SC1v  1 4.100000e-01    2.350000e+00
  SN3q  SX4v  1 4.100000e-01    3.310000e+00
  SN3q  SX3v  1 4.100000e-01    3.070000e+00
  SN3q  SX2v  1 4.100000e-01    2.840000e+00
  SN3q  SX1v  1 4.100000e-01    2.840000e+00
  SN3q  SC6e  1 4.100000e-01    3.070000e+00
  SN3q  SC5e  1 4.100000e-01    2.840000e+00
  SN3q  SC4e  1 4.100000e-01    2.840000e+00
  SN3q  SC3e  1 4.100000e-01    2.600000e+00
  SN3q  SC2e  1 4.100000e-01    2.600000e+00
  SN3q  SC1e  1 4.100000e-01    2.350000e+00
  SN3q  SX4e  1 4.100000e-01    3.310000e+00
  SN3q  SX3e  1 4.100000e-01    3.070000e+00
  SN3q  SX2e  1 4.100000e-01    2.840000e+00
  SN3q  SX1e  1 4.100000e-01    2.840000e+00
  SP6d  SN2q  1 4.100000e-01    2.350000e+00
  SP5d  SN2q  1 4.100000e-01    2.350000e+00
  SP4d  SN2q  1 4.100000e-01    2.600000e+00
  SP3d  SN2q  1 4.100000e-01    2.840000e+00
  SP2d  SN2q  1 4.100000e-01    2.840000e+00
  SP1d  SN2q  1 4.100000e-01    2.840000e+00
  SN6d  SN2q  1 4.100000e-01    2.840000e+00
  SN5d  SN2q  1 4.100000e-01    3.070000e+00
  SN4d  SN2q  1 4.100000e-01    3.070000e+00
  SN3d  SN2q  1 4.100000e-01    3.070000e+00
  SN2q  SN2d  1 4.100000e-01    3.070000e+00
  SN2q  SN1d  1 4.100000e-01    2.840000e+00
  SP6a  SN2q  1 4.100000e-01    2.350000e+00
  SP5a  SN2q  1 4.100000e-01    2.350000e+00
  SP4a  SN2q  1 4.100000e-01    2.600000e+00
  SP3a  SN2q  1 4.100000e-01    2.840000e+00
  SP2a  SN2q  1 4.100000e-01    2.840000e+00
  SP1a  SN2q  1 4.100000e-01    2.840000e+00
  SN6a  SN2q  1 4.100000e-01    2.840000e+00
  SN5a  SN2q  1 4.100000e-01    3.070000e+00
  SN4a  SN2q  1 4.100000e-01    3.070000e+00
  SN3a  SN2q  1 4.100000e-01    3.070000e+00
  SN2q  SN2a  1 4.100000e-01    3.070000e+00
  SN2q  SN1a  1 4.100000e-01    2.840000e+00
  SN2q  SC6v  1 4.100000e-01    3.070000e+00
  SN2q  SC5v  1 4.100000e-01    2.840000e+00
  SN2q  SC4v  1 4.100000e-01    2.840000e+00
  SN2q  SC3v  1 4.100000e-01    2.840000e+00
  SN2q  SC2v  1 4.100000e-01    2.600000e+00
  SN2q  SC1v  1 4.100000e-01    2.350000e+00
  SN2q  SX4v  1 4.100000e-01    3.310000e+00
  SN2q  SX3v  1 4.100000e-01    3.070000e+00
  SN2q  SX2v  1 4.100000e-01    2.840000e+00
  SN2q  SX1v  1 4.100000e-01    2.840000e+00
  SN2q  SC6e  1 4.100000e-01    3.070000e+00
  SN2q  SC5e  1 4.100000e-01    2.840000e+00
  SN2q  SC4e  1 4.100000e-01    2.840000e+00
  SN2q  SC3e  1 4.100000e-01    2.840000e+00
  SN2q  SC2e  1 4.100000e-01    2.600000e+00
  SN2q  SC1e  1 4.100000e-01    2.350000e+00
  SN2q  SX4e  1 4.100000e-01    3.310000e+00
  SN2q  SX3e  1 4.100000e-01    3.070000e+00
  SN2q  SX2e  1 4.100000e-01    2.840000e+00
  SN2q  SX1e  1 4.100000e-01    2.840000e+00
  SP6d  SN1q  1 4.100000e-01    2.200000e+00
  SP5d  SN1q  1 4.100000e-01    2.200000e+00
  SP4d  SN1q  1 4.100000e-01    2.350000e+00
  SP3d  SN1q  1 4.100000e-01    2.600000e+00
  SP2d  SN1q  1 4.100000e-01    2.840000e+00
  SP1d  SN1q  1 4.100000e-01    2.840000e+00
  SN6d  SN1q  1 4.100000e-01    2.840000e+00
  SN5d  SN1q  1 4.100000e-01    2.840000e+00
  SN4d  SN1q  1 4.100000e-01    2.840000e+00
  SN3d  SN1q  1 4.100000e-01    2.840000e+00
  SN2d  SN1q  1 4.100000e-01    2.840000e+00
  SN1q  SN1d  1 4.100000e-01    3.070000e+00
  SP6a  SN1q  1 4.100000e-01    2.200000e+00
  SP5a  SN1q  1 4.100000e-01    2.200000e+00
  SP4a  SN1q  1 4.100000e-01    2.350000e+00
  SP3a  SN1q  1 4.100000e-01    2.600000e+00
  SP2a  SN1q  1 4.100000e-01    2.840000e+00
  SP1a  SN1q  1 4.100000e-01    2.840000e+00
  SN6a  SN1q  1 4.100000e-01    2.840000e+00
  SN5a  SN1q  1 4.100000e-01    2.840000e+00
  SN4a  SN1q  1 4.100000e-01    2.840000e+00
  SN3a  SN1q  1 4.100000e-01    2.840000e+00
  SN2a  SN1q  1 4.100000e-01    2.840000e+00
  SN1q  SN1a  1 4.100000e-01    3.070000e+00
  SN1q  SC6v  1 4.100000e-01    3.310000e+00
  SN1q  SC5v  1 4.100000e-01    3.070000e+00
  SN1q  SC4v  1 4.100000e-01    3.070000e+00
  SN1q  SC3v  1 4.100000e-01    2.840000e+00
  SN1q  SC2v  1 4.100000e-01    2.600000e+00
  SN1q  SC1v  1 4.100000e-01    2.350000e+00
  SN1q  SX4v  1 4.100000e-01    3.070000e+00
  SN1q  SX3v  1 4.100000e-01    3.070000e+00
  SN1q  SX2v  1 4.100000e-01    2.840000e+00
  SN1q  SX1v  1 4.100000e-01    2.840000e+00
  SN1q  SC6e  1 4.100000e-01    3.310000e+00
  SN1q  SC5e  1 4.100000e-01    3.070000e+00
  SN1q  SC4e  1 4.100000e-01    3.070000e+00
  SN1q  SC3e  1 4.100000e-01    2.840000e+00
  SN1q  SC2e  1 4.100000e-01    2.600000e+00
  SN1q  SC1e  1 4.100000e-01    2.350000e+00
  SN1q  SX4e  1 4.100000e-01    3.070000e+00
  SN1q  SX3e  1 4.100000e-01    3.070000e+00
  SN1q  SX2e  1 4.100000e-01    2.840000e+00
  SN1q  SX1e  1 4.100000e-01    2.840000e+00
  SP6d  SC6q  1 4.100000e-01    2.200000e+00
  SP5d  SC6q  1 4.100000e-01    2.200000e+00
  SP4d  SC6q  1 4.100000e-01    2.350000e+00
  SP3d  SC6q  1 4.100000e-01    2.600000e+00
  SP2d  SC6q  1 4.100000e-01    2.600000e+00
  SP1d  SC6q  1 4.100000e-01    2.600000e+00
  SN6d  SC6q  1 4.100000e-01    2.840000e+00
  SN5d  SC6q  1 4.100000e-01    2.840000e+00
  SN4d  SC6q  1 4.100000e-01    2.840000e+00
  SN3d  SC6q  1 4.100000e-01    2.840000e+00
  SN2d  SC6q  1 4.100000e-01    2.840000e+00
  SN1d  SC6q  1 4.100000e-01    3.070000e+00
  SP6a  SC6q  1 4.100000e-01    2.200000e+00
  SP5a  SC6q  1 4.100000e-01    2.200000e+00
  SP4a  SC6q  1 4.100000e-01    2.350000e+00
  SP3a  SC6q  1 4.100000e-01    2.600000e+00
  SP2a  SC6q  1 4.100000e-01    2.600000e+00
  SP1a  SC6q  1 4.100000e-01    2.600000e+00
  SN6a  SC6q  1 4.100000e-01    2.840000e+00
  SN5a  SC6q  1 4.100000e-01    2.840000e+00
  SN4a  SC6q  1 4.100000e-01    2.840000e+00
  SN3a  SC6q  1 4.100000e-01    2.840000e+00
  SN2a  SC6q  1 4.100000e-01    2.840000e+00
  SN1a  SC6q  1 4.100000e-01    3.070000e+00
  SC6q  SC6v  1 4.100000e-01    3.310000e+00
  SC6q  SX1v  1 4.100000e-01    3.070000e+00
  SC6q  SX2v  1 4.100000e-01    3.070000e+00
  SC6q  SX3v  1 4.100000e-01    3.070000e+00
  SC6q  SX4v  1 4.100000e-01    3.070000e+00
  SC6q  SC1v  1 4.100000e-01    2.350000e+00
  SC6q  SC2v  1 4.100000e-01    2.600000e+00
  SC6q  SC3v  1 4.100000e-01    2.840000e+00
  SC6q  SC4v  1 4.100000e-01    3.070000e+00
  SC6q  SC5v  1 4.100000e-01    3.070000e+00
  SC6q  SC6e  1 4.100000e-01    3.310000e+00
  SC6q  SX1e  1 4.100000e-01    3.070000e+00
  SC6q  SX2e  1 4.100000e-01    3.070000e+00
  SC6q  SX3e  1 4.100000e-01    3.070000e+00
  SC6q  SX4e  1 4.100000e-01    3.070000e+00
  SC6q  SC1e  1 4.100000e-01    2.350000e+00
  SC6q  SC2e  1 4.100000e-01    2.600000e+00
  SC6q  SC3e  1 4.100000e-01    2.840000e+00
  SC6q  SC4e  1 4.100000e-01    3.070000e+00
  SC6q  SC5e  1 4.100000e-01    3.070000e+00
  SP6d  SC5q  1 4.100000e-01    2.040000e+00
  SP5d  SC5q  1 4.100000e-01    2.200000e+00
  SP4d  SC5q  1 4.100000e-01    2.200000e+00
  SP3d  SC5q  1 4.100000e-01    2.350000e+00
  SP2d  SC5q  1 4.100000e-01    2.350000e+00
  SP1d  SC5q  1 4.100000e-01    2.350000e+00
  SN6d  SC5q  1 4.100000e-01    2.600000e+00
  SN5d  SC5q  1 4.100000e-01    2.600000e+00
  SN4d  SC5q  1 4.100000e-01    2.600000e+00
  SN3d  SC5q  1 4.100000e-01    2.600000e+00
  SN2d  SC5q  1 4.100000e-01    2.600000e+00
  SN1d  SC5q  1 4.100000e-01    2.840000e+00
  SP6a  SC5q  1 4.100000e-01    2.040000e+00
  SP5a  SC5q  1 4.100000e-01    2.200000e+00
  SP4a  SC5q  1 4.100000e-01    2.200000e+00
  SP3a  SC5q  1 4.100000e-01    2.350000e+00
  SP2a  SC5q  1 4.100000e-01    2.350000e+00
  SP1a  SC5q  1 4.100000e-01    2.350000e+00
  SN6a  SC5q  1 4.100000e-01    2.600000e+00
  SN5a  SC5q  1 4.100000e-01    2.600000e+00
  SN4a  SC5q  1 4.100000e-01    2.600000e+00
  SN3a  SC5q  1 4.100000e-01    2.600000e+00
  SN2a  SC5q  1 4.100000e-01    2.600000e+00
  SN1a  SC5q  1 4.100000e-01    2.840000e+00
  SC6v  SC5q  1 4.100000e-01    3.070000e+00
  SC5q  SC5v  1 4.100000e-01    3.070000e+00
  SC5q  SX1v  1 4.100000e-01    3.070000e+00
  SC5q  SX2v  1 4.100000e-01    2.840000e+00
  SC5q  SX3v  1 4.100000e-01    2.840000e+00
  SC5q  SX4v  1 4.100000e-01    2.840000e+00
  SC5q  SC1v  1 4.100000e-01    2.600000e+00
  SC5q  SC2v  1 4.100000e-01    2.600000e+00
  SC5q  SC3v  1 4.100000e-01    2.840000e+00
  SC5q  SC4v  1 4.100000e-01    3.070000e+00
  SC6e  SC5q  1 4.100000e-01    3.070000e+00
  SC5q  SC5e  1 4.100000e-01    3.070000e+00
  SC5q  SX1e  1 4.100000e-01    3.070000e+00
  SC5q  SX2e  1 4.100000e-01    2.840000e+00
  SC5q  SX3e  1 4.100000e-01    2.840000e+00
  SC5q  SX4e  1 4.100000e-01    2.840000e+00
  SC5q  SC1e  1 4.100000e-01    2.600000e+00
  SC5q  SC2e  1 4.100000e-01    2.600000e+00
  SC5q  SC3e  1 4.100000e-01    2.840000e+00
  SC5q  SC4e  1 4.100000e-01    3.070000e+00
  SP6d  SC4q  1 4.100000e-01    1.910000e+00
  SP5d  SC4q  1 4.100000e-01    2.040000e+00
  SP4d  SC4q  1 4.100000e-01    2.040000e+00
  SP3d  SC4q  1 4.100000e-01    2.200000e+00
  SP2d  SC4q  1 4.100000e-01    2.200000e+00
  SP1d  SC4q  1 4.100000e-01    2.200000e+00
  SN6d  SC4q  1 4.100000e-01    2.350000e+00
  SN5d  SC4q  1 4.100000e-01    2.350000e+00
  SN4d  SC4q  1 4.100000e-01    2.600000e+00
  SN3d  SC4q  1 4.100000e-01    2.600000e+00
  SN2d  SC4q  1 4.100000e-01    2.600000e+00
  SN1d  SC4q  1 4.100000e-01    2.840000e+00
  SP6a  SC4q  1 4.100000e-01    1.910000e+00
  SP5a  SC4q  1 4.100000e-01    2.040000e+00
  SP4a  SC4q  1 4.100000e-01    2.040000e+00
  SP3a  SC4q  1 4.100000e-01    2.200000e+00
  SP2a  SC4q  1 4.100000e-01    2.200000e+00
  SP1a  SC4q  1 4.100000e-01    2.200000e+00
  SN6a  SC4q  1 4.100000e-01    2.350000e+00
  SN5a  SC4q  1 4.100000e-01    2.350000e+00
  SN4a  SC4q  1 4.100000e-01    2.600000e+00
  SN3a  SC4q  1 4.100000e-01    2.600000e+00
  SN2a  SC4q  1 4.100000e-01    2.600000e+00
  SN1a  SC4q  1 4.100000e-01    2.840000e+00
  SC6v  SC4q  1 4.100000e-01    3.070000e+00
  SC5v  SC4q  1 4.100000e-01    3.070000e+00
  SC4q  SC4v  1 4.100000e-01    3.070000e+00
  SC4q  SX1v  1 4.100000e-01    3.070000e+00
  SC4q  SX2v  1 4.100000e-01    2.840000e+00
  SC4q  SX3v  1 4.100000e-01    2.840000e+00
  SC4q  SX4v  1 4.100000e-01    2.840000e+00
  SC4q  SC1v  1 4.100000e-01    2.600000e+00
  SC4q  SC2v  1 4.100000e-01    2.840000e+00
  SC4q  SC3v  1 4.100000e-01    3.070000e+00
  SC6e  SC4q  1 4.100000e-01    3.070000e+00
  SC5e  SC4q  1 4.100000e-01    3.070000e+00
  SC4q  SC4e  1 4.100000e-01    3.070000e+00
  SC4q  SX1e  1 4.100000e-01    3.070000e+00
  SC4q  SX2e  1 4.100000e-01    2.840000e+00
  SC4q  SX3e  1 4.100000e-01    2.840000e+00
  SC4q  SX4e  1 4.100000e-01    2.840000e+00
  SC4q  SC1e  1 4.100000e-01    2.600000e+00
  SC4q  SC2e  1 4.100000e-01    2.840000e+00
  SC4q  SC3e  1 4.100000e-01    3.070000e+00
  SP6d  SC3q  1 4.100000e-01    1.750000e+00
  SP5d  SC3q  1 4.100000e-01    1.910000e+00
  SP4d  SC3q  1 4.100000e-01    1.910000e+00
  SP3d  SC3q  1 4.100000e-01    1.910000e+00
  SP2d  SC3q  1 4.100000e-01    2.040000e+00
  SP1d  SC3q  1 4.100000e-01    2.040000e+00
  SN6d  SC3q  1 4.100000e-01    2.200000e+00
  SN5d  SC3q  1 4.100000e-01    2.350000e+00
  SN4d  SC3q  1 4.100000e-01    2.350000e+00
  SN3d  SC3q  1 4.100000e-01    2.350000e+00
  SN2d  SC3q  1 4.100000e-01    2.600000e+00
  SN1d  SC3q  1 4.100000e-01    2.600000e+00
  SP6a  SC3q  1 4.100000e-01    1.750000e+00
  SP5a  SC3q  1 4.100000e-01    1.910000e+00
  SP4a  SC3q  1 4.100000e-01    1.910000e+00
  SP3a  SC3q  1 4.100000e-01    1.910000e+00
  SP2a  SC3q  1 4.100000e-01    2.040000e+00
  SP1a  SC3q  1 4.100000e-01    2.040000e+00
  SN6a  SC3q  1 4.100000e-01    2.200000e+00
  SN5a  SC3q  1 4.100000e-01    2.350000e+00
  SN4a  SC3q  1 4.100000e-01    2.350000e+00
  SN3a  SC3q  1 4.100000e-01    2.350000e+00
  SN2a  SC3q  1 4.100000e-01    2.600000e+00
  SN1a  SC3q  1 4.100000e-01    2.600000e+00
  SC6v  SC3q  1 4.100000e-01    2.840000e+00
  SC5v  SC3q  1 4.100000e-01    2.840000e+00
  SC4v  SC3q  1 4.100000e-01    3.070000e+00
  SC3q  SC3v  1 4.100000e-01    3.070000e+00
  SC3q  SX1v  1 4.100000e-01    3.070000e+00
  SC3q  SX2v  1 4.100000e-01    2.840000e+00
  SC3q  SX3v  1 4.100000e-01    2.840000e+00
  SC3q  SX4v  1 4.100000e-01    2.840000e+00
  SC3q  SC1v  1 4.100000e-01    3.070000e+00
  SC3q  SC2v  1 4.100000e-01    3.070000e+00
  SC6e  SC3q  1 4.100000e-01    2.840000e+00
  SC5e  SC3q  1 4.100000e-01    2.840000e+00
  SC4e  SC3q  1 4.100000e-01    3.070000e+00
  SC3q  SC3e  1 4.100000e-01    3.070000e+00
  SC3q  SX1e  1 4.100000e-01    3.070000e+00
  SC3q  SX2e  1 4.100000e-01    2.840000e+00
  SC3q  SX3e  1 4.100000e-01    2.840000e+00
  SC3q  SX4e  1 4.100000e-01    2.840000e+00
  SC3q  SC1e  1 4.100000e-01    3.070000e+00
  SC3q  SC2e  1 4.100000e-01    3.070000e+00
  SP6d  SC2q  1 4.100000e-01    1.750000e+00
  SP5d  SC2q  1 4.100000e-01    1.910000e+00
  SP4d  SC2q  1 4.100000e-01    1.910000e+00
  SP3d  SC2q  1 4.100000e-01    1.910000e+00
  SP2d  SC2q  1 4.100000e-01    2.040000e+00
  SP1d  SC2q  1 4.100000e-01    2.040000e+00
  SN6d  SC2q  1 4.100000e-01    2.200000e+00
  SN5d  SC2q  1 4.100000e-01    2.200000e+00
  SN4d  SC2q  1 4.100000e-01    2.200000e+00
  SN3d  SC2q  1 4.100000e-01    2.350000e+00
  SN2d  SC2q  1 4.100000e-01    2.350000e+00
  SN1d  SC2q  1 4.100000e-01    2.350000e+00
  SP6a  SC2q  1 4.100000e-01    1.750000e+00
  SP5a  SC2q  1 4.100000e-01    1.910000e+00
  SP4a  SC2q  1 4.100000e-01    1.910000e+00
  SP3a  SC2q  1 4.100000e-01    1.910000e+00
  SP2a  SC2q  1 4.100000e-01    2.040000e+00
  SP1a  SC2q  1 4.100000e-01    2.040000e+00
  SN6a  SC2q  1 4.100000e-01    2.200000e+00
  SN5a  SC2q  1 4.100000e-01    2.200000e+00
  SN4a  SC2q  1 4.100000e-01    2.200000e+00
  SN3a  SC2q  1 4.100000e-01    2.350000e+00
  SN2a  SC2q  1 4.100000e-01    2.350000e+00
  SN1a  SC2q  1 4.100000e-01    2.350000e+00
  SC6v  SC2q  1 4.100000e-01    2.600000e+00
  SC5v  SC2q  1 4.100000e-01    2.600000e+00
  SC4v  SC2q  1 4.100000e-01    2.840000e+00
  SC3v  SC2q  1 4.100000e-01    3.070000e+00
  SC2q  SC2v  1 4.100000e-01    3.070000e+00
  SC2q  SX1v  1 4.100000e-01    2.840000e+00
  SC2q  SX2v  1 4.100000e-01    2.840000e+00
  SC2q  SX3v  1 4.100000e-01    2.840000e+00
  SC2q  SX4v  1 4.100000e-01    2.350000e+00
  SC2q  SC1v  1 4.100000e-01    3.310000e+00
  SC6e  SC2q  1 4.100000e-01    2.600000e+00
  SC5e  SC2q  1 4.100000e-01    2.600000e+00
  SC4e  SC2q  1 4.100000e-01    2.840000e+00
  SC3e  SC2q  1 4.100000e-01    3.070000e+00
  SC2q  SC2e  1 4.100000e-01    3.070000e+00
  SC2q  SX1e  1 4.100000e-01    2.840000e+00
  SC2q  SX2e  1 4.100000e-01    2.840000e+00
  SC2q  SX3e  1 4.100000e-01    2.840000e+00
  SC2q  SX4e  1 4.100000e-01    2.350000e+00
  SC2q  SC1e  1 4.100000e-01    3.310000e+00
  SP6d  SC1q  1 4.180000e-01    1.400000e+00
  SP5d  SC1q  1 4.100000e-01    1.750000e+00
  SP4d  SC1q  1 4.100000e-01    1.750000e+00
  SP3d  SC1q  1 4.100000e-01    1.750000e+00
  SP2d  SC1q  1 4.100000e-01    1.910000e+00
  SP1d  SC1q  1 4.100000e-01    1.910000e+00
  SN6d  SC1q  1 4.100000e-01    2.040000e+00
  SN5d  SC1q  1 4.100000e-01    2.040000e+00
  SN4d  SC1q  1 4.100000e-01    2.040000e+00
  SN3d  SC1q  1 4.100000e-01    2.200000e+00
  SN2d  SC1q  1 4.100000e-01    2.200000e+00
  SN1d  SC1q  1 4.100000e-01    2.200000e+00
  SP6a  SC1q  1 4.180000e-01    1.400000e+00
  SP5a  SC1q  1 4.100000e-01    1.750000e+00
  SP4a  SC1q  1 4.100000e-01    1.750000e+00
  SP3a  SC1q  1 4.100000e-01    1.750000e+00
  SP2a  SC1q  1 4.100000e-01    1.910000e+00
  SP1a  SC1q  1 4.100000e-01    1.910000e+00
  SN6a  SC1q  1 4.100000e-01    2.040000e+00
  SN5a  SC1q  1 4.100000e-01    2.040000e+00
  SN4a  SC1q  1 4.100000e-01    2.040000e+00
  SN3a  SC1q  1 4.100000e-01    2.200000e+00
  SN2a  SC1q  1 4.100000e-01    2.200000e+00
  SN1a  SC1q  1 4.100000e-01    2.200000e+00
  SC6v  SC1q  1 4.100000e-01    2.350000e+00
  SC5v  SC1q  1 4.100000e-01    2.600000e+00
  SC4v  SC1q  1 4.100000e-01    2.600000e+00
  SC3v  SC1q  1 4.100000e-01    3.070000e+00
  SC2v  SC1q  1 4.100000e-01    3.310000e+00
  SC1q  SC1v  1 4.100000e-01    3.070000e+00
  SC1q  SX1v  1 4.100000e-01    2.840000e+00
  SC1q  SX2v  1 4.100000e-01    2.840000e+00
  SC1q  SX3v  1 4.100000e-01    2.840000e+00
  SC1q  SX4v  1 4.100000e-01    2.350000e+00
  SC6e  SC1q  1 4.100000e-01    2.350000e+00
  SC5e  SC1q  1 4.100000e-01    2.600000e+00
  SC4e  SC1q  1 4.100000e-01    2.600000e+00
  SC3e  SC1q  1 4.100000e-01    3.070000e+00
  SC2e  SC1q  1 4.100000e-01    3.310000e+00
  SC1q  SC1e  1 4.100000e-01    3.070000e+00
  SC1q  SX1e  1 4.100000e-01    2.840000e+00
  SC1q  SX2e  1 4.100000e-01    2.840000e+00
  SC1q  SX3e  1 4.100000e-01    2.840000e+00
  SC1q  SX4e  1 4.100000e-01    2.350000e+00
  SP6d  SX4q  1 4.100000e-01    2.350000e+00
  SP5d  SX4q  1 4.100000e-01    2.600000e+00
  SP4d  SX4q  1 4.100000e-01    2.600000e+00
  SP3d  SX4q  1 4.100000e-01    2.600000e+00
  SP2d  SX4q  1 4.100000e-01    2.600000e+00
  SP1d  SX4q  1 4.100000e-01    2.600000e+00
  SN6d  SX4q  1 4.100000e-01    2.840000e+00
  SN5d  SX4q  1 4.100000e-01    3.070000e+00
  SN4d  SX4q  1 4.100000e-01    3.310000e+00
  SN3d  SX4q  1 4.100000e-01    3.070000e+00
  SN2d  SX4q  1 4.100000e-01    3.070000e+00
  SN1d  SX4q  1 4.100000e-01    2.840000e+00
  SP6a  SX4q  1 4.100000e-01    2.350000e+00
  SP5a  SX4q  1 4.100000e-01    2.600000e+00
  SP4a  SX4q  1 4.100000e-01    2.600000e+00
  SP3a  SX4q  1 4.100000e-01    2.600000e+00
  SP2a  SX4q  1 4.100000e-01    2.600000e+00
  SP1a  SX4q  1 4.100000e-01    2.600000e+00
  SN6a  SX4q  1 4.100000e-01    2.840000e+00
  SN5a  SX4q  1 4.100000e-01    3.070000e+00
  SN4a  SX4q  1 4.100000e-01    3.310000e+00
  SN3a  SX4q  1 4.100000e-01    3.070000e+00
  SN2a  SX4q  1 4.100000e-01    3.070000e+00
  SN1a  SX4q  1 4.100000e-01    2.840000e+00
  SC6v  SX4q  1 4.100000e-01    3.070000e+00
  SC5v  SX4q  1 4.100000e-01    2.840000e+00
  SC4v  SX4q  1 4.100000e-01    2.840000e+00
  SC3v  SX4q  1 4.100000e-01    2.840000e+00
  SC2v  SX4q  1 4.100000e-01    2.350000e+00
  SC1v  SX4q  1 4.100000e-01    2.350000e+00
  SX4q  SX4v  1 4.100000e-01    3.070000e+00
  SX4q  SX1v  1 4.100000e-01    3.070000e+00
  SX4q  SX2v  1 4.100000e-01    3.070000e+00
  SX4q  SX3v  1 4.100000e-01    3.070000e+00
  SC6e  SX4q  1 4.100000e-01    3.070000e+00
  SC5e  SX4q  1 4.100000e-01    2.840000e+00
  SC4e  SX4q  1 4.100000e-01    2.840000e+00
  SC3e  SX4q  1 4.100000e-01    2.840000e+00
  SC2e  SX4q  1 4.100000e-01    2.350000e+00
  SC1e  SX4q  1 4.100000e-01    2.350000e+00
  SX4q  SX4e  1 4.100000e-01    3.070000e+00
  SX4q  SX1e  1 4.100000e-01    3.070000e+00
  SX4q  SX2e  1 4.100000e-01    3.070000e+00
  SX4q  SX3e  1 4.100000e-01    3.070000e+00
  SP6d  SX3q  1 4.100000e-01    2.350000e+00
  SP5d  SX3q  1 4.100000e-01    2.350000e+00
  SP4d  SX3q  1 4.100000e-01    2.350000e+00
  SP3d  SX3q  1 4.100000e-01    2.600000e+00
  SP2d  SX3q  1 4.100000e-01    2.600000e+00
  SP1d  SX3q  1 4.100000e-01    2.600000e+00
  SN6d  SX3q  1 4.100000e-01    2.600000e+00
  SN5d  SX3q  1 4.100000e-01    2.840000e+00
  SN4d  SX3q  1 4.100000e-01    3.070000e+00
  SN3d  SX3q  1 4.100000e-01    2.840000e+00
  SN2d  SX3q  1 4.100000e-01    2.840000e+00
  SN1d  SX3q  1 4.100000e-01    2.840000e+00
  SP6a  SX3q  1 4.100000e-01    2.350000e+00
  SP5a  SX3q  1 4.100000e-01    2.350000e+00
  SP4a  SX3q  1 4.100000e-01    2.350000e+00
  SP3a  SX3q  1 4.100000e-01    2.600000e+00
  SP2a  SX3q  1 4.100000e-01    2.600000e+00
  SP1a  SX3q  1 4.100000e-01    2.600000e+00
  SN6a  SX3q  1 4.100000e-01    2.600000e+00
  SN5a  SX3q  1 4.100000e-01    2.840000e+00
  SN4a  SX3q  1 4.100000e-01    3.070000e+00
  SN3a  SX3q  1 4.100000e-01    2.840000e+00
  SN2a  SX3q  1 4.100000e-01    2.840000e+00
  SN1a  SX3q  1 4.100000e-01    2.840000e+00
  SC6v  SX3q  1 4.100000e-01    3.070000e+00
  SC5v  SX3q  1 4.100000e-01    2.840000e+00
  SC4v  SX3q  1 4.100000e-01    2.840000e+00
  SC3v  SX3q  1 4.100000e-01    2.840000e+00
  SC2v  SX3q  1 4.100000e-01    2.840000e+00
  SC1v  SX3q  1 4.100000e-01    2.840000e+00
  SX4v  SX3q  1 4.100000e-01    3.070000e+00
  SX3q  SX3v  1 4.100000e-01    3.070000e+00
  SX3q  SX1v  1 4.100000e-01    3.310000e+00
  SX3q  SX2v  1 4.100000e-01    3.310000e+00
  SC6e  SX3q  1 4.100000e-01    3.070000e+00
  SC5e  SX3q  1 4.100000e-01    2.840000e+00
  SC4e  SX3q  1 4.100000e-01    2.840000e+00
  SC3e  SX3q  1 4.100000e-01    2.840000e+00
  SC2e  SX3q  1 4.100000e-01    2.840000e+00
  SC1e  SX3q  1 4.100000e-01    2.840000e+00
  SX4e  SX3q  1 4.100000e-01    3.070000e+00
  SX3q  SX3e  1 4.100000e-01    3.070000e+00
  SX3q  SX1e  1 4.100000e-01    3.310000e+00
  SX3q  SX2e  1 4.100000e-01    3.310000e+00
  SP6d  SX2q  1 4.100000e-01    2.200000e+00
  SP5d  SX2q  1 4.100000e-01    2.350000e+00
  SP4d  SX2q  1 4.100000e-01    2.350000e+00
  SP3d  SX2q  1 4.100000e-01    2.350000e+00
  SP2d  SX2q  1 4.100000e-01    2.350000e+00
  SP1d  SX2q  1 4.100000e-01    2.350000e+00
  SN6d  SX2q  1 4.100000e-01    2.350000e+00
  SN5d  SX2q  1 4.100000e-01    2.600000e+00
  SN4d  SX2q  1 4.100000e-01    2.600000e+00
  SN3d  SX2q  1 4.100000e-01    2.600000e+00
  SN2d  SX2q  1 4.100000e-01    2.600000e+00
  SN1d  SX2q  1 4.100000e-01    2.600000e+00
  SP6a  SX2q  1 4.100000e-01    2.200000e+00
  SP5a  SX2q  1 4.100000e-01    2.350000e+00
  SP4a  SX2q  1 4.100000e-01    2.350000e+00
  SP3a  SX2q  1 4.100000e-01    2.350000e+00
  SP2a  SX2q  1 4.100000e-01    2.350000e+00
  SP1a  SX2q  1 4.100000e-01    2.350000e+00
  SN6a  SX2q  1 4.100000e-01    2.350000e+00
  SN5a  SX2q  1 4.100000e-01    2.600000e+00
  SN4a  SX2q  1 4.100000e-01    2.600000e+00
  SN3a  SX2q  1 4.100000e-01    2.600000e+00
  SN2a  SX2q  1 4.100000e-01    2.600000e+00
  SN1a  SX2q  1 4.100000e-01    2.600000e+00
  SC6v  SX2q  1 4.100000e-01    3.070000e+00
  SC5v  SX2q  1 4.100000e-01    2.840000e+00
  SC4v  SX2q  1 4.100000e-01    2.840000e+00
  SC3v  SX2q  1 4.100000e-01    2.840000e+00
  SC2v  SX2q  1 4.100000e-01    2.840000e+00
  SC1v  SX2q  1 4.100000e-01    2.840000e+00
  SX4v  SX2q  1 4.100000e-01    3.070000e+00
  SX3v  SX2q  1 4.100000e-01    3.310000e+00
  SX2q  SX2v  1 4.100000e-01    3.310000e+00
  SX2q  SX1v  1 4.100000e-01    3.310000e+00
  SC6e  SX2q  1 4.100000e-01    3.070000e+00
  SC5e  SX2q  1 4.100000e-01    2.840000e+00
  SC4e  SX2q  1 4.100000e-01    2.840000e+00
  SC3e  SX2q  1 4.100000e-01    2.840000e+00
  SC2e  SX2q  1 4.100000e-01    2.840000e+00
  SC1e  SX2q  1 4.100000e-01    2.840000e+00
  SX4e  SX2q  1 4.100000e-01    3.070000e+00
  SX3e  SX2q  1 4.100000e-01    3.310000e+00
  SX2q  SX2e  1 4.100000e-01    3.310000e+00
  SX2q  SX1e  1 4.100000e-01    3.310000e+00
  SP6d  SX1q  1 4.100000e-01    2.040000e+00
  SP5d  SX1q  1 4.100000e-01    2.040000e+00
  SP4d  SX1q  1 4.100000e-01    2.200000e+00
  SP3d  SX1q  1 4.100000e-01    2.200000e+00
  SP2d  SX1q  1 4.100000e-01    2.200000e+00
  SP1d  SX1q  1 4.100000e-01    2.200000e+00
  SN6d  SX1q  1 4.100000e-01    2.200000e+00
  SN5d  SX1q  1 4.100000e-01    2.350000e+00
  SN4d  SX1q  1 4.100000e-01    2.350000e+00
  SN3d  SX1q  1 4.100000e-01    2.600000e+00
  SN2d  SX1q  1 4.100000e-01    2.600000e+00
  SN1d  SX1q  1 4.100000e-01    2.600000e+00
  SP6a  SX1q  1 4.100000e-01    2.040000e+00
  SP5a  SX1q  1 4.100000e-01    2.040000e+00
  SP4a  SX1q  1 4.100000e-01    2.200000e+00
  SP3a  SX1q  1 4.100000e-01    2.200000e+00
  SP2a  SX1q  1 4.100000e-01    2.200000e+00
  SP1a  SX1q  1 4.100000e-01    2.200000e+00
  SN6a  SX1q  1 4.100000e-01    2.200000e+00
  SN5a  SX1q  1 4.100000e-01    2.350000e+00
  SN4a  SX1q  1 4.100000e-01    2.350000e+00
  SN3a  SX1q  1 4.100000e-01    2.600000e+00
  SN2a  SX1q  1 4.100000e-01    2.600000e+00
  SN1a  SX1q  1 4.100000e-01    2.600000e+00
  SC6v  SX1q  1 4.100000e-01    3.070000e+00
  SC5v  SX1q  1 4.100000e-01    3.070000e+00
  SC4v  SX1q  1 4.100000e-01    3.070000e+00
  SC3v  SX1q  1 4.100000e-01    3.070000e+00
  SC2v  SX1q  1 4.100000e-01    2.840000e+00
  SC1v  SX1q  1 4.100000e-01    2.840000e+00
  SX4v  SX1q  1 4.100000e-01    3.070000e+00
  SX3v  SX1q  1 4.100000e-01    3.310000e+00
  SX2v  SX1q  1 4.100000e-01    3.310000e+00
  SX1q  SX1v  1 4.100000e-01    3.550000e+00
  SC6e  SX1q  1 4.100000e-01    3.070000e+00
  SC5e  SX1q  1 4.100000e-01    3.070000e+00
  SC4e  SX1q  1 4.100000e-01    3.070000e+00
  SC3e  SX1q  1 4.100000e-01    3.070000e+00
  SC2e  SX1q  1 4.100000e-01    2.840000e+00
  SC1e  SX1q  1 4.100000e-01    2.840000e+00
  SX4e  SX1q  1 4.100000e-01    3.070000e+00
  SX3e  SX1q  1 4.100000e-01    3.310000e+00
  SX2e  SX1q  1 4.100000e-01    3.310000e+00
  SX1q  SX1e  1 4.100000e-01    3.550000e+00
  SP6q  SP6q  1 4.100000e-01    4.840000e+00
  SP6q  SP5q  1 4.100000e-01    4.550000e+00
  SP6q  SP4q  1 4.100000e-01    4.290000e+00
  SP6q  SP3q  1 4.100000e-01    4.040000e+00
  SP6q  SP2q  1 4.100000e-01    4.040000e+00
  SP6q  SP1q  1 4.100000e-01    3.820000e+00
  SP6q  SN6q  1 4.100000e-01    3.550000e+00
  SP6q  SN5q  1 4.100000e-01    3.070000e+00
  SP6q  SN4q  1 4.100000e-01    2.840000e+00
  SP6q  SN3q  1 4.100000e-01    2.600000e+00
  SP6q  SN2q  1 4.100000e-01    2.350000e+00
  SP6q  SN1q  1 4.100000e-01    2.200000e+00
  SP6q  SC6q  1 4.100000e-01    2.200000e+00
  SP6q  SC5q  1 4.100000e-01    2.040000e+00
  SP6q  SC4q  1 4.100000e-01    1.910000e+00
  SP6q  SC3q  1 4.100000e-01    1.750000e+00
  SP6q  SC2q  1 4.100000e-01    1.750000e+00
  SP6q  SC1q  1 4.180000e-01    1.400000e+00
  SP6q  SX4q  1 4.100000e-01    2.350000e+00
  SP6q  SX3q  1 4.100000e-01    2.350000e+00
  SP6q  SX2q  1 4.100000e-01    2.200000e+00
  SP6q  SX1q  1 4.100000e-01    2.040000e+00
  SP5q  SP5q  1 4.100000e-01    4.290000e+00
  SP5q  SP4q  1 4.100000e-01    4.040000e+00
  SP5q  SP3q  1 4.100000e-01    3.820000e+00
  SP5q  SP2q  1 4.100000e-01    3.820000e+00
  SP5q  SP1q  1 4.100000e-01    3.550000e+00
  SP5q  SN6q  1 4.100000e-01    3.310000e+00
  SP5q  SN5q  1 4.100000e-01    3.070000e+00
  SP5q  SN4q  1 4.100000e-01    3.070000e+00
  SP5q  SN3q  1 4.100000e-01    2.600000e+00
  SP5q  SN2q  1 4.100000e-01    2.350000e+00
  SP5q  SN1q  1 4.100000e-01    2.200000e+00
  SP5q  SC6q  1 4.100000e-01    2.200000e+00
  SP5q  SC5q  1 4.100000e-01    2.200000e+00
  SP5q  SC4q  1 4.100000e-01    2.040000e+00
  SP5q  SC3q  1 4.100000e-01    1.910000e+00
  SP5q  SC2q  1 4.100000e-01    1.910000e+00
  SP5q  SC1q  1 4.100000e-01    1.750000e+00
  SP5q  SX4q  1 4.100000e-01    2.600000e+00
  SP5q  SX3q  1 4.100000e-01    2.350000e+00
  SP5q  SX2q  1 4.100000e-01    2.350000e+00
  SP5q  SX1q  1 4.100000e-01    2.040000e+00
  SP4q  SP4q  1 4.100000e-01    4.040000e+00
  SP4q  SP3q  1 4.100000e-01    3.820000e+00
  SP4q  SP2q  1 4.100000e-01    3.820000e+00
  SP4q  SP1q  1 4.100000e-01    3.550000e+00
  SP4q  SN6q  1 4.100000e-01    3.310000e+00
  SP4q  SN5q  1 4.100000e-01    3.070000e+00
  SP4q  SN4q  1 4.100000e-01    3.070000e+00
  SP4q  SN3q  1 4.100000e-01    2.840000e+00
  SP4q  SN2q  1 4.100000e-01    2.600000e+00
  SP4q  SN1q  1 4.100000e-01    2.350000e+00
  SP4q  SC6q  1 4.100000e-01    2.350000e+00
  SP4q  SC5q  1 4.100000e-01    2.200000e+00
  SP4q  SC4q  1 4.100000e-01    2.040000e+00
  SP4q  SC3q  1 4.100000e-01    1.910000e+00
  SP4q  SC2q  1 4.100000e-01    1.910000e+00
  SP4q  SC1q  1 4.100000e-01    1.750000e+00
  SP4q  SX4q  1 4.100000e-01    2.600000e+00
  SP4q  SX3q  1 4.100000e-01    2.350000e+00
  SP4q  SX2q  1 4.100000e-01    2.350000e+00
  SP4q  SX1q  1 4.100000e-01    2.200000e+00
  SP3q  SP3q  1 4.100000e-01    3.820000e+00
  SP3q  SP2q  1 4.100000e-01    3.820000e+00
  SP3q  SP1q  1 4.100000e-01    3.550000e+00
  SP3q  SN6q  1 4.100000e-01    3.310000e+00
  SP3q  SN5q  1 4.100000e-01    3.070000e+00
  SP3q  SN4q  1 4.100000e-01    3.070000e+00
  SP3q  SN3q  1 4.100000e-01    2.840000e+00
  SP3q  SN2q  1 4.100000e-01    2.840000e+00
  SP3q  SN1q  1 4.100000e-01    2.600000e+00
  SP3q  SC6q  1 4.100000e-01    2.600000e+00
  SP3q  SC5q  1 4.100000e-01    2.350000e+00
  SP3q  SC4q  1 4.100000e-01    2.200000e+00
  SP3q  SC3q  1 4.100000e-01    1.910000e+00
  SP3q  SC2q  1 4.100000e-01    1.910000e+00
  SP3q  SC1q  1 4.100000e-01    1.750000e+00
  SP3q  SX4q  1 4.100000e-01    2.600000e+00
  SP3q  SX3q  1 4.100000e-01    2.600000e+00
  SP3q  SX2q  1 4.100000e-01    2.350000e+00
  SP3q  SX1q  1 4.100000e-01    2.200000e+00
  SP2q  SP2q  1 4.100000e-01    3.820000e+00
  SP2q  SP1q  1 4.100000e-01    3.550000e+00
  SP2q  SN6q  1 4.100000e-01    3.550000e+00
  SP2q  SN5q  1 4.100000e-01    3.310000e+00
  SP2q  SN4q  1 4.100000e-01    3.070000e+00
  SP2q  SN3q  1 4.100000e-01    2.840000e+00
  SP2q  SN2q  1 4.100000e-01    2.840000e+00
  SP2q  SN1q  1 4.100000e-01    2.840000e+00
  SP2q  SC6q  1 4.100000e-01    2.600000e+00
  SP2q  SC5q  1 4.100000e-01    2.350000e+00
  SP2q  SC4q  1 4.100000e-01    2.200000e+00
  SP2q  SC3q  1 4.100000e-01    2.040000e+00
  SP2q  SC2q  1 4.100000e-01    2.040000e+00
  SP2q  SC1q  1 4.100000e-01    1.910000e+00
  SP2q  SX4q  1 4.100000e-01    2.600000e+00
  SP2q  SX3q  1 4.100000e-01    2.600000e+00
  SP2q  SX2q  1 4.100000e-01    2.350000e+00
  SP2q  SX1q  1 4.100000e-01    2.200000e+00
  SP1q  SP1q  1 4.100000e-01    3.550000e+00
  SP1q  SN6q  1 4.100000e-01    3.550000e+00
  SP1q  SN5q  1 4.100000e-01    3.310000e+00
  SP1q  SN4q  1 4.100000e-01    3.310000e+00
  SP1q  SN3q  1 4.100000e-01    2.840000e+00
  SP1q  SN2q  1 4.100000e-01    2.840000e+00
  SP1q  SN1q  1 4.100000e-01    2.840000e+00
  SP1q  SC6q  1 4.100000e-01    2.600000e+00
  SP1q  SC5q  1 4.100000e-01    2.350000e+00
  SP1q  SC4q  1 4.100000e-01    2.200000e+00
  SP1q  SC3q  1 4.100000e-01    2.040000e+00
  SP1q  SC2q  1 4.100000e-01    2.040000e+00
  SP1q  SC1q  1 4.100000e-01    1.910000e+00
  SP1q  SX4q  1 4.100000e-01    2.600000e+00
  SP1q  SX3q  1 4.100000e-01    2.600000e+00
  SP1q  SX2q  1 4.100000e-01    2.350000e+00
  SP1q  SX1q  1 4.100000e-01    2.200000e+00
  SN6q  SN6q  1 4.100000e-01    3.550000e+00
  SN6q  SN5q  1 4.100000e-01    3.550000e+00
  SN6q  SN4q  1 4.100000e-01    3.550000e+00
  SN6q  SN3q  1 4.100000e-01    3.070000e+00
  SN6q  SN2q  1 4.100000e-01    2.840000e+00
  SN6q  SN1q  1 4.100000e-01    2.840000e+00
  SN6q  SC6q  1 4.100000e-01    2.840000e+00
  SN6q  SC5q  1 4.100000e-01    2.600000e+00
  SN6q  SC4q  1 4.100000e-01    2.350000e+00
  SN6q  SC3q  1 4.100000e-01    2.200000e+00
  SN6q  SC2q  1 4.100000e-01    2.200000e+00
  SN6q  SC1q  1 4.100000e-01    2.040000e+00
  SN6q  SX4q  1 4.100000e-01    2.840000e+00
  SN6q  SX3q  1 4.100000e-01    2.600000e+00
  SN6q  SX2q  1 4.100000e-01    2.350000e+00
  SN6q  SX1q  1 4.100000e-01    2.200000e+00
  SN5q  SN5q  1 4.100000e-01    3.310000e+00
  SN5q  SN4q  1 4.100000e-01    3.310000e+00
  SN5q  SN3q  1 4.100000e-01    3.070000e+00
  SN5q  SN2q  1 4.100000e-01    3.070000e+00
  SN5q  SN1q  1 4.100000e-01    2.840000e+00
  SN5q  SC6q  1 4.100000e-01    2.840000e+00
  SN5q  SC5q  1 4.100000e-01    2.600000e+00
  SN5q  SC4q  1 4.100000e-01    2.350000e+00
  SN5q  SC3q  1 4.100000e-01    2.350000e+00
  SN5q  SC2q  1 4.100000e-01    2.200000e+00
  SN5q  SC1q  1 4.100000e-01    2.040000e+00
  SN5q  SX4q  1 4.100000e-01    3.070000e+00
  SN5q  SX3q  1 4.100000e-01    2.840000e+00
  SN5q  SX2q  1 4.100000e-01    2.600000e+00
  SN5q  SX1q  1 4.100000e-01    2.350000e+00
  SN4q  SN4q  1 4.100000e-01    3.310000e+00
  SN4q  SN3q  1 4.100000e-01    3.070000e+00
  SN4q  SN2q  1 4.100000e-01    3.070000e+00
  SN4q  SN1q  1 4.100000e-01    2.840000e+00
  SN4q  SC6q  1 4.100000e-01    2.840000e+00
  SN4q  SC5q  1 4.100000e-01    2.600000e+00
  SN4q  SC4q  1 4.100000e-01    2.600000e+00
  SN4q  SC3q  1 4.100000e-01    2.350000e+00
  SN4q  SC2q  1 4.100000e-01    2.200000e+00
  SN4q  SC1q  1 4.100000e-01    2.040000e+00
  SN4q  SX4q  1 4.100000e-01    3.310000e+00
  SN4q  SX3q  1 4.100000e-01    3.070000e+00
  SN4q  SX2q  1 4.100000e-01    2.600000e+00
  SN4q  SX1q  1 4.100000e-01    2.350000e+00
  SN3q  SN3q  1 4.100000e-01    3.070000e+00
  SN3q  SN2q  1 4.100000e-01    3.070000e+00
  SN3q  SN1q  1 4.100000e-01    2.840000e+00
  SN3q  SC6q  1 4.100000e-01    2.840000e+00
  SN3q  SC5q  1 4.100000e-01    2.600000e+00
  SN3q  SC4q  1 4.100000e-01    2.600000e+00
  SN3q  SC3q  1 4.100000e-01    2.350000e+00
  SN3q  SC2q  1 4.100000e-01    2.350000e+00
  SN3q  SC1q  1 4.100000e-01    2.200000e+00
  SN3q  SX4q  1 4.100000e-01    3.070000e+00
  SN3q  SX3q  1 4.100000e-01    2.840000e+00
  SN3q  SX2q  1 4.100000e-01    2.600000e+00
  SN3q  SX1q  1 4.100000e-01    2.600000e+00
  SN2q  SN2q  1 4.100000e-01    3.070000e+00
  SN2q  SN1q  1 4.100000e-01    2.840000e+00
  SN2q  SC6q  1 4.100000e-01    2.840000e+00
  SN2q  SC5q  1 4.100000e-01    2.600000e+00
  SN2q  SC4q  1 4.100000e-01    2.600000e+00
  SN2q  SC3q  1 4.100000e-01    2.600000e+00
  SN2q  SC2q  1 4.100000e-01    2.350000e+00
  SN2q  SC1q  1 4.100000e-01    2.200000e+00
  SN2q  SX4q  1 4.100000e-01    3.070000e+00
  SN2q  SX3q  1 4.100000e-01    2.840000e+00
  SN2q  SX2q  1 4.100000e-01    2.600000e+00
  SN2q  SX1q  1 4.100000e-01    2.600000e+00
  SN1q  SN1q  1 4.100000e-01    3.070000e+00
  SN1q  SC6q  1 4.100000e-01    3.070000e+00
  SN1q  SC5q  1 4.100000e-01    2.840000e+00
  SN1q  SC4q  1 4.100000e-01    2.840000e+00
  SN1q  SC3q  1 4.100000e-01    2.600000e+00
  SN1q  SC2q  1 4.100000e-01    2.350000e+00
  SN1q  SC1q  1 4.100000e-01    2.200000e+00
  SN1q  SX4q  1 4.100000e-01    2.840000e+00
  SN1q  SX3q  1 4.100000e-01    2.840000e+00
  SN1q  SX2q  1 4.100000e-01    2.600000e+00
  SN1q  SX1q  1 4.100000e-01    2.600000e+00
  SC6q  SC6q  1 4.100000e-01    3.070000e+00
  SC6q  SC5q  1 4.100000e-01    2.840000e+00
  SC6q  SC4q  1 4.100000e-01    2.840000e+00
  SC6q  SC3q  1 4.100000e-01    2.600000e+00
  SC6q  SC2q  1 4.100000e-01    2.350000e+00
  SC6q  SC1q  1 4.100000e-01    2.200000e+00
  SC6q  SX4q  1 4.100000e-01    2.840000e+00
  SC6q  SX3q  1 4.100000e-01    2.840000e+00
  SC6q  SX2q  1 4.100000e-01    2.840000e+00
  SC6q  SX1q  1 4.100000e-01    2.840000e+00
  SC5q  SC5q  1 4.100000e-01    2.840000e+00
  SC5q  SC4q  1 4.100000e-01    2.840000e+00
  SC5q  SC3q  1 4.100000e-01    2.600000e+00
  SC5q  SC2q  1 4.100000e-01    2.350000e+00
  SC5q  SC1q  1 4.100000e-01    2.350000e+00
  SC5q  SX4q  1 4.100000e-01    2.600000e+00
  SC5q  SX3q  1 4.100000e-01    2.600000e+00
  SC5q  SX2q  1 4.100000e-01    2.600000e+00
  SC5q  SX1q  1 4.100000e-01    2.840000e+00
  SC4q  SC4q  1 4.100000e-01    2.840000e+00
  SC4q  SC3q  1 4.100000e-01    2.840000e+00
  SC4q  SC2q  1 4.100000e-01    2.600000e+00
  SC4q  SC1q  1 4.100000e-01    2.350000e+00
  SC4q  SX4q  1 4.100000e-01    2.600000e+00
  SC4q  SX3q  1 4.100000e-01    2.600000e+00
  SC4q  SX2q  1 4.100000e-01    2.600000e+00
  SC4q  SX1q  1 4.100000e-01    2.840000e+00
  SC3q  SC3q  1 4.100000e-01    2.840000e+00
  SC3q  SC2q  1 4.100000e-01    2.840000e+00
  SC3q  SC1q  1 4.100000e-01    2.840000e+00
  SC3q  SX4q  1 4.100000e-01    2.600000e+00
  SC3q  SX3q  1 4.100000e-01    2.600000e+00
  SC3q  SX2q  1 4.100000e-01    2.600000e+00
  SC3q  SX1q  1 4.100000e-01    2.840000e+00
  SC2q  SC2q  1 4.100000e-01    2.840000e+00
  SC2q  SC1q  1 4.100000e-01    3.070000e+00
  SC2q  SX4q  1 4.100000e-01    2.200000e+00
  SC2q  SX3q  1 4.100000e-01    2.600000e+00
  SC2q  SX2q  1 4.100000e-01    2.600000e+00
  SC2q  SX1q  1 4.100000e-01    2.600000e+00
  SC1q  SC1q  1 4.100000e-01    2.840000e+00
  SC1q  SX4q  1 4.100000e-01    2.200000e+00
  SC1q  SX3q  1 4.100000e-01    2.600000e+00
  SC1q  SX2q  1 4.100000e-01    2.600000e+00
  SC1q  SX1q  1 4.100000e-01    2.600000e+00
  SX4q  SX4q  1 4.100000e-01    2.840000e+00
  SX4q  SX3q  1 4.100000e-01    2.840000e+00
  SX4q  SX2q  1 4.100000e-01    2.840000e+00
  SX4q  SX1q  1 4.100000e-01    2.840000e+00
  SX3q  SX3q  1 4.100000e-01    2.840000e+00
  SX3q  SX2q  1 4.100000e-01    3.070000e+00
  SX3q  SX1q  1 4.100000e-01    3.070000e+00
  SX2q  SX2q  1 4.100000e-01    3.070000e+00
  SX2q  SX1q  1 4.100000e-01    3.070000e+00
  SX1q  SX1q  1 4.100000e-01    3.310000e+00
 SP6dq SP6dq  1 4.100000e-01    4.550000e+00
 SP6dq SP5dq  1 4.100000e-01    4.290000e+00
 SP6dq SP4dq  1 4.100000e-01    4.040000e+00
 SP6dq SP3dq  1 4.100000e-01    3.820000e+00
 SP6dq SP2dq  1 4.100000e-01    3.820000e+00
 SP6dq SP1dq  1 4.100000e-01    3.550000e+00
 SP6dq SN6dq  1 4.100000e-01    3.310000e+00
 SP6dq SN5dq  1 4.100000e-01    2.840000e+00
 SP6dq SN4dq  1 4.100000e-01    2.600000e+00
 SP6dq SN3dq  1 4.100000e-01    2.600000e+00
 SP6dq SN2dq  1 4.100000e-01    2.350000e+00
 SP6dq SN1dq  1 4.100000e-01    2.200000e+00
 SP6dq SP6aq  1 4.100000e-01    5.130000e+00
 SP6dq SP5aq  1 4.100000e-01    4.840000e+00
 SP6dq SP4aq  1 4.100000e-01    4.550000e+00
 SP6dq SP3aq  1 4.100000e-01    4.290000e+00
 SP6dq SP2aq  1 4.100000e-01    4.290000e+00
 SP6dq SP1aq  1 4.100000e-01    4.040000e+00
 SP6dq SN6aq  1 4.100000e-01    3.820000e+00
 SP6dq SN5aq  1 4.100000e-01    3.310000e+00
 SP6dq SN4aq  1 4.100000e-01    3.070000e+00
 SP6dq SN3aq  1 4.100000e-01    2.600000e+00
 SP6dq SN2aq  1 4.100000e-01    2.350000e+00
 SP6dq SN1aq  1 4.100000e-01    2.200000e+00
 SP6dq SC6vq  1 4.100000e-01    2.040000e+00
 SP6dq SC5vq  1 4.100000e-01    1.910000e+00
 SP6dq SC4vq  1 4.100000e-01    1.750000e+00
 SP6dq SC3vq  1 4.140000e-01    1.560000e+00
 SP6dq SC2vq  1 4.140000e-01    1.560000e+00
 SP6dq SC1vq  1 4.210000e-01    1.250000e+00
 SP6dq SX4vq  1 4.100000e-01    2.200000e+00
 SP6dq SX3vq  1 4.100000e-01    2.200000e+00
 SP6dq SX2vq  1 4.100000e-01    2.040000e+00
 SP6dq SX1vq  1 4.100000e-01    1.910000e+00
 SP6dq SC6eq  1 4.100000e-01    2.350000e+00
 SP6dq SC5eq  1 4.100000e-01    2.200000e+00
 SP6dq SC4eq  1 4.100000e-01    2.040000e+00
 SP6dq SC3eq  1 4.100000e-01    1.910000e+00
 SP6dq SC2eq  1 4.100000e-01    1.910000e+00
 SP6dq SC1eq  1 4.140000e-01    1.560000e+00
 SP6dq SX4eq  1 4.100000e-01    2.600000e+00
 SP6dq SX3eq  1 4.100000e-01    2.600000e+00
 SP6dq SX2eq  1 4.100000e-01    2.350000e+00
 SP6dq SX1eq  1 4.100000e-01    2.200000e+00
 SP5dq SP5dq  1 4.100000e-01    4.040000e+00
 SP5dq SP4dq  1 4.100000e-01    3.820000e+00
 SP5dq SP3dq  1 4.100000e-01    3.550000e+00
 SP5dq SP2dq  1 4.100000e-01    3.550000e+00
 SP5dq SP1dq  1 4.100000e-01    3.310000e+00
 SP5dq SN6dq  1 4.100000e-01    3.070000e+00
 SP5dq SN5dq  1 4.100000e-01    2.840000e+00
 SP5dq SN4dq  1 4.100000e-01    2.840000e+00
 SP5dq SN3dq  1 4.100000e-01    2.600000e+00
 SP5dq SN2dq  1 4.100000e-01    2.350000e+00
 SP5dq SN1dq  1 4.100000e-01    2.200000e+00
 SP5dq SP5aq  1 4.100000e-01    4.550000e+00
 SP5dq SP4aq  1 4.100000e-01    4.290000e+00
 SP5dq SP3aq  1 4.100000e-01    4.040000e+00
 SP5dq SP2aq  1 4.100000e-01    4.040000e+00
 SP5dq SP1aq  1 4.100000e-01    3.820000e+00
 SP5dq SN6aq  1 4.100000e-01    3.550000e+00
 SP5dq SN5aq  1 4.100000e-01    3.310000e+00
 SP5dq SN4aq  1 4.100000e-01    3.310000e+00
 SP5dq SN3aq  1 4.100000e-01    2.600000e+00
 SP5dq SN2aq  1 4.100000e-01    2.350000e+00
 SP5dq SN1aq  1 4.100000e-01    2.200000e+00
 SP5dq SC6vq  1 4.100000e-01    2.040000e+00
 SP5dq SC5vq  1 4.100000e-01    2.040000e+00
 SP5dq SC4vq  1 4.100000e-01    1.910000e+00
 SP5dq SC3vq  1 4.100000e-01    1.750000e+00
 SP5dq SC2vq  1 4.100000e-01    1.750000e+00
 SP5dq SC1vq  1 4.140000e-01    1.560000e+00
 SP5dq SX4vq  1 4.100000e-01    2.350000e+00
 SP5dq SX3vq  1 4.100000e-01    2.200000e+00
 SP5dq SX2vq  1 4.100000e-01    2.200000e+00
 SP5dq SX1vq  1 4.100000e-01    1.910000e+00
 SP5dq SC6eq  1 4.100000e-01    2.350000e+00
 SP5dq SC5eq  1 4.100000e-01    2.350000e+00
 SP5dq SC4eq  1 4.100000e-01    2.200000e+00
 SP5dq SC3eq  1 4.100000e-01    2.040000e+00
 SP5dq SC2eq  1 4.100000e-01    2.040000e+00
 SP5dq SC1eq  1 4.100000e-01    1.910000e+00
 SP5dq SX4eq  1 4.100000e-01    2.840000e+00
 SP5dq SX3eq  1 4.100000e-01    2.600000e+00
 SP5dq SX2eq  1 4.100000e-01    2.600000e+00
 SP5dq SX1eq  1 4.100000e-01    2.200000e+00
 SP4dq SP4dq  1 4.100000e-01    3.820000e+00
 SP4dq SP3dq  1 4.100000e-01    3.550000e+00
 SP4dq SP2dq  1 4.100000e-01    3.550000e+00
 SP4dq SP1dq  1 4.100000e-01    3.310000e+00
 SP4dq SN6dq  1 4.100000e-01    3.070000e+00
 SP4dq SN5dq  1 4.100000e-01    2.840000e+00
 SP4dq SN4dq  1 4.100000e-01    2.840000e+00
 SP4dq SN3dq  1 4.100000e-01    2.600000e+00
 SP4dq SN2dq  1 4.100000e-01    2.600000e+00
 SP4dq SN1dq  1 4.100000e-01    2.350000e+00
 SP4dq SP4aq  1 4.100000e-01    4.290000e+00
 SP4dq SP3aq  1 4.100000e-01    4.040000e+00
 SP4dq SP2aq  1 4.100000e-01    4.040000e+00
 SP4dq SP1aq  1 4.100000e-01    3.820000e+00
 SP4dq SN6aq  1 4.100000e-01    3.550000e+00
 SP4dq SN5aq  1 4.100000e-01    3.310000e+00
 SP4dq SN4aq  1 4.100000e-01    3.310000e+00
 SP4dq SN3aq  1 4.100000e-01    3.070000e+00
 SP4dq SN2aq  1 4.100000e-01    2.600000e+00
 SP4dq SN1aq  1 4.100000e-01    2.350000e+00
 SP4dq SC6vq  1 4.100000e-01    2.200000e+00
 SP4dq SC5vq  1 4.100000e-01    2.040000e+00
 SP4dq SC4vq  1 4.100000e-01    1.910000e+00
 SP4dq SC3vq  1 4.100000e-01    1.750000e+00
 SP4dq SC2vq  1 4.100000e-01    1.750000e+00
 SP4dq SC1vq  1 4.140000e-01    1.560000e+00
 SP4dq SX4vq  1 4.100000e-01    2.350000e+00
 SP4dq SX3vq  1 4.100000e-01    2.200000e+00
 SP4dq SX2vq  1 4.100000e-01    2.200000e+00
 SP4dq SX1vq  1 4.100000e-01    2.040000e+00
 SP4dq SC6eq  1 4.100000e-01    2.600000e+00
 SP4dq SC5eq  1 4.100000e-01    2.350000e+00
 SP4dq SC4eq  1 4.100000e-01    2.200000e+00
 SP4dq SC3eq  1 4.100000e-01    2.040000e+00
 SP4dq SC2eq  1 4.100000e-01    2.040000e+00
 SP4dq SC1eq  1 4.100000e-01    1.910000e+00
 SP4dq SX4eq  1 4.100000e-01    2.840000e+00
 SP4dq SX3eq  1 4.100000e-01    2.600000e+00
 SP4dq SX2eq  1 4.100000e-01    2.600000e+00
 SP4dq SX1eq  1 4.100000e-01    2.350000e+00
 SP3dq SP3dq  1 4.100000e-01    3.550000e+00
 SP3dq SP2dq  1 4.100000e-01    3.550000e+00
 SP3dq SP1dq  1 4.100000e-01    3.310000e+00
 SP3dq SN6dq  1 4.100000e-01    3.070000e+00
 SP3dq SN5dq  1 4.100000e-01    2.840000e+00
 SP3dq SN4dq  1 4.100000e-01    2.840000e+00
 SP3dq SN3dq  1 4.100000e-01    2.600000e+00
 SP3dq SN2dq  1 4.100000e-01    2.600000e+00
 SP3dq SN1dq  1 4.100000e-01    2.600000e+00
 SP3dq SP3aq  1 4.100000e-01    4.040000e+00
 SP3dq SP2aq  1 4.100000e-01    4.040000e+00
 SP3dq SP1aq  1 4.100000e-01    3.820000e+00
 SP3dq SN6aq  1 4.100000e-01    3.550000e+00
 SP3dq SN5aq  1 4.100000e-01    3.310000e+00
 SP3dq SN4aq  1 4.100000e-01    3.310000e+00
 SP3dq SN3aq  1 4.100000e-01    3.070000e+00
 SP3dq SN2aq  1 4.100000e-01    3.070000e+00
 SP3dq SN1aq  1 4.100000e-01    2.600000e+00
 SP3dq SC6vq  1 4.100000e-01    2.350000e+00
 SP3dq SC5vq  1 4.100000e-01    2.200000e+00
 SP3dq SC4vq  1 4.100000e-01    2.040000e+00
 SP3dq SC3vq  1 4.100000e-01    1.750000e+00
 SP3dq SC2vq  1 4.100000e-01    1.750000e+00
 SP3dq SC1vq  1 4.140000e-01    1.560000e+00
 SP3dq SX4vq  1 4.100000e-01    2.350000e+00
 SP3dq SX3vq  1 4.100000e-01    2.350000e+00
 SP3dq SX2vq  1 4.100000e-01    2.200000e+00
 SP3dq SX1vq  1 4.100000e-01    2.040000e+00
 SP3dq SC6eq  1 4.100000e-01    2.840000e+00
 SP3dq SC5eq  1 4.100000e-01    2.600000e+00
 SP3dq SC4eq  1 4.100000e-01    2.350000e+00
 SP3dq SC3eq  1 4.100000e-01    2.040000e+00
 SP3dq SC2eq  1 4.100000e-01    2.040000e+00
 SP3dq SC1eq  1 4.100000e-01    1.910000e+00
 SP3dq SX4eq  1 4.100000e-01    2.840000e+00
 SP3dq SX3eq  1 4.100000e-01    2.840000e+00
 SP3dq SX2eq  1 4.100000e-01    2.600000e+00
 SP3dq SX1eq  1 4.100000e-01    2.350000e+00
 SP2dq SP2dq  1 4.100000e-01    3.550000e+00
 SP2dq SP1dq  1 4.100000e-01    3.310000e+00
 SP2dq SN6dq  1 4.100000e-01    3.310000e+00
 SP2dq SN5dq  1 4.100000e-01    3.070000e+00
 SP2dq SN4dq  1 4.100000e-01    2.840000e+00
 SP2dq SN3dq  1 4.100000e-01    2.600000e+00
 SP2dq SN2dq  1 4.100000e-01    2.600000e+00
 SP2dq SN1dq  1 4.100000e-01    2.600000e+00
 SP2dq SP2aq  1 4.100000e-01    4.040000e+00
 SP2dq SP1aq  1 4.100000e-01    3.820000e+00
 SP2dq SN6aq  1 4.100000e-01    3.820000e+00
 SP2dq SN5aq  1 4.100000e-01    3.550000e+00
 SP2dq SN4aq  1 4.100000e-01    3.310000e+00
 SP2dq SN3aq  1 4.100000e-01    3.070000e+00
 SP2dq SN2aq  1 4.100000e-01    3.070000e+00
 SP2dq SN1aq  1 4.100000e-01    3.070000e+00
 SP2dq SC6vq  1 4.100000e-01    2.350000e+00
 SP2dq SC5vq  1 4.100000e-01    2.200000e+00
 SP2dq SC4vq  1 4.100000e-01    2.040000e+00
 SP2dq SC3vq  1 4.100000e-01    1.910000e+00
 SP2dq SC2vq  1 4.100000e-01    1.910000e+00
 SP2dq SC1vq  1 4.100000e-01    1.750000e+00
 SP2dq SX4vq  1 4.100000e-01    2.350000e+00
 SP2dq SX3vq  1 4.100000e-01    2.350000e+00
 SP2dq SX2vq  1 4.100000e-01    2.200000e+00
 SP2dq SX1vq  1 4.100000e-01    2.040000e+00
 SP2dq SC6eq  1 4.100000e-01    2.840000e+00
 SP2dq SC5eq  1 4.100000e-01    2.600000e+00
 SP2dq SC4eq  1 4.100000e-01    2.350000e+00
 SP2dq SC3eq  1 4.100000e-01    2.200000e+00
 SP2dq SC2eq  1 4.100000e-01    2.200000e+00
 SP2dq SC1eq  1 4.100000e-01    2.040000e+00
 SP2dq SX4eq  1 4.100000e-01    2.840000e+00
 SP2dq SX3eq  1 4.100000e-01    2.840000e+00
 SP2dq SX2eq  1 4.100000e-01    2.600000e+00
 SP2dq SX1eq  1 4.100000e-01    2.350000e+00
 SP1dq SP1dq  1 4.100000e-01    3.310000e+00
 SP1dq SN6dq  1 4.100000e-01    3.310000e+00
 SP1dq SN5dq  1 4.100000e-01    3.070000e+00
 SP1dq SN4dq  1 4.100000e-01    3.070000e+00
 SP1dq SN3dq  1 4.100000e-01    2.600000e+00
 SP1dq SN2dq  1 4.100000e-01    2.600000e+00
 SP1dq SN1dq  1 4.100000e-01    2.600000e+00
 SP1dq SP1aq  1 4.100000e-01    3.820000e+00
 SP1dq SN6aq  1 4.100000e-01    3.820000e+00
 SP1dq SN5aq  1 4.100000e-01    3.550000e+00
 SP1dq SN4aq  1 4.100000e-01    3.550000e+00
 SP1dq SN3aq  1 4.100000e-01    3.070000e+00
 SP1dq SN2aq  1 4.100000e-01    3.070000e+00
 SP1dq SN1aq  1 4.100000e-01    3.070000e+00
 SP1dq SC6vq  1 4.100000e-01    2.350000e+00
 SP1dq SC5vq  1 4.100000e-01    2.200000e+00
 SP1dq SC4vq  1 4.100000e-01    2.040000e+00
 SP1dq SC3vq  1 4.100000e-01    1.910000e+00
 SP1dq SC2vq  1 4.100000e-01    1.910000e+00
 SP1dq SC1vq  1 4.100000e-01    1.750000e+00
 SP1dq SX4vq  1 4.100000e-01    2.350000e+00
 SP1dq SX3vq  1 4.100000e-01    2.350000e+00
 SP1dq SX2vq  1 4.100000e-01    2.200000e+00
 SP1dq SX1vq  1 4.100000e-01    2.040000e+00
 SP1dq SC6eq  1 4.100000e-01    2.840000e+00
 SP1dq SC5eq  1 4.100000e-01    2.600000e+00
 SP1dq SC4eq  1 4.100000e-01    2.350000e+00
 SP1dq SC3eq  1 4.100000e-01    2.200000e+00
 SP1dq SC2eq  1 4.100000e-01    2.200000e+00
 SP1dq SC1eq  1 4.100000e-01    2.040000e+00
 SP1dq SX4eq  1 4.100000e-01    2.840000e+00
 SP1dq SX3eq  1 4.100000e-01    2.840000e+00
 SP1dq SX2eq  1 4.100000e-01    2.600000e+00
 SP1dq SX1eq  1 4.100000e-01    2.350000e+00
 SN6dq SN6dq  1 4.100000e-01    3.310000e+00
 SN6dq SN5dq  1 4.100000e-01    3.310000e+00
 SN6dq SN4dq  1 4.100000e-01    3.310000e+00
 SN6dq SN3dq  1 4.100000e-01    2.840000e+00
 SN6dq SN2dq  1 4.100000e-01    2.600000e+00
 SN6dq SN1dq  1 4.100000e-01    2.600000e+00
 SN6dq SN6aq  1 4.100000e-01    3.820000e+00
 SN6dq SN5aq  1 4.100000e-01    3.820000e+00
 SN6dq SN4aq  1 4.100000e-01    3.820000e+00
 SN6dq SN3aq  1 4.100000e-01    3.310000e+00
 SN6dq SN2aq  1 4.100000e-01    3.070000e+00
 SN6dq SN1aq  1 4.100000e-01    3.070000e+00
 SN6dq SC6vq  1 4.100000e-01    2.600000e+00
 SN6dq SC5vq  1 4.100000e-01    2.350000e+00
 SN6dq SC4vq  1 4.100000e-01    2.200000e+00
 SN6dq SC3vq  1 4.100000e-01    2.040000e+00
 SN6dq SC2vq  1 4.100000e-01    2.040000e+00
 SN6dq SC1vq  1 4.100000e-01    1.910000e+00
 SN6dq SX4vq  1 4.100000e-01    2.600000e+00
 SN6dq SX3vq  1 4.100000e-01    2.350000e+00
 SN6dq SX2vq  1 4.100000e-01    2.200000e+00
 SN6dq SX1vq  1 4.100000e-01    2.040000e+00
 SN6dq SC6eq  1 4.100000e-01    3.070000e+00
 SN6dq SC5eq  1 4.100000e-01    2.840000e+00
 SN6dq SC4eq  1 4.100000e-01    2.600000e+00
 SN6dq SC3eq  1 4.100000e-01    2.350000e+00
 SN6dq SC2eq  1 4.100000e-01    2.350000e+00
 SN6dq SC1eq  1 4.100000e-01    2.200000e+00
 SN6dq SX4eq  1 4.100000e-01    3.070000e+00
 SN6dq SX3eq  1 4.100000e-01    2.840000e+00
 SN6dq SX2eq  1 4.100000e-01    2.600000e+00
 SN6dq SX1eq  1 4.100000e-01    2.350000e+00
 SN5dq SN5dq  1 4.100000e-01    3.070000e+00
 SN5dq SN4dq  1 4.100000e-01    3.070000e+00
 SN5dq SN3dq  1 4.100000e-01    2.840000e+00
 SN5dq SN2dq  1 4.100000e-01    2.840000e+00
 SN5dq SN1dq  1 4.100000e-01    2.600000e+00
 SN5dq SN5aq  1 4.100000e-01    3.550000e+00
 SN5dq SN4aq  1 4.100000e-01    3.550000e+00
 SN5dq SN3aq  1 4.100000e-01    3.310000e+00
 SN5dq SN2aq  1 4.100000e-01    3.310000e+00
 SN5dq SN1aq  1 4.100000e-01    3.070000e+00
 SN5dq SC6vq  1 4.100000e-01    2.600000e+00
 SN5dq SC5vq  1 4.100000e-01    2.350000e+00
 SN5dq SC4vq  1 4.100000e-01    2.200000e+00
 SN5dq SC3vq  1 4.100000e-01    2.200000e+00
 SN5dq SC2vq  1 4.100000e-01    2.040000e+00
 SN5dq SC1vq  1 4.100000e-01    1.910000e+00
 SN5dq SX4vq  1 4.100000e-01    2.840000e+00
 SN5dq SX3vq  1 4.100000e-01    2.600000e+00
 SN5dq SX2vq  1 4.100000e-01    2.350000e+00
 SN5dq SX1vq  1 4.100000e-01    2.200000e+00
 SN5dq SC6eq  1 4.100000e-01    3.070000e+00
 SN5dq SC5eq  1 4.100000e-01    2.840000e+00
 SN5dq SC4eq  1 4.100000e-01    2.600000e+00
 SN5dq SC3eq  1 4.100000e-01    2.600000e+00
 SN5dq SC2eq  1 4.100000e-01    2.350000e+00
 SN5dq SC1eq  1 4.100000e-01    2.200000e+00
 SN5dq SX4eq  1 4.100000e-01    3.310000e+00
 SN5dq SX3eq  1 4.100000e-01    3.070000e+00
 SN5dq SX2eq  1 4.100000e-01    2.840000e+00
 SN5dq SX1eq  1 4.100000e-01    2.600000e+00
 SN4dq SN4dq  1 4.100000e-01    3.070000e+00
 SN4dq SN3dq  1 4.100000e-01    2.840000e+00
 SN4dq SN2dq  1 4.100000e-01    2.840000e+00
 SN4dq SN1dq  1 4.100000e-01    2.600000e+00
 SN4dq SN4aq  1 4.100000e-01    3.550000e+00
 SN4dq SN3aq  1 4.100000e-01    3.310000e+00
 SN4dq SN2aq  1 4.100000e-01    3.310000e+00
 SN4dq SN1aq  1 4.100000e-01    3.070000e+00
 SN4dq SC6vq  1 4.100000e-01    2.600000e+00
 SN4dq SC5vq  1 4.100000e-01    2.350000e+00
 SN4dq SC4vq  1 4.100000e-01    2.350000e+00
 SN4dq SC3vq  1 4.100000e-01    2.200000e+00
 SN4dq SC2vq  1 4.100000e-01    2.040000e+00
 SN4dq SC1vq  1 4.100000e-01    1.910000e+00
 SN4dq SX4vq  1 4.100000e-01    3.070000e+00
 SN4dq SX3vq  1 4.100000e-01    2.840000e+00
 SN4dq SX2vq  1 4.100000e-01    2.350000e+00
 SN4dq SX1vq  1 4.100000e-01    2.200000e+00
 SN4dq SC6eq  1 4.100000e-01    3.070000e+00
 SN4dq SC5eq  1 4.100000e-01    2.840000e+00
 SN4dq SC4eq  1 4.100000e-01    2.840000e+00
 SN4dq SC3eq  1 4.100000e-01    2.600000e+00
 SN4dq SC2eq  1 4.100000e-01    2.350000e+00
 SN4dq SC1eq  1 4.100000e-01    2.200000e+00
 SN4dq SX4eq  1 4.100000e-01    3.550000e+00
 SN4dq SX3eq  1 4.100000e-01    3.310000e+00
 SN4dq SX2eq  1 4.100000e-01    2.840000e+00
 SN4dq SX1eq  1 4.100000e-01    2.600000e+00
 SN3dq SN3dq  1 4.100000e-01    2.840000e+00
 SN3dq SN2dq  1 4.100000e-01    2.840000e+00
 SN3dq SN1dq  1 4.100000e-01    2.600000e+00
 SN3dq SN3aq  1 4.100000e-01    3.310000e+00
 SN3dq SN2aq  1 4.100000e-01    3.310000e+00
 SN3dq SN1aq  1 4.100000e-01    3.070000e+00
 SN3dq SC6vq  1 4.100000e-01    2.600000e+00
 SN3dq SC5vq  1 4.100000e-01    2.350000e+00
 SN3dq SC4vq  1 4.100000e-01    2.350000e+00
 SN3dq SC3vq  1 4.100000e-01    2.200000e+00
 SN3dq SC2vq  1 4.100000e-01    2.200000e+00
 SN3dq SC1vq  1 4.100000e-01    2.040000e+00
 SN3dq SX4vq  1 4.100000e-01    2.840000e+00
 SN3dq SX3vq  1 4.100000e-01    2.600000e+00
 SN3dq SX2vq  1 4.100000e-01    2.350000e+00
 SN3dq SX1vq  1 4.100000e-01    2.350000e+00
 SN3dq SC6eq  1 4.100000e-01    3.070000e+00
 SN3dq SC5eq  1 4.100000e-01    2.840000e+00
 SN3dq SC4eq  1 4.100000e-01    2.840000e+00
 SN3dq SC3eq  1 4.100000e-01    2.600000e+00
 SN3dq SC2eq  1 4.100000e-01    2.600000e+00
 SN3dq SC1eq  1 4.100000e-01    2.350000e+00
 SN3dq SX4eq  1 4.100000e-01    3.310000e+00
 SN3dq SX3eq  1 4.100000e-01    3.070000e+00
 SN3dq SX2eq  1 4.100000e-01    2.840000e+00
 SN3dq SX1eq  1 4.100000e-01    2.840000e+00
 SN2dq SN2dq  1 4.100000e-01    2.840000e+00
 SN2dq SN1dq  1 4.100000e-01    2.600000e+00
 SN2dq SN2aq  1 4.100000e-01    3.310000e+00
 SN2dq SN1aq  1 4.100000e-01    3.070000e+00
 SN2dq SC6vq  1 4.100000e-01    2.600000e+00
 SN2dq SC5vq  1 4.100000e-01    2.350000e+00
 SN2dq SC4vq  1 4.100000e-01    2.350000e+00
 SN2dq SC3vq  1 4.100000e-01    2.350000e+00
 SN2dq SC2vq  1 4.100000e-01    2.200000e+00
 SN2dq SC1vq  1 4.100000e-01    2.040000e+00
 SN2dq SX4vq  1 4.100000e-01    2.840000e+00
 SN2dq SX3vq  1 4.100000e-01    2.600000e+00
 SN2dq SX2vq  1 4.100000e-01    2.350000e+00
 SN2dq SX1vq  1 4.100000e-01    2.350000e+00
 SN2dq SC6eq  1 4.100000e-01    3.070000e+00
 SN2dq SC5eq  1 4.100000e-01    2.840000e+00
 SN2dq SC4eq  1 4.100000e-01    2.840000e+00
 SN2dq SC3eq  1 4.100000e-01    2.840000e+00
 SN2dq SC2eq  1 4.100000e-01    2.600000e+00
 SN2dq SC1eq  1 4.100000e-01    2.350000e+00
 SN2dq SX4eq  1 4.100000e-01    3.310000e+00
 SN2dq SX3eq  1 4.100000e-01    3.070000e+00
 SN2dq SX2eq  1 4.100000e-01    2.840000e+00
 SN2dq SX1eq  1 4.100000e-01    2.840000e+00
 SN1dq SN1dq  1 4.100000e-01    2.840000e+00
 SN1dq SN1aq  1 4.100000e-01    3.310000e+00
 SN1dq SC6vq  1 4.100000e-01    2.840000e+00
 SN1dq SC5vq  1 4.100000e-01    2.600000e+00
 SN1dq SC4vq  1 4.100000e-01    2.600000e+00
 SN1dq SC3vq  1 4.100000e-01    2.350000e+00
 SN1dq SC2vq  1 4.100000e-01    2.200000e+00
 SN1dq SC1vq  1 4.100000e-01    2.040000e+00
 SN1dq SX4vq  1 4.100000e-01    2.600000e+00
 SN1dq SX3vq  1 4.100000e-01    2.600000e+00
 SN1dq SX2vq  1 4.100000e-01    2.350000e+00
 SN1dq SX1vq  1 4.100000e-01    2.350000e+00
 SN1dq SC6eq  1 4.100000e-01    3.310000e+00
 SN1dq SC5eq  1 4.100000e-01    3.070000e+00
 SN1dq SC4eq  1 4.100000e-01    3.070000e+00
 SN1dq SC3eq  1 4.100000e-01    2.840000e+00
 SN1dq SC2eq  1 4.100000e-01    2.600000e+00
 SN1dq SC1eq  1 4.100000e-01    2.350000e+00
 SN1dq SX4eq  1 4.100000e-01    3.070000e+00
 SN1dq SX3eq  1 4.100000e-01    3.070000e+00
 SN1dq SX2eq  1 4.100000e-01    2.840000e+00
 SN1dq SX1eq  1 4.100000e-01    2.840000e+00
 SP6aq SP6aq  1 4.100000e-01    4.550000e+00
 SP6aq SP5dq  1 4.100000e-01    4.840000e+00
 SP6aq SP4dq  1 4.100000e-01    4.550000e+00
 SP6aq SP3dq  1 4.100000e-01    4.290000e+00
 SP6aq SP2dq  1 4.100000e-01    4.290000e+00
 SP6aq SP1dq  1 4.100000e-01    4.040000e+00
 SP6aq SN6dq  1 4.100000e-01    3.820000e+00
 SP6aq SN5dq  1 4.100000e-01    3.310000e+00
 SP6aq SN4dq  1 4.100000e-01    3.070000e+00
 SP6aq SN3dq  1 4.100000e-01    2.600000e+00
 SP6aq SN2dq  1 4.100000e-01    2.350000e+00
 SP6aq SN1dq  1 4.100000e-01    2.200000e+00
 SP6aq SP5aq  1 4.100000e-01    4.290000e+00
 SP6aq SP4aq  1 4.100000e-01    4.040000e+00
 SP6aq SP3aq  1 4.100000e-01    3.820000e+00
 SP6aq SP2aq  1 4.100000e-01    3.820000e+00
 SP6aq SP1aq  1 4.100000e-01    3.550000e+00
 SP6aq SN6aq  1 4.100000e-01    3.310000e+00
 SP6aq SN5aq  1 4.100000e-01    2.840000e+00
 SP6aq SN4aq  1 4.100000e-01    2.600000e+00
 SP6aq SN3aq  1 4.100000e-01    2.600000e+00
 SP6aq SN2aq  1 4.100000e-01    2.350000e+00
 SP6aq SN1aq  1 4.100000e-01    2.200000e+00
 SP6aq SC6vq  1 4.100000e-01    2.350000e+00
 SP6aq SC5vq  1 4.100000e-01    2.200000e+00
 SP6aq SC4vq  1 4.100000e-01    2.040000e+00
 SP6aq SC3vq  1 4.100000e-01    1.910000e+00
 SP6aq SC2vq  1 4.100000e-01    1.910000e+00
 SP6aq SC1vq  1 4.140000e-01    1.560000e+00
 SP6aq SX4vq  1 4.100000e-01    2.600000e+00
 SP6aq SX3vq  1 4.100000e-01    2.600000e+00
 SP6aq SX2vq  1 4.100000e-01    2.350000e+00
 SP6aq SX1vq  1 4.100000e-01    2.200000e+00
 SP6aq SC6eq  1 4.100000e-01    2.040000e+00
 SP6aq SC5eq  1 4.100000e-01    1.910000e+00
 SP6aq SC4eq  1 4.100000e-01    1.750000e+00
 SP6aq SC3eq  1 4.140000e-01    1.560000e+00
 SP6aq SC2eq  1 4.140000e-01    1.560000e+00
 SP6aq SC1eq  1 4.210000e-01    1.250000e+00
 SP6aq SX4eq  1 4.100000e-01    2.200000e+00
 SP6aq SX3eq  1 4.100000e-01    2.200000e+00
 SP6aq SX2eq  1 4.100000e-01    2.040000e+00
 SP6aq SX1eq  1 4.100000e-01    1.910000e+00
 SP5aq SP5aq  1 4.100000e-01    4.040000e+00
 SP5aq SP4dq  1 4.100000e-01    4.290000e+00
 SP5aq SP3dq  1 4.100000e-01    4.040000e+00
 SP5aq SP2dq  1 4.100000e-01    4.040000e+00
 SP5aq SP1dq  1 4.100000e-01    3.820000e+00
 SP5aq SN6dq  1 4.100000e-01    3.550000e+00
 SP5aq SN5dq  1 4.100000e-01    3.310000e+00
 SP5aq SN4dq  1 4.100000e-01    3.310000e+00
 SP5aq SN3dq  1 4.100000e-01    2.600000e+00
 SP5aq SN2dq  1 4.100000e-01    2.350000e+00
 SP5aq SN1dq  1 4.100000e-01    2.200000e+00
 SP5aq SP4aq  1 4.100000e-01    3.820000e+00
 SP5aq SP3aq  1 4.100000e-01    3.550000e+00
 SP5aq SP2aq  1 4.100000e-01    3.550000e+00
 SP5aq SP1aq  1 4.100000e-01    3.310000e+00
 SP5aq SN6aq  1 4.100000e-01    3.070000e+00
 SP5aq SN5aq  1 4.100000e-01    2.840000e+00
 SP5aq SN4aq  1 4.100000e-01    2.840000e+00
 SP5aq SN3aq  1 4.100000e-01    2.600000e+00
 SP5aq SN2aq  1 4.100000e-01    2.350000e+00
 SP5aq SN1aq  1 4.100000e-01    2.200000e+00
 SP5aq SC6vq  1 4.100000e-01    2.350000e+00
 SP5aq SC5vq  1 4.100000e-01    2.350000e+00
 SP5aq SC4vq  1 4.100000e-01    2.200000e+00
 SP5aq SC3vq  1 4.100000e-01    2.040000e+00
 SP5aq SC2vq  1 4.100000e-01    2.040000e+00
 SP5aq SC1vq  1 4.100000e-01    1.910000e+00
 SP5aq SX4vq  1 4.100000e-01    2.840000e+00
 SP5aq SX3vq  1 4.100000e-01    2.600000e+00
 SP5aq SX2vq  1 4.100000e-01    2.600000e+00
 SP5aq SX1vq  1 4.100000e-01    2.200000e+00
 SP5aq SC6eq  1 4.100000e-01    2.040000e+00
 SP5aq SC5eq  1 4.100000e-01    2.040000e+00
 SP5aq SC4eq  1 4.100000e-01    1.910000e+00
 SP5aq SC3eq  1 4.100000e-01    1.750000e+00
 SP5aq SC2eq  1 4.100000e-01    1.750000e+00
 SP5aq SC1eq  1 4.140000e-01    1.560000e+00
 SP5aq SX4eq  1 4.100000e-01    2.350000e+00
 SP5aq SX3eq  1 4.100000e-01    2.200000e+00
 SP5aq SX2eq  1 4.100000e-01    2.200000e+00
 SP5aq SX1eq  1 4.100000e-01    1.910000e+00
 SP4aq SP4aq  1 4.100000e-01    3.820000e+00
 SP4aq SP3dq  1 4.100000e-01    4.040000e+00
 SP4aq SP2dq  1 4.100000e-01    4.040000e+00
 SP4aq SP1dq  1 4.100000e-01    3.820000e+00
 SP4aq SN6dq  1 4.100000e-01    3.550000e+00
 SP4aq SN5dq  1 4.100000e-01    3.310000e+00
 SP4aq SN4dq  1 4.100000e-01    3.310000e+00
 SP4aq SN3dq  1 4.100000e-01    3.070000e+00
 SP4aq SN2dq  1 4.100000e-01    2.600000e+00
 SP4aq SN1dq  1 4.100000e-01    2.350000e+00
 SP4aq SP3aq  1 4.100000e-01    3.550000e+00
 SP4aq SP2aq  1 4.100000e-01    3.550000e+00
 SP4aq SP1aq  1 4.100000e-01    3.310000e+00
 SP4aq SN6aq  1 4.100000e-01    3.070000e+00
 SP4aq SN5aq  1 4.100000e-01    2.840000e+00
 SP4aq SN4aq  1 4.100000e-01    2.840000e+00
 SP4aq SN3aq  1 4.100000e-01    2.600000e+00
 SP4aq SN2aq  1 4.100000e-01    2.600000e+00
 SP4aq SN1aq  1 4.100000e-01    2.350000e+00
 SP4aq SC6vq  1 4.100000e-01    2.600000e+00
 SP4aq SC5vq  1 4.100000e-01    2.350000e+00
 SP4aq SC4vq  1 4.100000e-01    2.200000e+00
 SP4aq SC3vq  1 4.100000e-01    2.040000e+00
 SP4aq SC2vq  1 4.100000e-01    2.040000e+00
 SP4aq SC1vq  1 4.100000e-01    1.910000e+00
 SP4aq SX4vq  1 4.100000e-01    2.840000e+00
 SP4aq SX3vq  1 4.100000e-01    2.600000e+00
 SP4aq SX2vq  1 4.100000e-01    2.600000e+00
 SP4aq SX1vq  1 4.100000e-01    2.350000e+00
 SP4aq SC6eq  1 4.100000e-01    2.200000e+00
 SP4aq SC5eq  1 4.100000e-01    2.040000e+00
 SP4aq SC4eq  1 4.100000e-01    1.910000e+00
 SP4aq SC3eq  1 4.100000e-01    1.750000e+00
 SP4aq SC2eq  1 4.100000e-01    1.750000e+00
 SP4aq SC1eq  1 4.140000e-01    1.560000e+00
 SP4aq SX4eq  1 4.100000e-01    2.350000e+00
 SP4aq SX3eq  1 4.100000e-01    2.200000e+00
 SP4aq SX2eq  1 4.100000e-01    2.200000e+00
 SP4aq SX1eq  1 4.100000e-01    2.040000e+00
 SP3aq SP3aq  1 4.100000e-01    3.550000e+00
 SP3aq SP2dq  1 4.100000e-01    4.040000e+00
 SP3aq SP1dq  1 4.100000e-01    3.820000e+00
 SP3aq SN6dq  1 4.100000e-01    3.550000e+00
 SP3aq SN5dq  1 4.100000e-01    3.310000e+00
 SP3aq SN4dq  1 4.100000e-01    3.310000e+00
 SP3aq SN3dq  1 4.100000e-01    3.070000e+00
 SP3aq SN2dq  1 4.100000e-01    3.070000e+00
 SP3aq SN1dq  1 4.100000e-01    2.600000e+00
 SP3aq SP2aq  1 4.100000e-01    3.550000e+00
 SP3aq SP1aq  1 4.100000e-01    3.310000e+00
 SP3aq SN6aq  1 4.100000e-01    3.070000e+00
 SP3aq SN5aq  1 4.100000e-01    2.840000e+00
 SP3aq SN4aq  1 4.100000e-01    2.840000e+00
 SP3aq SN3aq  1 4.100000e-01    2.600000e+00
 SP3aq SN2aq  1 4.100000e-01    2.600000e+00
 SP3aq SN1aq  1 4.100000e-01    2.600000e+00
 SP3aq SC6vq  1 4.100000e-01    2.840000e+00
 SP3aq SC5vq  1 4.100000e-01    2.600000e+00
 SP3aq SC4vq  1 4.100000e-01    2.350000e+00
 SP3aq SC3vq  1 4.100000e-01    2.040000e+00
 SP3aq SC2vq  1 4.100000e-01    2.040000e+00
 SP3aq SC1vq  1 4.100000e-01    1.910000e+00
 SP3aq SX4vq  1 4.100000e-01    2.840000e+00
 SP3aq SX3vq  1 4.100000e-01    2.840000e+00
 SP3aq SX2vq  1 4.100000e-01    2.600000e+00
 SP3aq SX1vq  1 4.100000e-01    2.350000e+00
 SP3aq SC6eq  1 4.100000e-01    2.350000e+00
 SP3aq SC5eq  1 4.100000e-01    2.200000e+00
 SP3aq SC4eq  1 4.100000e-01    2.040000e+00
 SP3aq SC3eq  1 4.100000e-01    1.750000e+00
 SP3aq SC2eq  1 4.100000e-01    1.750000e+00
 SP3aq SC1eq  1 4.140000e-01    1.560000e+00
 SP3aq SX4eq  1 4.100000e-01    2.350000e+00
 SP3aq SX3eq  1 4.100000e-01    2.350000e+00
 SP3aq SX2eq  1 4.100000e-01    2.200000e+00
 SP3aq SX1eq  1 4.100000e-01    2.040000e+00
 SP2aq SP2aq  1 4.100000e-01    3.550000e+00
 SP2aq SP1dq  1 4.100000e-01    3.820000e+00
 SP2aq SN6dq  1 4.100000e-01    3.820000e+00
 SP2aq SN5dq  1 4.100000e-01    3.550000e+00
 SP2aq SN4dq  1 4.100000e-01    3.310000e+00
 SP2aq SN3dq  1 4.100000e-01    3.070000e+00
 SP2aq SN2dq  1 4.100000e-01    3.070000e+00
 SP2aq SN1dq  1 4.100000e-01    3.070000e+00
 SP2aq SP1aq  1 4.100000e-01    3.310000e+00
 SP2aq SN6aq  1 4.100000e-01    3.310000e+00
 SP2aq SN5aq  1 4.100000e-01    3.070000e+00
 SP2aq SN4aq  1 4.100000e-01    2.840000e+00
 SP2aq SN3aq  1 4.100000e-01    2.600000e+00
 SP2aq SN2aq  1 4.100000e-01    2.600000e+00
 SP2aq SN1aq  1 4.100000e-01    2.600000e+00
 SP2aq SC6vq  1 4.100000e-01    2.840000e+00
 SP2aq SC5vq  1 4.100000e-01    2.600000e+00
 SP2aq SC4vq  1 4.100000e-01    2.350000e+00
 SP2aq SC3vq  1 4.100000e-01    2.200000e+00
 SP2aq SC2vq  1 4.100000e-01    2.200000e+00
 SP2aq SC1vq  1 4.100000e-01    2.040000e+00
 SP2aq SX4vq  1 4.100000e-01    2.840000e+00
 SP2aq SX3vq  1 4.100000e-01    2.840000e+00
 SP2aq SX2vq  1 4.100000e-01    2.600000e+00
 SP2aq SX1vq  1 4.100000e-01    2.350000e+00
 SP2aq SC6eq  1 4.100000e-01    2.350000e+00
 SP2aq SC5eq  1 4.100000e-01    2.200000e+00
 SP2aq SC4eq  1 4.100000e-01    2.040000e+00
 SP2aq SC3eq  1 4.100000e-01    1.910000e+00
 SP2aq SC2eq  1 4.100000e-01    1.910000e+00
 SP2aq SC1eq  1 4.100000e-01    1.750000e+00
 SP2aq SX4eq  1 4.100000e-01    2.350000e+00
 SP2aq SX3eq  1 4.100000e-01    2.350000e+00
 SP2aq SX2eq  1 4.100000e-01    2.200000e+00
 SP2aq SX1eq  1 4.100000e-01    2.040000e+00
 SP1aq SP1aq  1 4.100000e-01    3.310000e+00
 SP1aq SN6dq  1 4.100000e-01    3.820000e+00
 SP1aq SN5dq  1 4.100000e-01    3.550000e+00
 SP1aq SN4dq  1 4.100000e-01    3.550000e+00
 SP1aq SN3dq  1 4.100000e-01    3.070000e+00
 SP1aq SN2dq  1 4.100000e-01    3.070000e+00
 SP1aq SN1dq  1 4.100000e-01    3.070000e+00
 SP1aq SN6aq  1 4.100000e-01    3.310000e+00
 SP1aq SN5aq  1 4.100000e-01    3.070000e+00
 SP1aq SN4aq  1 4.100000e-01    3.070000e+00
 SP1aq SN3aq  1 4.100000e-01    2.600000e+00
 SP1aq SN2aq  1 4.100000e-01    2.600000e+00
 SP1aq SN1aq  1 4.100000e-01    2.600000e+00
 SP1aq SC6vq  1 4.100000e-01    2.840000e+00
 SP1aq SC5vq  1 4.100000e-01    2.600000e+00
 SP1aq SC4vq  1 4.100000e-01    2.350000e+00
 SP1aq SC3vq  1 4.100000e-01    2.200000e+00
 SP1aq SC2vq  1 4.100000e-01    2.200000e+00
 SP1aq SC1vq  1 4.100000e-01    2.040000e+00
 SP1aq SX4vq  1 4.100000e-01    2.840000e+00
 SP1aq SX3vq  1 4.100000e-01    2.840000e+00
 SP1aq SX2vq  1 4.100000e-01    2.600000e+00
 SP1aq SX1vq  1 4.100000e-01    2.350000e+00
 SP1aq SC6eq  1 4.100000e-01    2.350000e+00
 SP1aq SC5eq  1 4.100000e-01    2.200000e+00
 SP1aq SC4eq  1 4.100000e-01    2.040000e+00
 SP1aq SC3eq  1 4.100000e-01    1.910000e+00
 SP1aq SC2eq  1 4.100000e-01    1.910000e+00
 SP1aq SC1eq  1 4.100000e-01    1.750000e+00
 SP1aq SX4eq  1 4.100000e-01    2.350000e+00
 SP1aq SX3eq  1 4.100000e-01    2.350000e+00
 SP1aq SX2eq  1 4.100000e-01    2.200000e+00
 SP1aq SX1eq  1 4.100000e-01    2.040000e+00
 SN6aq SN6aq  1 4.100000e-01    3.310000e+00
 SN6aq SN5dq  1 4.100000e-01    3.820000e+00
 SN6aq SN4dq  1 4.100000e-01    3.820000e+00
 SN6aq SN3dq  1 4.100000e-01    3.310000e+00
 SN6aq SN2dq  1 4.100000e-01    3.070000e+00
 SN6aq SN1dq  1 4.100000e-01    3.070000e+00
 SN6aq SN5aq  1 4.100000e-01    3.310000e+00
 SN6aq SN4aq  1 4.100000e-01    3.310000e+00
 SN6aq SN3aq  1 4.100000e-01    2.840000e+00
 SN6aq SN2aq  1 4.100000e-01    2.600000e+00
 SN6aq SN1aq  1 4.100000e-01    2.600000e+00
 SN6aq SC6vq  1 4.100000e-01    3.070000e+00
 SN6aq SC5vq  1 4.100000e-01    2.840000e+00
 SN6aq SC4vq  1 4.100000e-01    2.600000e+00
 SN6aq SC3vq  1 4.100000e-01    2.350000e+00
 SN6aq SC2vq  1 4.100000e-01    2.350000e+00
 SN6aq SC1vq  1 4.100000e-01    2.200000e+00
 SN6aq SX4vq  1 4.100000e-01    3.070000e+00
 SN6aq SX3vq  1 4.100000e-01    2.840000e+00
 SN6aq SX2vq  1 4.100000e-01    2.600000e+00
 SN6aq SX1vq  1 4.100000e-01    2.350000e+00
 SN6aq SC6eq  1 4.100000e-01    2.600000e+00
 SN6aq SC5eq  1 4.100000e-01    2.350000e+00
 SN6aq SC4eq  1 4.100000e-01    2.200000e+00
 SN6aq SC3eq  1 4.100000e-01    2.040000e+00
 SN6aq SC2eq  1 4.100000e-01    2.040000e+00
 SN6aq SC1eq  1 4.100000e-01    1.910000e+00
 SN6aq SX4eq  1 4.100000e-01    2.600000e+00
 SN6aq SX3eq  1 4.100000e-01    2.350000e+00
 SN6aq SX2eq  1 4.100000e-01    2.200000e+00
 SN6aq SX1eq  1 4.100000e-01    2.040000e+00
 SN5aq SN5aq  1 4.100000e-01    3.070000e+00
 SN5aq SN4dq  1 4.100000e-01    3.550000e+00
 SN5aq SN3dq  1 4.100000e-01    3.310000e+00
 SN5aq SN2dq  1 4.100000e-01    3.310000e+00
 SN5aq SN1dq  1 4.100000e-01    3.070000e+00
 SN5aq SN4aq  1 4.100000e-01    3.070000e+00
 SN5aq SN3aq  1 4.100000e-01    2.840000e+00
 SN5aq SN2aq  1 4.100000e-01    2.840000e+00
 SN5aq SN1aq  1 4.100000e-01    2.600000e+00
 SN5aq SC6vq  1 4.100000e-01    3.070000e+00
 SN5aq SC5vq  1 4.100000e-01    2.840000e+00
 SN5aq SC4vq  1 4.100000e-01    2.600000e+00
 SN5aq SC3vq  1 4.100000e-01    2.600000e+00
 SN5aq SC2vq  1 4.100000e-01    2.350000e+00
 SN5aq SC1vq  1 4.100000e-01    2.200000e+00
 SN5aq SX4vq  1 4.100000e-01    3.310000e+00
 SN5aq SX3vq  1 4.100000e-01    3.070000e+00
 SN5aq SX2vq  1 4.100000e-01    2.840000e+00
 SN5aq SX1vq  1 4.100000e-01    2.600000e+00
 SN5aq SC6eq  1 4.100000e-01    2.600000e+00
 SN5aq SC5eq  1 4.100000e-01    2.350000e+00
 SN5aq SC4eq  1 4.100000e-01    2.200000e+00
 SN5aq SC3eq  1 4.100000e-01    2.200000e+00
 SN5aq SC2eq  1 4.100000e-01    2.040000e+00
 SN5aq SC1eq  1 4.100000e-01    1.910000e+00
 SN5aq SX4eq  1 4.100000e-01    2.840000e+00
 SN5aq SX3eq  1 4.100000e-01    2.600000e+00
 SN5aq SX2eq  1 4.100000e-01    2.350000e+00
 SN5aq SX1eq  1 4.100000e-01    2.200000e+00
 SN4aq SN4aq  1 4.100000e-01    3.070000e+00
 SN4aq SN3dq  1 4.100000e-01    3.310000e+00
 SN4aq SN2dq  1 4.100000e-01    3.310000e+00
 SN4aq SN1dq  1 4.100000e-01    3.070000e+00
 SN4aq SN3aq  1 4.100000e-01    2.840000e+00
 SN4aq SN2aq  1 4.100000e-01    2.840000e+00
 SN4aq SN1aq  1 4.100000e-01    2.600000e+00
 SN4aq SC6vq  1 4.100000e-01    3.070000e+00
 SN4aq SC5vq  1 4.100000e-01    2.840000e+00
 SN4aq SC4vq  1 4.100000e-01    2.840000e+00
 SN4aq SC3vq  1 4.100000e-01    2.600000e+00
 SN4aq SC2vq  1 4.100000e-01    2.350000e+00
 SN4aq SC1vq  1 4.100000e-01    2.200000e+00
 SN4aq SX4vq  1 4.100000e-01    3.550000e+00
 SN4aq SX3vq  1 4.100000e-01    3.310000e+00
 SN4aq SX2vq  1 4.100000e-01    2.840000e+00
 SN4aq SX1vq  1 4.100000e-01    2.600000e+00
 SN4aq SC6eq  1 4.100000e-01    2.600000e+00
 SN4aq SC5eq  1 4.100000e-01    2.350000e+00
 SN4aq SC4eq  1 4.100000e-01    2.350000e+00
 SN4aq SC3eq  1 4.100000e-01    2.200000e+00
 SN4aq SC2eq  1 4.100000e-01    2.040000e+00
 SN4aq SC1eq  1 4.100000e-01    1.910000e+00
 SN4aq SX4eq  1 4.100000e-01    3.070000e+00
 SN4aq SX3eq  1 4.100000e-01    2.840000e+00
 SN4aq SX2eq  1 4.100000e-01    2.350000e+00
 SN4aq SX1eq  1 4.100000e-01    2.200000e+00
 SN3aq SN3aq  1 4.100000e-01    2.840000e+00
 SN3aq SN2dq  1 4.100000e-01    3.310000e+00
 SN3aq SN1dq  1 4.100000e-01    3.070000e+00
 SN3aq SN2aq  1 4.100000e-01    2.840000e+00
 SN3aq SN1aq  1 4.100000e-01    2.600000e+00
 SN3aq SC6vq  1 4.100000e-01    3.070000e+00
 SN3aq SC5vq  1 4.100000e-01    2.840000e+00
 SN3aq SC4vq  1 4.100000e-01    2.840000e+00
 SN3aq SC3vq  1 4.100000e-01    2.600000e+00
 SN3aq SC2vq  1 4.100000e-01    2.600000e+00
 SN3aq SC1vq  1 4.100000e-01    2.350000e+00
 SN3aq SX4vq  1 4.100000e-01    3.310000e+00
 SN3aq SX3vq  1 4.100000e-01    3.070000e+00
 SN3aq SX2vq  1 4.100000e-01    2.840000e+00
 SN3aq SX1vq  1 4.100000e-01    2.840000e+00
 SN3aq SC6eq  1 4.100000e-01    2.600000e+00
 SN3aq SC5eq  1 4.100000e-01    2.350000e+00
 SN3aq SC4eq  1 4.100000e-01    2.350000e+00
 SN3aq SC3eq  1 4.100000e-01    2.200000e+00
 SN3aq SC2eq  1 4.100000e-01    2.200000e+00
 SN3aq SC1eq  1 4.100000e-01    2.040000e+00
 SN3aq SX4eq  1 4.100000e-01    2.840000e+00
 SN3aq SX3eq  1 4.100000e-01    2.600000e+00
 SN3aq SX2eq  1 4.100000e-01    2.350000e+00
 SN3aq SX1eq  1 4.100000e-01    2.350000e+00
 SN2aq SN2aq  1 4.100000e-01    2.840000e+00
 SN2aq SN1dq  1 4.100000e-01    3.070000e+00
 SN2aq SN1aq  1 4.100000e-01    2.600000e+00
 SN2aq SC6vq  1 4.100000e-01    3.070000e+00
 SN2aq SC5vq  1 4.100000e-01    2.840000e+00
 SN2aq SC4vq  1 4.100000e-01    2.840000e+00
 SN2aq SC3vq  1 4.100000e-01    2.840000e+00
 SN2aq SC2vq  1 4.100000e-01    2.600000e+00
 SN2aq SC1vq  1 4.100000e-01    2.350000e+00
 SN2aq SX4vq  1 4.100000e-01    3.310000e+00
 SN2aq SX3vq  1 4.100000e-01    3.070000e+00
 SN2aq SX2vq  1 4.100000e-01    2.840000e+00
 SN2aq SX1vq  1 4.100000e-01    2.840000e+00
 SN2aq SC6eq  1 4.100000e-01    2.600000e+00
 SN2aq SC5eq  1 4.100000e-01    2.350000e+00
 SN2aq SC4eq  1 4.100000e-01    2.350000e+00
 SN2aq SC3eq  1 4.100000e-01    2.350000e+00
 SN2aq SC2eq  1 4.100000e-01    2.200000e+00
 SN2aq SC1eq  1 4.100000e-01    2.040000e+00
 SN2aq SX4eq  1 4.100000e-01    2.840000e+00
 SN2aq SX3eq  1 4.100000e-01    2.600000e+00
 SN2aq SX2eq  1 4.100000e-01    2.350000e+00
 SN2aq SX1eq  1 4.100000e-01    2.350000e+00
 SN1aq SN1aq  1 4.100000e-01    2.840000e+00
 SN1aq SC6vq  1 4.100000e-01    3.310000e+00
 SN1aq SC5vq  1 4.100000e-01    3.070000e+00
 SN1aq SC4vq  1 4.100000e-01    3.070000e+00
 SN1aq SC3vq  1 4.100000e-01    2.840000e+00
 SN1aq SC2vq  1 4.100000e-01    2.600000e+00
 SN1aq SC1vq  1 4.100000e-01    2.350000e+00
 SN1aq SX4vq  1 4.100000e-01    3.070000e+00
 SN1aq SX3vq  1 4.100000e-01    3.070000e+00
 SN1aq SX2vq  1 4.100000e-01    2.840000e+00
 SN1aq SX1vq  1 4.100000e-01    2.840000e+00
 SN1aq SC6eq  1 4.100000e-01    2.840000e+00
 SN1aq SC5eq  1 4.100000e-01    2.600000e+00
 SN1aq SC4eq  1 4.100000e-01    2.600000e+00
 SN1aq SC3eq  1 4.100000e-01    2.350000e+00
 SN1aq SC2eq  1 4.100000e-01    2.200000e+00
 SN1aq SC1eq  1 4.100000e-01    2.040000e+00
 SN1aq SX4eq  1 4.100000e-01    2.600000e+00
 SN1aq SX3eq  1 4.100000e-01    2.600000e+00
 SN1aq SX2eq  1 4.100000e-01    2.350000e+00
 SN1aq SX1eq  1 4.100000e-01    2.350000e+00
 SC6vq SC6vq  1 4.100000e-01    2.840000e+00
 SC6vq SC5vq  1 4.100000e-01    2.600000e+00
 SC6vq SC4vq  1 4.100000e-01    2.600000e+00
 SC6vq SC3vq  1 4.100000e-01    2.350000e+00
 SC6vq SC2vq  1 4.100000e-01    2.200000e+00
 SC6vq SC1vq  1 4.100000e-01    2.040000e+00
 SC6vq SX4vq  1 4.100000e-01    2.600000e+00
 SC6vq SX3vq  1 4.100000e-01    2.600000e+00
 SC6vq SX2vq  1 4.100000e-01    2.600000e+00
 SC6vq SX1vq  1 4.100000e-01    2.600000e+00
 SC6vq SC6eq  1 4.100000e-01    3.550000e+00
 SC6vq SC5eq  1 4.100000e-01    3.310000e+00
 SC6vq SC4eq  1 4.100000e-01    3.310000e+00
 SC6vq SC3eq  1 4.100000e-01    3.070000e+00
 SC6vq SC2eq  1 4.100000e-01    2.840000e+00
 SC6vq SC1eq  1 4.100000e-01    2.600000e+00
 SC6vq SX4eq  1 4.100000e-01    3.310000e+00
 SC6vq SX3eq  1 4.100000e-01    3.310000e+00
 SC6vq SX2eq  1 4.100000e-01    3.310000e+00
 SC6vq SX1eq  1 4.100000e-01    3.310000e+00
 SC5vq SC5vq  1 4.100000e-01    2.600000e+00
 SC5vq SC4vq  1 4.100000e-01    2.600000e+00
 SC5vq SC3vq  1 4.100000e-01    2.350000e+00
 SC5vq SC2vq  1 4.100000e-01    2.200000e+00
 SC5vq SC1vq  1 4.100000e-01    2.200000e+00
 SC5vq SX4vq  1 4.100000e-01    2.350000e+00
 SC5vq SX3vq  1 4.100000e-01    2.350000e+00
 SC5vq SX2vq  1 4.100000e-01    2.350000e+00
 SC5vq SX1vq  1 4.100000e-01    2.600000e+00
 SC5vq SC5eq  1 4.100000e-01    3.310000e+00
 SC5vq SC4eq  1 4.100000e-01    3.310000e+00
 SC5vq SC3eq  1 4.100000e-01    3.070000e+00
 SC5vq SC2eq  1 4.100000e-01    2.840000e+00
 SC5vq SC1eq  1 4.100000e-01    2.840000e+00
 SC5vq SX4eq  1 4.100000e-01    3.070000e+00
 SC5vq SX3eq  1 4.100000e-01    3.070000e+00
 SC5vq SX2eq  1 4.100000e-01    3.070000e+00
 SC5vq SX1eq  1 4.100000e-01    3.310000e+00
 SC4vq SC4vq  1 4.100000e-01    2.600000e+00
 SC4vq SC3vq  1 4.100000e-01    2.600000e+00
 SC4vq SC2vq  1 4.100000e-01    2.350000e+00
 SC4vq SC1vq  1 4.100000e-01    2.200000e+00
 SC4vq SX4vq  1 4.100000e-01    2.350000e+00
 SC4vq SX3vq  1 4.100000e-01    2.350000e+00
 SC4vq SX2vq  1 4.100000e-01    2.350000e+00
 SC4vq SX1vq  1 4.100000e-01    2.600000e+00
 SC4vq SC4eq  1 4.100000e-01    3.310000e+00
 SC4vq SC3eq  1 4.100000e-01    3.310000e+00
 SC4vq SC2eq  1 4.100000e-01    3.070000e+00
 SC4vq SC1eq  1 4.100000e-01    2.840000e+00
 SC4vq SX4eq  1 4.100000e-01    3.070000e+00
 SC4vq SX3eq  1 4.100000e-01    3.070000e+00
 SC4vq SX2eq  1 4.100000e-01    3.070000e+00
 SC4vq SX1eq  1 4.100000e-01    3.310000e+00
 SC3vq SC3vq  1 4.100000e-01    2.600000e+00
 SC3vq SC2vq  1 4.100000e-01    2.600000e+00
 SC3vq SC1vq  1 4.100000e-01    2.600000e+00
 SC3vq SX4vq  1 4.100000e-01    2.350000e+00
 SC3vq SX3vq  1 4.100000e-01    2.350000e+00
 SC3vq SX2vq  1 4.100000e-01    2.350000e+00
 SC3vq SX1vq  1 4.100000e-01    2.600000e+00
 SC3vq SC3eq  1 4.100000e-01    3.310000e+00
 SC3vq SC2eq  1 4.100000e-01    3.310000e+00
 SC3vq SC1eq  1 4.100000e-01    3.310000e+00
 SC3vq SX4eq  1 4.100000e-01    3.070000e+00
 SC3vq SX3eq  1 4.100000e-01    3.070000e+00
 SC3vq SX2eq  1 4.100000e-01    3.070000e+00
 SC3vq SX1eq  1 4.100000e-01    3.310000e+00
 SC2vq SC2vq  1 4.100000e-01    2.600000e+00
 SC2vq SC1vq  1 4.100000e-01    2.840000e+00
 SC2vq SX4vq  1 4.100000e-01    2.040000e+00
 SC2vq SX3vq  1 4.100000e-01    2.350000e+00
 SC2vq SX2vq  1 4.100000e-01    2.350000e+00
 SC2vq SX1vq  1 4.100000e-01    2.350000e+00
 SC2vq SC2eq  1 4.100000e-01    3.310000e+00
 SC2vq SC1eq  1 4.100000e-01    3.550000e+00
 SC2vq SX4eq  1 4.100000e-01    2.600000e+00
 SC2vq SX3eq  1 4.100000e-01    3.070000e+00
 SC2vq SX2eq  1 4.100000e-01    3.070000e+00
 SC2vq SX1eq  1 4.100000e-01    3.070000e+00
 SC1vq SC1vq  1 4.100000e-01    2.600000e+00
 SC1vq SX4vq  1 4.100000e-01    2.040000e+00
 SC1vq SX3vq  1 4.100000e-01    2.350000e+00
 SC1vq SX2vq  1 4.100000e-01    2.350000e+00
 SC1vq SX1vq  1 4.100000e-01    2.350000e+00
 SC1vq SC1eq  1 4.100000e-01    3.310000e+00
 SC1vq SX4eq  1 4.100000e-01    2.600000e+00
 SC1vq SX3eq  1 4.100000e-01    3.070000e+00
 SC1vq SX2eq  1 4.100000e-01    3.070000e+00
 SC1vq SX1eq  1 4.100000e-01    3.070000e+00
 SX4vq SX4vq  1 4.100000e-01    2.600000e+00
 SX4vq SX3vq  1 4.100000e-01    2.600000e+00
 SX4vq SX2vq  1 4.100000e-01    2.600000e+00
 SX4vq SX1vq  1 4.100000e-01    2.600000e+00
 SX4vq SX4eq  1 4.100000e-01    3.310000e+00
 SX4vq SX3eq  1 4.100000e-01    3.310000e+00
 SX4vq SX2eq  1 4.100000e-01    3.310000e+00
 SX4vq SX1eq  1 4.100000e-01    3.310000e+00
 SX3vq SX3vq  1 4.100000e-01    2.600000e+00
 SX3vq SX2vq  1 4.100000e-01    2.840000e+00
 SX3vq SX1vq  1 4.100000e-01    2.840000e+00
 SX3vq SX3eq  1 4.100000e-01    3.310000e+00
 SX3vq SX2eq  1 4.100000e-01    3.550000e+00
 SX3vq SX1eq  1 4.100000e-01    3.550000e+00
 SX2vq SX2vq  1 4.100000e-01    2.840000e+00
 SX2vq SX1vq  1 4.100000e-01    2.840000e+00
 SX2vq SX2eq  1 4.100000e-01    3.550000e+00
 SX2vq SX1eq  1 4.100000e-01    3.550000e+00
 SX1vq SX1vq  1 4.100000e-01    3.070000e+00
 SX1vq SX1eq  1 4.100000e-01    3.820000e+00
 SC6eq SC6eq  1 4.100000e-01    2.840000e+00
 SC6eq SC5vq  1 4.100000e-01    3.310000e+00
 SC6eq SC4vq  1 4.100000e-01    3.310000e+00
 SC6eq SC3vq  1 4.100000e-01    3.070000e+00
 SC6eq SC2vq  1 4.100000e-01    2.840000e+00
 SC6eq SC1vq  1 4.100000e-01    2.600000e+00
 SC6eq SX4vq  1 4.100000e-01    3.310000e+00
 SC6eq SX3vq  1 4.100000e-01    3.310000e+00
 SC6eq SX2vq  1 4.100000e-01    3.310000e+00
 SC6eq SX1vq  1 4.100000e-01    3.310000e+00
 SC6eq SC5eq  1 4.100000e-01    2.600000e+00
 SC6eq SC4eq  1 4.100000e-01    2.600000e+00
 SC6eq SC3eq  1 4.100000e-01    2.350000e+00
 SC6eq SC2eq  1 4.100000e-01    2.200000e+00
 SC6eq SC1eq  1 4.100000e-01    2.040000e+00
 SC6eq SX4eq  1 4.100000e-01    2.600000e+00
 SC6eq SX3eq  1 4.100000e-01    2.600000e+00
 SC6eq SX2eq  1 4.100000e-01    2.600000e+00
 SC6eq SX1eq  1 4.100000e-01    2.600000e+00
 SC5eq SC5eq  1 4.100000e-01    2.600000e+00
 SC5eq SC4vq  1 4.100000e-01    3.310000e+00
 SC5eq SC3vq  1 4.100000e-01    3.070000e+00
 SC5eq SC2vq  1 4.100000e-01    2.840000e+00
 SC5eq SC1vq  1 4.100000e-01    2.840000e+00
 SC5eq SX4vq  1 4.100000e-01    3.070000e+00
 SC5eq SX3vq  1 4.100000e-01    3.070000e+00
 SC5eq SX2vq  1 4.100000e-01    3.070000e+00
 SC5eq SX1vq  1 4.100000e-01    3.310000e+00
 SC5eq SC4eq  1 4.100000e-01    2.600000e+00
 SC5eq SC3eq  1 4.100000e-01    2.350000e+00
 SC5eq SC2eq  1 4.100000e-01    2.200000e+00
 SC5eq SC1eq  1 4.100000e-01    2.200000e+00
 SC5eq SX4eq  1 4.100000e-01    2.350000e+00
 SC5eq SX3eq  1 4.100000e-01    2.350000e+00
 SC5eq SX2eq  1 4.100000e-01    2.350000e+00
 SC5eq SX1eq  1 4.100000e-01    2.600000e+00
 SC4eq SC4eq  1 4.100000e-01    2.600000e+00
 SC4eq SC3vq  1 4.100000e-01    3.310000e+00
 SC4eq SC2vq  1 4.100000e-01    3.070000e+00
 SC4eq SC1vq  1 4.100000e-01    2.840000e+00
 SC4eq SX4vq  1 4.100000e-01    3.070000e+00
 SC4eq SX3vq  1 4.100000e-01    3.070000e+00
 SC4eq SX2vq  1 4.100000e-01    3.070000e+00
 SC4eq SX1vq  1 4.100000e-01    3.310000e+00
 SC4eq SC3eq  1 4.100000e-01    2.600000e+00
 SC4eq SC2eq  1 4.100000e-01    2.350000e+00
 SC4eq SC1eq  1 4.100000e-01    2.200000e+00
 SC4eq SX4eq  1 4.100000e-01    2.350000e+00
 SC4eq SX3eq  1 4.100000e-01    2.350000e+00
 SC4eq SX2eq  1 4.100000e-01    2.350000e+00
 SC4eq SX1eq  1 4.100000e-01    2.600000e+00
 SC3eq SC3eq  1 4.100000e-01    2.600000e+00
 SC3eq SC2vq  1 4.100000e-01    3.310000e+00
 SC3eq SC1vq  1 4.100000e-01    3.310000e+00
 SC3eq SX4vq  1 4.100000e-01    3.070000e+00
 SC3eq SX3vq  1 4.100000e-01    3.070000e+00
 SC3eq SX2vq  1 4.100000e-01    3.070000e+00
 SC3eq SX1vq  1 4.100000e-01    3.310000e+00
 SC3eq SC2eq  1 4.100000e-01    2.600000e+00
 SC3eq SC1eq  1 4.100000e-01    2.600000e+00
 SC3eq SX4eq  1 4.100000e-01    2.350000e+00
 SC3eq SX3eq  1 4.100000e-01    2.350000e+00
 SC3eq SX2eq  1 4.100000e-01    2.350000e+00
 SC3eq SX1eq  1 4.100000e-01    2.600000e+00
 SC2eq SC2eq  1 4.100000e-01    2.600000e+00
 SC2eq SC1vq  1 4.100000e-01    3.550000e+00
 SC2eq SX4vq  1 4.100000e-01    2.600000e+00
 SC2eq SX3vq  1 4.100000e-01    3.070000e+00
 SC2eq SX2vq  1 4.100000e-01    3.070000e+00
 SC2eq SX1vq  1 4.100000e-01    3.070000e+00
 SC2eq SC1eq  1 4.100000e-01    2.840000e+00
 SC2eq SX4eq  1 4.100000e-01    2.040000e+00
 SC2eq SX3eq  1 4.100000e-01    2.350000e+00
 SC2eq SX2eq  1 4.100000e-01    2.350000e+00
 SC2eq SX1eq  1 4.100000e-01    2.350000e+00
 SC1eq SC1eq  1 4.100000e-01    2.600000e+00
 SC1eq SX4vq  1 4.100000e-01    2.600000e+00
 SC1eq SX3vq  1 4.100000e-01    3.070000e+00
 SC1eq SX2vq  1 4.100000e-01    3.070000e+00
 SC1eq SX1vq  1 4.100000e-01    3.070000e+00
 SC1eq SX4eq  1 4.100000e-01    2.040000e+00
 SC1eq SX3eq  1 4.100000e-01    2.350000e+00
 SC1eq SX2eq  1 4.100000e-01    2.350000e+00
 SC1eq SX1eq  1 4.100000e-01    2.350000e+00
 SX4eq SX4eq  1 4.100000e-01    2.600000e+00
 SX4eq SX3vq  1 4.100000e-01    3.310000e+00
 SX4eq SX2vq  1 4.100000e-01    3.310000e+00
 SX4eq SX1vq  1 4.100000e-01    3.310000e+00
 SX4eq SX3eq  1 4.100000e-01    2.600000e+00
 SX4eq SX2eq  1 4.100000e-01    2.600000e+00
 SX4eq SX1eq  1 4.100000e-01    2.600000e+00
 SX3eq SX3eq  1 4.100000e-01    2.600000e+00
 SX3eq SX2vq  1 4.100000e-01    3.550000e+00
 SX3eq SX1vq  1 4.100000e-01    3.550000e+00
 SX3eq SX2eq  1 4.100000e-01    2.840000e+00
 SX3eq SX1eq  1 4.100000e-01    2.840000e+00
 SX2eq SX2eq  1 4.100000e-01    2.840000e+00
 SX2eq SX1vq  1 4.100000e-01    3.550000e+00
 SX2eq SX1eq  1 4.100000e-01    2.840000e+00
 SX1eq SX1eq  1 4.100000e-01    3.070000e+00
  SP6h  SP6d  1 4.100000e-01    4.290000e+00
  SP6h  SN1d  1 4.100000e-01    1.910000e+00
  SP6h  SN2d  1 4.100000e-01    2.040000e+00
  SP6h  SN3d  1 4.100000e-01    2.200000e+00
  SP6h  SN4d  1 4.100000e-01    2.350000e+00
  SP6h  SN5d  1 4.100000e-01    2.600000e+00
  SP6h  SN6d  1 4.100000e-01    3.070000e+00
  SP6h  SP1d  1 4.100000e-01    3.310000e+00
  SP6h  SP2d  1 4.100000e-01    3.550000e+00
  SP6h  SP3d  1 4.100000e-01    3.550000e+00
  SP6h  SP4d  1 4.100000e-01    3.820000e+00
  SP6h  SP5d  1 4.100000e-01    4.040000e+00
  SP6h  SP6a  1 4.100000e-01    4.290000e+00
  SP6h  SN1a  1 4.100000e-01    1.910000e+00
  SP6h  SN2a  1 4.100000e-01    2.040000e+00
  SP6h  SN3a  1 4.100000e-01    2.200000e+00
  SP6h  SN4a  1 4.100000e-01    2.350000e+00
  SP6h  SN5a  1 4.100000e-01    2.600000e+00
  SP6h  SN6a  1 4.100000e-01    3.070000e+00
  SP6h  SP1a  1 4.100000e-01    3.310000e+00
  SP6h  SP2a  1 4.100000e-01    3.550000e+00
  SP6h  SP3a  1 4.100000e-01    3.550000e+00
  SP6h  SP4a  1 4.100000e-01    3.820000e+00
  SP6h  SP5a  1 4.100000e-01    4.040000e+00
  SP6h  SC6v  1 4.100000e-01    2.040000e+00
  SP6h  SC5v  1 4.100000e-01    1.910000e+00
  SP6h  SC4v  1 4.100000e-01    1.750000e+00
  SP6h  SC3v  1 4.140000e-01    1.560000e+00
  SP6h  SC2v  1 4.140000e-01    1.560000e+00
  SP6h  SC1v  1 4.210000e-01    1.250000e+00
  SP6h  SX4v  1 4.100000e-01    2.200000e+00
  SP6h  SX3v  1 4.100000e-01    2.200000e+00
  SP6h  SX2v  1 4.100000e-01    2.040000e+00
  SP6h  SX1v  1 4.100000e-01    1.910000e+00
  SP6h  SC6e  1 4.100000e-01    2.040000e+00
  SP6h  SC5e  1 4.100000e-01    1.910000e+00
  SP6h  SC4e  1 4.100000e-01    1.750000e+00
  SP6h  SC3e  1 4.140000e-01    1.560000e+00
  SP6h  SC2e  1 4.140000e-01    1.560000e+00
  SP6h  SC1e  1 4.210000e-01    1.250000e+00
  SP6h  SX4e  1 4.100000e-01    2.200000e+00
  SP6h  SX3e  1 4.100000e-01    2.200000e+00
  SP6h  SX2e  1 4.100000e-01    2.040000e+00
  SP6h  SX1e  1 4.100000e-01    1.910000e+00
  SP6h  SP6q  1 4.100000e-01    4.840000e+00
  SP6h  SX1q  1 4.100000e-01    2.040000e+00
  SP6h  SX2q  1 4.100000e-01    2.200000e+00
  SP6h  SX3q  1 4.100000e-01    2.350000e+00
  SP6h  SX4q  1 4.100000e-01    2.350000e+00
  SP6h  SC1q  1 4.180000e-01    1.400000e+00
  SP6h  SC2q  1 4.100000e-01    1.750000e+00
  SP6h  SC3q  1 4.100000e-01    1.750000e+00
  SP6h  SC4q  1 4.100000e-01    1.910000e+00
  SP6h  SC5q  1 4.100000e-01    2.040000e+00
  SP6h  SC6q  1 4.100000e-01    2.200000e+00
  SP6h  SN1q  1 4.100000e-01    2.200000e+00
  SP6h  SN2q  1 4.100000e-01    2.350000e+00
  SP6h  SN3q  1 4.100000e-01    2.600000e+00
  SP6h  SN4q  1 4.100000e-01    2.840000e+00
  SP6h  SN5q  1 4.100000e-01    3.070000e+00
  SP6h  SN6q  1 4.100000e-01    3.550000e+00
  SP6h  SP1q  1 4.100000e-01    3.820000e+00
  SP6h  SP2q  1 4.100000e-01    4.040000e+00
  SP6h  SP3q  1 4.100000e-01    4.040000e+00
  SP6h  SP4q  1 4.100000e-01    4.290000e+00
  SP6h  SP5q  1 4.100000e-01    4.550000e+00
  SP6d  SP5h  1 4.100000e-01    4.040000e+00
  SP5h  SP5d  1 4.100000e-01    3.820000e+00
  SP5h  SN1d  1 4.100000e-01    1.910000e+00
  SP5h  SN2d  1 4.100000e-01    2.040000e+00
  SP5h  SN3d  1 4.100000e-01    2.200000e+00
  SP5h  SN4d  1 4.100000e-01    2.600000e+00
  SP5h  SN5d  1 4.100000e-01    2.600000e+00
  SP5h  SN6d  1 4.100000e-01    2.840000e+00
  SP5h  SP1d  1 4.100000e-01    3.070000e+00
  SP5h  SP2d  1 4.100000e-01    3.310000e+00
  SP5h  SP3d  1 4.100000e-01    3.310000e+00
  SP5h  SP4d  1 4.100000e-01    3.550000e+00
  SP6a  SP5h  1 4.100000e-01    4.040000e+00
  SP5h  SP5a  1 4.100000e-01    3.820000e+00
  SP5h  SN1a  1 4.100000e-01    1.910000e+00
  SP5h  SN2a  1 4.100000e-01    2.040000e+00
  SP5h  SN3a  1 4.100000e-01    2.200000e+00
  SP5h  SN4a  1 4.100000e-01    2.600000e+00
  SP5h  SN5a  1 4.100000e-01    2.600000e+00
  SP5h  SN6a  1 4.100000e-01    2.840000e+00
  SP5h  SP1a  1 4.100000e-01    3.070000e+00
  SP5h  SP2a  1 4.100000e-01    3.310000e+00
  SP5h  SP3a  1 4.100000e-01    3.310000e+00
  SP5h  SP4a  1 4.100000e-01    3.550000e+00
  SP5h  SC6v  1 4.100000e-01    2.040000e+00
  SP5h  SC5v  1 4.100000e-01    2.040000e+00
  SP5h  SC4v  1 4.100000e-01    1.910000e+00
  SP5h  SC3v  1 4.100000e-01    1.750000e+00
  SP5h  SC2v  1 4.100000e-01    1.750000e+00
  SP5h  SC1v  1 4.140000e-01    1.560000e+00
  SP5h  SX4v  1 4.100000e-01    2.350000e+00
  SP5h  SX3v  1 4.100000e-01    2.200000e+00
  SP5h  SX2v  1 4.100000e-01    2.200000e+00
  SP5h  SX1v  1 4.100000e-01    1.910000e+00
  SP5h  SC6e  1 4.100000e-01    2.040000e+00
  SP5h  SC5e  1 4.100000e-01    2.040000e+00
  SP5h  SC4e  1 4.100000e-01    1.910000e+00
  SP5h  SC3e  1 4.100000e-01    1.750000e+00
  SP5h  SC2e  1 4.100000e-01    1.750000e+00
  SP5h  SC1e  1 4.140000e-01    1.560000e+00
  SP5h  SX4e  1 4.100000e-01    2.350000e+00
  SP5h  SX3e  1 4.100000e-01    2.200000e+00
  SP5h  SX2e  1 4.100000e-01    2.200000e+00
  SP5h  SX1e  1 4.100000e-01    1.910000e+00
  SP6q  SP5h  1 4.100000e-01    4.550000e+00
  SP5h  SP5q  1 4.100000e-01    4.290000e+00
  SP5h  SX1q  1 4.100000e-01    2.040000e+00
  SP5h  SX2q  1 4.100000e-01    2.350000e+00
  SP5h  SX3q  1 4.100000e-01    2.350000e+00
  SP5h  SX4q  1 4.100000e-01    2.600000e+00
  SP5h  SC1q  1 4.100000e-01    1.750000e+00
  SP5h  SC2q  1 4.100000e-01    1.910000e+00
  SP5h  SC3q  1 4.100000e-01    1.910000e+00
  SP5h  SC4q  1 4.100000e-01    2.040000e+00
  SP5h  SC5q  1 4.100000e-01    2.200000e+00
  SP5h  SC6q  1 4.100000e-01    2.200000e+00
  SP5h  SN1q  1 4.100000e-01    2.200000e+00
  SP5h  SN2q  1 4.100000e-01    2.350000e+00
  SP5h  SN3q  1 4.100000e-01    2.600000e+00
  SP5h  SN4q  1 4.100000e-01    3.070000e+00
  SP5h  SN5q  1 4.100000e-01    3.070000e+00
  SP5h  SN6q  1 4.100000e-01    3.310000e+00
  SP5h  SP1q  1 4.100000e-01    3.550000e+00
  SP5h  SP2q  1 4.100000e-01    3.820000e+00
  SP5h  SP3q  1 4.100000e-01    3.820000e+00
  SP5h  SP4q  1 4.100000e-01    4.040000e+00
  SP6d  SP4h  1 4.100000e-01    3.820000e+00
  SP5d  SP4h  1 4.100000e-01    3.550000e+00
  SP4h  SP4d  1 4.100000e-01    3.550000e+00
  SP4h  SN1d  1 4.100000e-01    2.040000e+00
  SP4h  SN2d  1 4.100000e-01    2.200000e+00
  SP4h  SN3d  1 4.100000e-01    2.350000e+00
  SP4h  SN4d  1 4.100000e-01    2.600000e+00
  SP4h  SN5d  1 4.100000e-01    2.600000e+00
  SP4h  SN6d  1 4.100000e-01    2.840000e+00
  SP4h  SP1d  1 4.100000e-01    3.070000e+00
  SP4h  SP2d  1 4.100000e-01    3.310000e+00
  SP4h  SP3d  1 4.100000e-01    3.310000e+00
  SP6a  SP4h  1 4.100000e-01    3.820000e+00
  SP5a  SP4h  1 4.100000e-01    3.550000e+00
  SP4h  SP4a  1 4.100000e-01    3.550000e+00
  SP4h  SN1a  1 4.100000e-01    2.040000e+00
  SP4h  SN2a  1 4.100000e-01    2.200000e+00
  SP4h  SN3a  1 4.100000e-01    2.350000e+00
  SP4h  SN4a  1 4.100000e-01    2.600000e+00
  SP4h  SN5a  1 4.100000e-01    2.600000e+00
  SP4h  SN6a  1 4.100000e-01    2.840000e+00
  SP4h  SP1a  1 4.100000e-01    3.070000e+00
  SP4h  SP2a  1 4.100000e-01    3.310000e+00
  SP4h  SP3a  1 4.100000e-01    3.310000e+00
  SP4h  SC6v  1 4.100000e-01    2.200000e+00
  SP4h  SC5v  1 4.100000e-01    2.040000e+00
  SP4h  SC4v  1 4.100000e-01    1.910000e+00
  SP4h  SC3v  1 4.100000e-01    1.750000e+00
  SP4h  SC2v  1 4.100000e-01    1.750000e+00
  SP4h  SC1v  1 4.140000e-01    1.560000e+00
  SP4h  SX4v  1 4.100000e-01    2.350000e+00
  SP4h  SX3v  1 4.100000e-01    2.200000e+00
  SP4h  SX2v  1 4.100000e-01    2.200000e+00
  SP4h  SX1v  1 4.100000e-01    2.040000e+00
  SP4h  SC6e  1 4.100000e-01    2.200000e+00
  SP4h  SC5e  1 4.100000e-01    2.040000e+00
  SP4h  SC4e  1 4.100000e-01    1.910000e+00
  SP4h  SC3e  1 4.100000e-01    1.750000e+00
  SP4h  SC2e  1 4.100000e-01    1.750000e+00
  SP4h  SC1e  1 4.140000e-01    1.560000e+00
  SP4h  SX4e  1 4.100000e-01    2.350000e+00
  SP4h  SX3e  1 4.100000e-01    2.200000e+00
  SP4h  SX2e  1 4.100000e-01    2.200000e+00
  SP4h  SX1e  1 4.100000e-01    2.040000e+00
  SP6q  SP4h  1 4.100000e-01    4.290000e+00
  SP5q  SP4h  1 4.100000e-01    4.040000e+00
  SP4h  SP4q  1 4.100000e-01    4.040000e+00
  SP4h  SX1q  1 4.100000e-01    2.200000e+00
  SP4h  SX2q  1 4.100000e-01    2.350000e+00
  SP4h  SX3q  1 4.100000e-01    2.350000e+00
  SP4h  SX4q  1 4.100000e-01    2.600000e+00
  SP4h  SC1q  1 4.100000e-01    1.750000e+00
  SP4h  SC2q  1 4.100000e-01    1.910000e+00
  SP4h  SC3q  1 4.100000e-01    1.910000e+00
  SP4h  SC4q  1 4.100000e-01    2.040000e+00
  SP4h  SC5q  1 4.100000e-01    2.200000e+00
  SP4h  SC6q  1 4.100000e-01    2.350000e+00
  SP4h  SN1q  1 4.100000e-01    2.350000e+00
  SP4h  SN2q  1 4.100000e-01    2.600000e+00
  SP4h  SN3q  1 4.100000e-01    2.840000e+00
  SP4h  SN4q  1 4.100000e-01    3.070000e+00
  SP4h  SN5q  1 4.100000e-01    3.070000e+00
  SP4h  SN6q  1 4.100000e-01    3.310000e+00
  SP4h  SP1q  1 4.100000e-01    3.550000e+00
  SP4h  SP2q  1 4.100000e-01    3.820000e+00
  SP4h  SP3q  1 4.100000e-01    3.820000e+00
  SP6d  SP3h  1 4.100000e-01    3.550000e+00
  SP5d  SP3h  1 4.100000e-01    3.310000e+00
  SP4d  SP3h  1 4.100000e-01    3.310000e+00
  SP3h  SP3d  1 4.100000e-01    3.310000e+00
  SP3h  SN1d  1 4.100000e-01    2.200000e+00
  SP3h  SN2d  1 4.100000e-01    2.350000e+00
  SP3h  SN3d  1 4.100000e-01    2.350000e+00
  SP3h  SN4d  1 4.100000e-01    2.600000e+00
  SP3h  SN5d  1 4.100000e-01    2.600000e+00
  SP3h  SN6d  1 4.100000e-01    2.840000e+00
  SP3h  SP1d  1 4.100000e-01    3.070000e+00
  SP3h  SP2d  1 4.100000e-01    3.310000e+00
  SP6a  SP3h  1 4.100000e-01    3.550000e+00
  SP5a  SP3h  1 4.100000e-01    3.310000e+00
  SP4a  SP3h  1 4.100000e-01    3.310000e+00
  SP3h  SP3a  1 4.100000e-01    3.310000e+00
  SP3h  SN1a  1 4.100000e-01    2.200000e+00
  SP3h  SN2a  1 4.100000e-01    2.350000e+00
  SP3h  SN3a  1 4.100000e-01    2.350000e+00
  SP3h  SN4a  1 4.100000e-01    2.600000e+00
  SP3h  SN5a  1 4.100000e-01    2.600000e+00
  SP3h  SN6a  1 4.100000e-01    2.840000e+00
  SP3h  SP1a  1 4.100000e-01    3.070000e+00
  SP3h  SP2a  1 4.100000e-01    3.310000e+00
  SP3h  SC6v  1 4.100000e-01    2.350000e+00
  SP3h  SC5v  1 4.100000e-01    2.200000e+00
  SP3h  SC4v  1 4.100000e-01    2.040000e+00
  SP3h  SC3v  1 4.100000e-01    1.750000e+00
  SP3h  SC2v  1 4.100000e-01    1.750000e+00
  SP3h  SC1v  1 4.140000e-01    1.560000e+00
  SP3h  SX4v  1 4.100000e-01    2.350000e+00
  SP3h  SX3v  1 4.100000e-01    2.350000e+00
  SP3h  SX2v  1 4.100000e-01    2.200000e+00
  SP3h  SX1v  1 4.100000e-01    2.040000e+00
  SP3h  SC6e  1 4.100000e-01    2.350000e+00
  SP3h  SC5e  1 4.100000e-01    2.200000e+00
  SP3h  SC4e  1 4.100000e-01    2.040000e+00
  SP3h  SC3e  1 4.100000e-01    1.750000e+00
  SP3h  SC2e  1 4.100000e-01    1.750000e+00
  SP3h  SC1e  1 4.140000e-01    1.560000e+00
  SP3h  SX4e  1 4.100000e-01    2.350000e+00
  SP3h  SX3e  1 4.100000e-01    2.350000e+00
  SP3h  SX2e  1 4.100000e-01    2.200000e+00
  SP3h  SX1e  1 4.100000e-01    2.040000e+00
  SP6q  SP3h  1 4.100000e-01    4.040000e+00
  SP5q  SP3h  1 4.100000e-01    3.820000e+00
  SP4q  SP3h  1 4.100000e-01    3.820000e+00
  SP3h  SP3q  1 4.100000e-01    3.820000e+00
  SP3h  SX1q  1 4.100000e-01    2.200000e+00
  SP3h  SX2q  1 4.100000e-01    2.350000e+00
  SP3h  SX3q  1 4.100000e-01    2.600000e+00
  SP3h  SX4q  1 4.100000e-01    2.600000e+00
  SP3h  SC1q  1 4.100000e-01    1.750000e+00
  SP3h  SC2q  1 4.100000e-01    1.910000e+00
  SP3h  SC3q  1 4.100000e-01    1.910000e+00
  SP3h  SC4q  1 4.100000e-01    2.200000e+00
  SP3h  SC5q  1 4.100000e-01    2.350000e+00
  SP3h  SC6q  1 4.100000e-01    2.600000e+00
  SP3h  SN1q  1 4.100000e-01    2.600000e+00
  SP3h  SN2q  1 4.100000e-01    2.840000e+00
  SP3h  SN3q  1 4.100000e-01    2.840000e+00
  SP3h  SN4q  1 4.100000e-01    3.070000e+00
  SP3h  SN5q  1 4.100000e-01    3.070000e+00
  SP3h  SN6q  1 4.100000e-01    3.310000e+00
  SP3h  SP1q  1 4.100000e-01    3.550000e+00
  SP3h  SP2q  1 4.100000e-01    3.820000e+00
  SP6d  SP2h  1 4.100000e-01    3.550000e+00
  SP5d  SP2h  1 4.100000e-01    3.310000e+00
  SP4d  SP2h  1 4.100000e-01    3.310000e+00
  SP3d  SP2h  1 4.100000e-01    3.310000e+00
  SP2h  SP2d  1 4.100000e-01    3.310000e+00
  SP2h  SN1d  1 4.100000e-01    2.350000e+00
  SP2h  SN2d  1 4.100000e-01    2.350000e+00
  SP2h  SN3d  1 4.100000e-01    2.350000e+00
  SP2h  SN4d  1 4.100000e-01    2.600000e+00
  SP2h  SN5d  1 4.100000e-01    2.840000e+00
  SP2h  SN6d  1 4.100000e-01    3.070000e+00
  SP2h  SP1d  1 4.100000e-01    3.070000e+00
  SP6a  SP2h  1 4.100000e-01    3.550000e+00
  SP5a  SP2h  1 4.100000e-01    3.310000e+00
  SP4a  SP2h  1 4.100000e-01    3.310000e+00
  SP3a  SP2h  1 4.100000e-01    3.310000e+00
  SP2h  SP2a  1 4.100000e-01    3.310000e+00
  SP2h  SN1a  1 4.100000e-01    2.350000e+00
  SP2h  SN2a  1 4.100000e-01    2.350000e+00
  SP2h  SN3a  1 4.100000e-01    2.350000e+00
  SP2h  SN4a  1 4.100000e-01    2.600000e+00
  SP2h  SN5a  1 4.100000e-01    2.840000e+00
  SP2h  SN6a  1 4.100000e-01    3.070000e+00
  SP2h  SP1a  1 4.100000e-01    3.070000e+00
  SP2h  SC6v  1 4.100000e-01    2.350000e+00
  SP2h  SC5v  1 4.100000e-01    2.200000e+00
  SP2h  SC4v  1 4.100000e-01    2.040000e+00
  SP2h  SC3v  1 4.100000e-01    1.910000e+00
  SP2h  SC2v  1 4.100000e-01    1.910000e+00
  SP2h  SC1v  1 4.100000e-01    1.750000e+00
  SP2h  SX4v  1 4.100000e-01    2.350000e+00
  SP2h  SX3v  1 4.100000e-01    2.350000e+00
  SP2h  SX2v  1 4.100000e-01    2.200000e+00
  SP2h  SX1v  1 4.100000e-01    2.040000e+00
  SP2h  SC6e  1 4.100000e-01    2.350000e+00
  SP2h  SC5e  1 4.100000e-01    2.200000e+00
  SP2h  SC4e  1 4.100000e-01    2.040000e+00
  SP2h  SC3e  1 4.100000e-01    1.910000e+00
  SP2h  SC2e  1 4.100000e-01    1.910000e+00
  SP2h  SC1e  1 4.100000e-01    1.750000e+00
  SP2h  SX4e  1 4.100000e-01    2.350000e+00
  SP2h  SX3e  1 4.100000e-01    2.350000e+00
  SP2h  SX2e  1 4.100000e-01    2.200000e+00
  SP2h  SX1e  1 4.100000e-01    2.040000e+00
  SP6q  SP2h  1 4.100000e-01    4.040000e+00
  SP5q  SP2h  1 4.100000e-01    3.820000e+00
  SP4q  SP2h  1 4.100000e-01    3.820000e+00
  SP3q  SP2h  1 4.100000e-01    3.820000e+00
  SP2h  SP2q  1 4.100000e-01    3.820000e+00
  SP2h  SX1q  1 4.100000e-01    2.200000e+00
  SP2h  SX2q  1 4.100000e-01    2.350000e+00
  SP2h  SX3q  1 4.100000e-01    2.600000e+00
  SP2h  SX4q  1 4.100000e-01    2.600000e+00
  SP2h  SC1q  1 4.100000e-01    1.910000e+00
  SP2h  SC2q  1 4.100000e-01    2.040000e+00
  SP2h  SC3q  1 4.100000e-01    2.040000e+00
  SP2h  SC4q  1 4.100000e-01    2.200000e+00
  SP2h  SC5q  1 4.100000e-01    2.350000e+00
  SP2h  SC6q  1 4.100000e-01    2.600000e+00
  SP2h  SN1q  1 4.100000e-01    2.840000e+00
  SP2h  SN2q  1 4.100000e-01    2.840000e+00
  SP2h  SN3q  1 4.100000e-01    2.840000e+00
  SP2h  SN4q  1 4.100000e-01    3.070000e+00
  SP2h  SN5q  1 4.100000e-01    3.310000e+00
  SP2h  SN6q  1 4.100000e-01    3.550000e+00
  SP2h  SP1q  1 4.100000e-01    3.550000e+00
  SP6d  SP1h  1 4.100000e-01    3.310000e+00
  SP5d  SP1h  1 4.100000e-01    3.070000e+00
  SP4d  SP1h  1 4.100000e-01    3.070000e+00
  SP3d  SP1h  1 4.100000e-01    3.070000e+00
  SP2d  SP1h  1 4.100000e-01    3.070000e+00
  SP1h  SP1d  1 4.100000e-01    3.070000e+00
  SP1h  SN1d  1 4.100000e-01    2.350000e+00
  SP1h  SN2d  1 4.100000e-01    2.350000e+00
  SP1h  SN3d  1 4.100000e-01    2.350000e+00
  SP1h  SN4d  1 4.100000e-01    2.840000e+00
  SP1h  SN5d  1 4.100000e-01    2.840000e+00
  SP1h  SN6d  1 4.100000e-01    3.070000e+00
  SP6a  SP1h  1 4.100000e-01    3.310000e+00
  SP5a  SP1h  1 4.100000e-01    3.070000e+00
  SP4a  SP1h  1 4.100000e-01    3.070000e+00
  SP3a  SP1h  1 4.100000e-01    3.070000e+00
  SP2a  SP1h  1 4.100000e-01    3.070000e+00
  SP1h  SP1a  1 4.100000e-01    3.070000e+00
  SP1h  SN1a  1 4.100000e-01    2.350000e+00
  SP1h  SN2a  1 4.100000e-01    2.350000e+00
  SP1h  SN3a  1 4.100000e-01    2.350000e+00
  SP1h  SN4a  1 4.100000e-01    2.840000e+00
  SP1h  SN5a  1 4.100000e-01    2.840000e+00
  SP1h  SN6a  1 4.100000e-01    3.070000e+00
  SP1h  SC6v  1 4.100000e-01    2.350000e+00
  SP1h  SC5v  1 4.100000e-01    2.200000e+00
  SP1h  SC4v  1 4.100000e-01    2.040000e+00
  SP1h  SC3v  1 4.100000e-01    1.910000e+00
  SP1h  SC2v  1 4.100000e-01    1.910000e+00
  SP1h  SC1v  1 4.100000e-01    1.750000e+00
  SP1h  SX4v  1 4.100000e-01    2.350000e+00
  SP1h  SX3v  1 4.100000e-01    2.350000e+00
  SP1h  SX2v  1 4.100000e-01    2.200000e+00
  SP1h  SX1v  1 4.100000e-01    2.040000e+00
  SP1h  SC6e  1 4.100000e-01    2.350000e+00
  SP1h  SC5e  1 4.100000e-01    2.200000e+00
  SP1h  SC4e  1 4.100000e-01    2.040000e+00
  SP1h  SC3e  1 4.100000e-01    1.910000e+00
  SP1h  SC2e  1 4.100000e-01    1.910000e+00
  SP1h  SC1e  1 4.100000e-01    1.750000e+00
  SP1h  SX4e  1 4.100000e-01    2.350000e+00
  SP1h  SX3e  1 4.100000e-01    2.350000e+00
  SP1h  SX2e  1 4.100000e-01    2.200000e+00
  SP1h  SX1e  1 4.100000e-01    2.040000e+00
  SP6q  SP1h  1 4.100000e-01    3.820000e+00
  SP5q  SP1h  1 4.100000e-01    3.550000e+00
  SP4q  SP1h  1 4.100000e-01    3.550000e+00
  SP3q  SP1h  1 4.100000e-01    3.550000e+00
  SP2q  SP1h  1 4.100000e-01    3.550000e+00
  SP1h  SP1q  1 4.100000e-01    3.550000e+00
  SP1h  SX1q  1 4.100000e-01    2.200000e+00
  SP1h  SX2q  1 4.100000e-01    2.350000e+00
  SP1h  SX3q  1 4.100000e-01    2.600000e+00
  SP1h  SX4q  1 4.100000e-01    2.600000e+00
  SP1h  SC1q  1 4.100000e-01    1.910000e+00
  SP1h  SC2q  1 4.100000e-01    2.040000e+00
  SP1h  SC3q  1 4.100000e-01    2.040000e+00
  SP1h  SC4q  1 4.100000e-01    2.200000e+00
  SP1h  SC5q  1 4.100000e-01    2.350000e+00
  SP1h  SC6q  1 4.100000e-01    2.600000e+00
  SP1h  SN1q  1 4.100000e-01    2.840000e+00
  SP1h  SN2q  1 4.100000e-01    2.840000e+00
  SP1h  SN3q  1 4.100000e-01    2.840000e+00
  SP1h  SN4q  1 4.100000e-01    3.310000e+00
  SP1h  SN5q  1 4.100000e-01    3.310000e+00
  SP1h  SN6q  1 4.100000e-01    3.550000e+00
  SP6d  SN6h  1 4.100000e-01    3.070000e+00
  SP5d  SN6h  1 4.100000e-01    2.840000e+00
  SP4d  SN6h  1 4.100000e-01    2.840000e+00
  SP3d  SN6h  1 4.100000e-01    2.840000e+00
  SP2d  SN6h  1 4.100000e-01    3.070000e+00
  SP1d  SN6h  1 4.100000e-01    3.070000e+00
  SN6h  SN6d  1 4.100000e-01    3.070000e+00
  SN6h  SN1d  1 4.100000e-01    2.350000e+00
  SN6h  SN2d  1 4.100000e-01    2.350000e+00
  SN6h  SN3d  1 4.100000e-01    2.600000e+00
  SN6h  SN4d  1 4.100000e-01    3.070000e+00
  SN6h  SN5d  1 4.100000e-01    3.070000e+00
  SP6a  SN6h  1 4.100000e-01    3.070000e+00
  SP5a  SN6h  1 4.100000e-01    2.840000e+00
  SP4a  SN6h  1 4.100000e-01    2.840000e+00
  SP3a  SN6h  1 4.100000e-01    2.840000e+00
  SP2a  SN6h  1 4.100000e-01    3.070000e+00
  SP1a  SN6h  1 4.100000e-01    3.070000e+00
  SN6h  SN6a  1 4.100000e-01    3.070000e+00
  SN6h  SN1a  1 4.100000e-01    2.350000e+00
  SN6h  SN2a  1 4.100000e-01    2.350000e+00
  SN6h  SN3a  1 4.100000e-01    2.600000e+00
  SN6h  SN4a  1 4.100000e-01    3.070000e+00
  SN6h  SN5a  1 4.100000e-01    3.070000e+00
  SN6h  SC6v  1 4.100000e-01    2.600000e+00
  SN6h  SC5v  1 4.100000e-01    2.350000e+00
  SN6h  SC4v  1 4.100000e-01    2.200000e+00
  SN6h  SC3v  1 4.100000e-01    2.040000e+00
  SN6h  SC2v  1 4.100000e-01    2.040000e+00
  SN6h  SC1v  1 4.100000e-01    1.910000e+00
  SN6h  SX4v  1 4.100000e-01    2.600000e+00
  SN6h  SX3v  1 4.100000e-01    2.350000e+00
  SN6h  SX2v  1 4.100000e-01    2.200000e+00
  SN6h  SX1v  1 4.100000e-01    2.040000e+00
  SN6h  SC6e  1 4.100000e-01    2.600000e+00
  SN6h  SC5e  1 4.100000e-01    2.350000e+00
  SN6h  SC4e  1 4.100000e-01    2.200000e+00
  SN6h  SC3e  1 4.100000e-01    2.040000e+00
  SN6h  SC2e  1 4.100000e-01    2.040000e+00
  SN6h  SC1e  1 4.100000e-01    1.910000e+00
  SN6h  SX4e  1 4.100000e-01    2.600000e+00
  SN6h  SX3e  1 4.100000e-01    2.350000e+00
  SN6h  SX2e  1 4.100000e-01    2.200000e+00
  SN6h  SX1e  1 4.100000e-01    2.040000e+00
  SP6q  SN6h  1 4.100000e-01    3.550000e+00
  SP5q  SN6h  1 4.100000e-01    3.310000e+00
  SP4q  SN6h  1 4.100000e-01    3.310000e+00
  SP3q  SN6h  1 4.100000e-01    3.310000e+00
  SP2q  SN6h  1 4.100000e-01    3.550000e+00
  SP1q  SN6h  1 4.100000e-01    3.550000e+00
  SN6h  SN6q  1 4.100000e-01    3.550000e+00
  SN6h  SX1q  1 4.100000e-01    2.200000e+00
  SN6h  SX2q  1 4.100000e-01    2.350000e+00
  SN6h  SX3q  1 4.100000e-01    2.600000e+00
  SN6h  SX4q  1 4.100000e-01    2.840000e+00
  SN6h  SC1q  1 4.100000e-01    2.040000e+00
  SN6h  SC2q  1 4.100000e-01    2.200000e+00
  SN6h  SC3q  1 4.100000e-01    2.200000e+00
  SN6h  SC4q  1 4.100000e-01    2.350000e+00
  SN6h  SC5q  1 4.100000e-01    2.600000e+00
  SN6h  SC6q  1 4.100000e-01    2.840000e+00
  SN6h  SN1q  1 4.100000e-01    2.840000e+00
  SN6h  SN2q  1 4.100000e-01    2.840000e+00
  SN6h  SN3q  1 4.100000e-01    3.070000e+00
  SN6h  SN4q  1 4.100000e-01    3.550000e+00
  SN6h  SN5q  1 4.100000e-01    3.550000e+00
  SP6d  SN5h  1 4.100000e-01    2.600000e+00
  SP5d  SN5h  1 4.100000e-01    2.600000e+00
  SP4d  SN5h  1 4.100000e-01    2.600000e+00
  SP3d  SN5h  1 4.100000e-01    2.600000e+00
  SP2d  SN5h  1 4.100000e-01    2.840000e+00
  SP1d  SN5h  1 4.100000e-01    2.840000e+00
  SN6d  SN5h  1 4.100000e-01    3.070000e+00
  SN5h  SN5d  1 4.100000e-01    2.840000e+00
  SN5h  SN1d  1 4.100000e-01    2.350000e+00
  SN5h  SN2d  1 4.100000e-01    2.600000e+00
  SN5h  SN3d  1 4.100000e-01    2.600000e+00
  SN5h  SN4d  1 4.100000e-01    2.840000e+00
  SP6a  SN5h  1 4.100000e-01    2.600000e+00
  SP5a  SN5h  1 4.100000e-01    2.600000e+00
  SP4a  SN5h  1 4.100000e-01    2.600000e+00
  SP3a  SN5h  1 4.100000e-01    2.600000e+00
  SP2a  SN5h  1 4.100000e-01    2.840000e+00
  SP1a  SN5h  1 4.100000e-01    2.840000e+00
  SN6a  SN5h  1 4.100000e-01    3.070000e+00
  SN5h  SN5a  1 4.100000e-01    2.840000e+00
  SN5h  SN1a  1 4.100000e-01    2.350000e+00
  SN5h  SN2a  1 4.100000e-01    2.600000e+00
  SN5h  SN3a  1 4.100000e-01    2.600000e+00
  SN5h  SN4a  1 4.100000e-01    2.840000e+00
  SN5h  SC6v  1 4.100000e-01    2.600000e+00
  SN5h  SC5v  1 4.100000e-01    2.350000e+00
  SN5h  SC4v  1 4.100000e-01    2.200000e+00
  SN5h  SC3v  1 4.100000e-01    2.200000e+00
  SN5h  SC2v  1 4.100000e-01    2.040000e+00
  SN5h  SC1v  1 4.100000e-01    1.910000e+00
  SN5h  SX4v  1 4.100000e-01    2.840000e+00
  SN5h  SX3v  1 4.100000e-01    2.600000e+00
  SN5h  SX2v  1 4.100000e-01    2.350000e+00
  SN5h  SX1v  1 4.100000e-01    2.200000e+00
  SN5h  SC6e  1 4.100000e-01    2.600000e+00
  SN5h  SC5e  1 4.100000e-01    2.350000e+00
  SN5h  SC4e  1 4.100000e-01    2.200000e+00
  SN5h  SC3e  1 4.100000e-01    2.200000e+00
  SN5h  SC2e  1 4.100000e-01    2.040000e+00
  SN5h  SC1e  1 4.100000e-01    1.910000e+00
  SN5h  SX4e  1 4.100000e-01    2.840000e+00
  SN5h  SX3e  1 4.100000e-01    2.600000e+00
  SN5h  SX2e  1 4.100000e-01    2.350000e+00
  SN5h  SX1e  1 4.100000e-01    2.200000e+00
  SP6q  SN5h  1 4.100000e-01    3.070000e+00
  SP5q  SN5h  1 4.100000e-01    3.070000e+00
  SP4q  SN5h  1 4.100000e-01    3.070000e+00
  SP3q  SN5h  1 4.100000e-01    3.070000e+00
  SP2q  SN5h  1 4.100000e-01    3.310000e+00
  SP1q  SN5h  1 4.100000e-01    3.310000e+00
  SN6q  SN5h  1 4.100000e-01    3.550000e+00
  SN5h  SN5q  1 4.100000e-01    3.310000e+00
  SN5h  SX1q  1 4.100000e-01    2.350000e+00
  SN5h  SX2q  1 4.100000e-01    2.600000e+00
  SN5h  SX3q  1 4.100000e-01    2.840000e+00
  SN5h  SX4q  1 4.100000e-01    3.070000e+00
  SN5h  SC1q  1 4.100000e-01    2.040000e+00
  SN5h  SC2q  1 4.100000e-01    2.200000e+00
  SN5h  SC3q  1 4.100000e-01    2.350000e+00
  SN5h  SC4q  1 4.100000e-01    2.350000e+00
  SN5h  SC5q  1 4.100000e-01    2.600000e+00
  SN5h  SC6q  1 4.100000e-01    2.840000e+00
  SN5h  SN1q  1 4.100000e-01    2.840000e+00
  SN5h  SN2q  1 4.100000e-01    3.070000e+00
  SN5h  SN3q  1 4.100000e-01    3.070000e+00
  SN5h  SN4q  1 4.100000e-01    3.310000e+00
  SP6d  SN4h  1 4.100000e-01    2.350000e+00
  SP5d  SN4h  1 4.100000e-01    2.600000e+00
  SP4d  SN4h  1 4.100000e-01    2.600000e+00
  SP3d  SN4h  1 4.100000e-01    2.600000e+00
  SP2d  SN4h  1 4.100000e-01    2.600000e+00
  SP1d  SN4h  1 4.100000e-01    2.840000e+00
  SN6d  SN4h  1 4.100000e-01    3.070000e+00
  SN5d  SN4h  1 4.100000e-01    2.840000e+00
  SN4h  SN4d  1 4.100000e-01    2.840000e+00
  SN4h  SN1d  1 4.100000e-01    2.350000e+00
  SN4h  SN2d  1 4.100000e-01    2.600000e+00
  SN4h  SN3d  1 4.100000e-01    2.600000e+00
  SP6a  SN4h  1 4.100000e-01    2.350000e+00
  SP5a  SN4h  1 4.100000e-01    2.600000e+00
  SP4a  SN4h  1 4.100000e-01    2.600000e+00
  SP3a  SN4h  1 4.100000e-01    2.600000e+00
  SP2a  SN4h  1 4.100000e-01    2.600000e+00
  SP1a  SN4h  1 4.100000e-01    2.840000e+00
  SN6a  SN4h  1 4.100000e-01    3.070000e+00
  SN5a  SN4h  1 4.100000e-01    2.840000e+00
  SN4h  SN4a  1 4.100000e-01    2.840000e+00
  SN4h  SN1a  1 4.100000e-01    2.350000e+00
  SN4h  SN2a  1 4.100000e-01    2.600000e+00
  SN4h  SN3a  1 4.100000e-01    2.600000e+00
  SN4h  SC6v  1 4.100000e-01    2.600000e+00
  SN4h  SC5v  1 4.100000e-01    2.350000e+00
  SN4h  SC4v  1 4.100000e-01    2.350000e+00
  SN4h  SC3v  1 4.100000e-01    2.200000e+00
  SN4h  SC2v  1 4.100000e-01    2.040000e+00
  SN4h  SC1v  1 4.100000e-01    1.910000e+00
  SN4h  SX4v  1 4.100000e-01    3.070000e+00
  SN4h  SX3v  1 4.100000e-01    2.840000e+00
  SN4h  SX2v  1 4.100000e-01    2.350000e+00
  SN4h  SX1v  1 4.100000e-01    2.200000e+00
  SN4h  SC6e  1 4.100000e-01    2.600000e+00
  SN4h  SC5e  1 4.100000e-01    2.350000e+00
  SN4h  SC4e  1 4.100000e-01    2.350000e+00
  SN4h  SC3e  1 4.100000e-01    2.200000e+00
  SN4h  SC2e  1 4.100000e-01    2.040000e+00
  SN4h  SC1e  1 4.100000e-01    1.910000e+00
  SN4h  SX4e  1 4.100000e-01    3.070000e+00
  SN4h  SX3e  1 4.100000e-01    2.840000e+00
  SN4h  SX2e  1 4.100000e-01    2.350000e+00
  SN4h  SX1e  1 4.100000e-01    2.200000e+00
  SP6q  SN4h  1 4.100000e-01    2.840000e+00
  SP5q  SN4h  1 4.100000e-01    3.070000e+00
  SP4q  SN4h  1 4.100000e-01    3.070000e+00
  SP3q  SN4h  1 4.100000e-01    3.070000e+00
  SP2q  SN4h  1 4.100000e-01    3.070000e+00
  SP1q  SN4h  1 4.100000e-01    3.310000e+00
  SN6q  SN4h  1 4.100000e-01    3.550000e+00
  SN5q  SN4h  1 4.100000e-01    3.310000e+00
  SN4h  SN4q  1 4.100000e-01    3.310000e+00
  SN4h  SX1q  1 4.100000e-01    2.350000e+00
  SN4h  SX2q  1 4.100000e-01    2.600000e+00
  SN4h  SX3q  1 4.100000e-01    3.070000e+00
  SN4h  SX4q  1 4.100000e-01    3.310000e+00
  SN4h  SC1q  1 4.100000e-01    2.040000e+00
  SN4h  SC2q  1 4.100000e-01    2.200000e+00
  SN4h  SC3q  1 4.100000e-01    2.350000e+00
  SN4h  SC4q  1 4.100000e-01    2.600000e+00
  SN4h  SC5q  1 4.100000e-01    2.600000e+00
  SN4h  SC6q  1 4.100000e-01    2.840000e+00
  SN4h  SN1q  1 4.100000e-01    2.840000e+00
  SN4h  SN2q  1 4.100000e-01    3.070000e+00
  SN4h  SN3q  1 4.100000e-01    3.070000e+00
  SP6d  SN3h  1 4.100000e-01    2.200000e+00
  SP5d  SN3h  1 4.100000e-01    2.200000e+00
  SP4d  SN3h  1 4.100000e-01    2.350000e+00
  SP3d  SN3h  1 4.100000e-01    2.350000e+00
  SP2d  SN3h  1 4.100000e-01    2.350000e+00
  SP1d  SN3h  1 4.100000e-01    2.350000e+00
  SN6d  SN3h  1 4.100000e-01    2.600000e+00
  SN5d  SN3h  1 4.100000e-01    2.600000e+00
  SN4d  SN3h  1 4.100000e-01    2.600000e+00
  SN3h  SN3d  1 4.100000e-01    2.600000e+00
  SN3h  SN1d  1 4.100000e-01    2.350000e+00
  SN3h  SN2d  1 4.100000e-01    2.600000e+00
  SP6a  SN3h  1 4.100000e-01    2.200000e+00
  SP5a  SN3h  1 4.100000e-01    2.200000e+00
  SP4a  SN3h  1 4.100000e-01    2.350000e+00
  SP3a  SN3h  1 4.100000e-01    2.350000e+00
  SP2a  SN3h  1 4.100000e-01    2.350000e+00
  SP1a  SN3h  1 4.100000e-01    2.350000e+00
  SN6a  SN3h  1 4.100000e-01    2.600000e+00
  SN5a  SN3h  1 4.100000e-01    2.600000e+00
  SN4a  SN3h  1 4.100000e-01    2.600000e+00
  SN3h  SN3a  1 4.100000e-01    2.600000e+00
  SN3h  SN1a  1 4.100000e-01    2.350000e+00
  SN3h  SN2a  1 4.100000e-01    2.600000e+00
  SN3h  SC6v  1 4.100000e-01    2.600000e+00
  SN3h  SC5v  1 4.100000e-01    2.350000e+00
  SN3h  SC4v  1 4.100000e-01    2.350000e+00
  SN3h  SC3v  1 4.100000e-01    2.200000e+00
  SN3h  SC2v  1 4.100000e-01    2.200000e+00
  SN3h  SC1v  1 4.100000e-01    2.040000e+00
  SN3h  SX4v  1 4.100000e-01    2.840000e+00
  SN3h  SX3v  1 4.100000e-01    2.600000e+00
  SN3h  SX2v  1 4.100000e-01    2.350000e+00
  SN3h  SX1v  1 4.100000e-01    2.350000e+00
  SN3h  SC6e  1 4.100000e-01    2.600000e+00
  SN3h  SC5e  1 4.100000e-01    2.350000e+00
  SN3h  SC4e  1 4.100000e-01    2.350000e+00
  SN3h  SC3e  1 4.100000e-01    2.200000e+00
  SN3h  SC2e  1 4.100000e-01    2.200000e+00
  SN3h  SC1e  1 4.100000e-01    2.040000e+00
  SN3h  SX4e  1 4.100000e-01    2.840000e+00
  SN3h  SX3e  1 4.100000e-01    2.600000e+00
  SN3h  SX2e  1 4.100000e-01    2.350000e+00
  SN3h  SX1e  1 4.100000e-01    2.350000e+00
  SP6q  SN3h  1 4.100000e-01    2.600000e+00
  SP5q  SN3h  1 4.100000e-01    2.600000e+00
  SP4q  SN3h  1 4.100000e-01    2.840000e+00
  SP3q  SN3h  1 4.100000e-01    2.840000e+00
  SP2q  SN3h  1 4.100000e-01    2.840000e+00
  SP1q  SN3h  1 4.100000e-01    2.840000e+00
  SN6q  SN3h  1 4.100000e-01    3.070000e+00
  SN5q  SN3h  1 4.100000e-01    3.070000e+00
  SN4q  SN3h  1 4.100000e-01    3.070000e+00
  SN3h  SN3q  1 4.100000e-01    3.070000e+00
  SN3h  SX1q  1 4.100000e-01    2.600000e+00
  SN3h  SX2q  1 4.100000e-01    2.600000e+00
  SN3h  SX3q  1 4.100000e-01    2.840000e+00
  SN3h  SX4q  1 4.100000e-01    3.070000e+00
  SN3h  SC1q  1 4.100000e-01    2.200000e+00
  SN3h  SC2q  1 4.100000e-01    2.350000e+00
  SN3h  SC3q  1 4.100000e-01    2.350000e+00
  SN3h  SC4q  1 4.100000e-01    2.600000e+00
  SN3h  SC5q  1 4.100000e-01    2.600000e+00
  SN3h  SC6q  1 4.100000e-01    2.840000e+00
  SN3h  SN1q  1 4.100000e-01    2.840000e+00
  SN3h  SN2q  1 4.100000e-01    3.070000e+00
  SP6d  SN2h  1 4.100000e-01    2.040000e+00
  SP5d  SN2h  1 4.100000e-01    2.040000e+00
  SP4d  SN2h  1 4.100000e-01    2.200000e+00
  SP3d  SN2h  1 4.100000e-01    2.350000e+00
  SP2d  SN2h  1 4.100000e-01    2.350000e+00
  SP1d  SN2h  1 4.100000e-01    2.350000e+00
  SN6d  SN2h  1 4.100000e-01    2.350000e+00
  SN5d  SN2h  1 4.100000e-01    2.600000e+00
  SN4d  SN2h  1 4.100000e-01    2.600000e+00
  SN3d  SN2h  1 4.100000e-01    2.600000e+00
  SN2h  SN2d  1 4.100000e-01    2.600000e+00
  SN2h  SN1d  1 4.100000e-01    2.350000e+00
  SP6a  SN2h  1 4.100000e-01    2.040000e+00
  SP5a  SN2h  1 4.100000e-01    2.040000e+00
  SP4a  SN2h  1 4.100000e-01    2.200000e+00
  SP3a  SN2h  1 4.100000e-01    2.350000e+00
  SP2a  SN2h  1 4.100000e-01    2.350000e+00
  SP1a  SN2h  1 4.100000e-01    2.350000e+00
  SN6a  SN2h  1 4.100000e-01    2.350000e+00
  SN5a  SN2h  1 4.100000e-01    2.600000e+00
  SN4a  SN2h  1 4.100000e-01    2.600000e+00
  SN3a  SN2h  1 4.100000e-01    2.600000e+00
  SN2h  SN2a  1 4.100000e-01    2.600000e+00
  SN2h  SN1a  1 4.100000e-01    2.350000e+00
  SN2h  SC6v  1 4.100000e-01    2.600000e+00
  SN2h  SC5v  1 4.100000e-01    2.350000e+00
  SN2h  SC4v  1 4.100000e-01    2.350000e+00
  SN2h  SC3v  1 4.100000e-01    2.350000e+00
  SN2h  SC2v  1 4.100000e-01    2.200000e+00
  SN2h  SC1v  1 4.100000e-01    2.040000e+00
  SN2h  SX4v  1 4.100000e-01    2.840000e+00
  SN2h  SX3v  1 4.100000e-01    2.600000e+00
  SN2h  SX2v  1 4.100000e-01    2.350000e+00
  SN2h  SX1v  1 4.100000e-01    2.350000e+00
  SN2h  SC6e  1 4.100000e-01    2.600000e+00
  SN2h  SC5e  1 4.100000e-01    2.350000e+00
  SN2h  SC4e  1 4.100000e-01    2.350000e+00
  SN2h  SC3e  1 4.100000e-01    2.350000e+00
  SN2h  SC2e  1 4.100000e-01    2.200000e+00
  SN2h  SC1e  1 4.100000e-01    2.040000e+00
  SN2h  SX4e  1 4.100000e-01    2.840000e+00
  SN2h  SX3e  1 4.100000e-01    2.600000e+00
  SN2h  SX2e  1 4.100000e-01    2.350000e+00
  SN2h  SX1e  1 4.100000e-01    2.350000e+00
  SP6q  SN2h  1 4.100000e-01    2.350000e+00
  SP5q  SN2h  1 4.100000e-01    2.350000e+00
  SP4q  SN2h  1 4.100000e-01    2.600000e+00
  SP3q  SN2h  1 4.100000e-01    2.840000e+00
  SP2q  SN2h  1 4.100000e-01    2.840000e+00
  SP1q  SN2h  1 4.100000e-01    2.840000e+00
  SN6q  SN2h  1 4.100000e-01    2.840000e+00
  SN5q  SN2h  1 4.100000e-01    3.070000e+00
  SN4q  SN2h  1 4.100000e-01    3.070000e+00
  SN3q  SN2h  1 4.100000e-01    3.070000e+00
  SN2h  SN2q  1 4.100000e-01    3.070000e+00
  SN2h  SX1q  1 4.100000e-01    2.600000e+00
  SN2h  SX2q  1 4.100000e-01    2.600000e+00
  SN2h  SX3q  1 4.100000e-01    2.840000e+00
  SN2h  SX4q  1 4.100000e-01    3.070000e+00
  SN2h  SC1q  1 4.100000e-01    2.200000e+00
  SN2h  SC2q  1 4.100000e-01    2.350000e+00
  SN2h  SC3q  1 4.100000e-01    2.600000e+00
  SN2h  SC4q  1 4.100000e-01    2.600000e+00
  SN2h  SC5q  1 4.100000e-01    2.600000e+00
  SN2h  SC6q  1 4.100000e-01    2.840000e+00
  SN2h  SN1q  1 4.100000e-01    2.840000e+00
  SP6d  SN1h  1 4.100000e-01    1.910000e+00
  SP5d  SN1h  1 4.100000e-01    1.910000e+00
  SP4d  SN1h  1 4.100000e-01    2.040000e+00
  SP3d  SN1h  1 4.100000e-01    2.200000e+00
  SP2d  SN1h  1 4.100000e-01    2.350000e+00
  SP1d  SN1h  1 4.100000e-01    2.350000e+00
  SN6d  SN1h  1 4.100000e-01    2.350000e+00
  SN5d  SN1h  1 4.100000e-01    2.350000e+00
  SN4d  SN1h  1 4.100000e-01    2.350000e+00
  SN3d  SN1h  1 4.100000e-01    2.350000e+00
  SN2d  SN1h  1 4.100000e-01    2.350000e+00
  SN1h  SN1d  1 4.100000e-01    2.600000e+00
  SP6a  SN1h  1 4.100000e-01    1.910000e+00
  SP5a  SN1h  1 4.100000e-01    1.910000e+00
  SP4a  SN1h  1 4.100000e-01    2.040000e+00
  SP3a  SN1h  1 4.100000e-01    2.200000e+00
  SP2a  SN1h  1 4.100000e-01    2.350000e+00
  SP1a  SN1h  1 4.100000e-01    2.350000e+00
  SN6a  SN1h  1 4.100000e-01    2.350000e+00
  SN5a  SN1h  1 4.100000e-01    2.350000e+00
  SN4a  SN1h  1 4.100000e-01    2.350000e+00
  SN3a  SN1h  1 4.100000e-01    2.350000e+00
  SN2a  SN1h  1 4.100000e-01    2.350000e+00
  SN1h  SN1a  1 4.100000e-01    2.600000e+00
  SN1h  SC6v  1 4.100000e-01    2.840000e+00
  SN1h  SC5v  1 4.100000e-01    2.600000e+00
  SN1h  SC4v  1 4.100000e-01    2.600000e+00
  SN1h  SC3v  1 4.100000e-01    2.350000e+00
  SN1h  SC2v  1 4.100000e-01    2.200000e+00
  SN1h  SC1v  1 4.100000e-01    2.040000e+00
  SN1h  SX4v  1 4.100000e-01    2.600000e+00
  SN1h  SX3v  1 4.100000e-01    2.600000e+00
  SN1h  SX2v  1 4.100000e-01    2.350000e+00
  SN1h  SX1v  1 4.100000e-01    2.350000e+00
  SN1h  SC6e  1 4.100000e-01    2.840000e+00
  SN1h  SC5e  1 4.100000e-01    2.600000e+00
  SN1h  SC4e  1 4.100000e-01    2.600000e+00
  SN1h  SC3e  1 4.100000e-01    2.350000e+00
  SN1h  SC2e  1 4.100000e-01    2.200000e+00
  SN1h  SC1e  1 4.100000e-01    2.040000e+00
  SN1h  SX4e  1 4.100000e-01    2.600000e+00
  SN1h  SX3e  1 4.100000e-01    2.600000e+00
  SN1h  SX2e  1 4.100000e-01    2.350000e+00
  SN1h  SX1e  1 4.100000e-01    2.350000e+00
  SP6q  SN1h  1 4.100000e-01    2.200000e+00
  SP5q  SN1h  1 4.100000e-01    2.200000e+00
  SP4q  SN1h  1 4.100000e-01    2.350000e+00
  SP3q  SN1h  1 4.100000e-01    2.600000e+00
  SP2q  SN1h  1 4.100000e-01    2.840000e+00
  SP1q  SN1h  1 4.100000e-01    2.840000e+00
  SN6q  SN1h  1 4.100000e-01    2.840000e+00
  SN5q  SN1h  1 4.100000e-01    2.840000e+00
  SN4q  SN1h  1 4.100000e-01    2.840000e+00
  SN3q  SN1h  1 4.100000e-01    2.840000e+00
  SN2q  SN1h  1 4.100000e-01    2.840000e+00
  SN1h  SN1q  1 4.100000e-01    3.070000e+00
  SN1h  SX1q  1 4.100000e-01    2.600000e+00
  SN1h  SX2q  1 4.100000e-01    2.600000e+00
  SN1h  SX3q  1 4.100000e-01    2.840000e+00
  SN1h  SX4q  1 4.100000e-01    2.840000e+00
  SN1h  SC1q  1 4.100000e-01    2.200000e+00
  SN1h  SC2q  1 4.100000e-01    2.350000e+00
  SN1h  SC3q  1 4.100000e-01    2.600000e+00
  SN1h  SC4q  1 4.100000e-01    2.840000e+00
  SN1h  SC5q  1 4.100000e-01    2.840000e+00
  SN1h  SC6q  1 4.100000e-01    3.070000e+00
  SP6d  SC6h  1 4.100000e-01    1.910000e+00
  SP5d  SC6h  1 4.100000e-01    1.910000e+00
  SP4d  SC6h  1 4.100000e-01    2.040000e+00
  SP3d  SC6h  1 4.100000e-01    2.200000e+00
  SP2d  SC6h  1 4.100000e-01    2.200000e+00
  SP1d  SC6h  1 4.100000e-01    2.200000e+00
  SN6d  SC6h  1 4.100000e-01    2.350000e+00
  SN5d  SC6h  1 4.100000e-01    2.350000e+00
  SN4d  SC6h  1 4.100000e-01    2.350000e+00
  SN3d  SC6h  1 4.100000e-01    2.350000e+00
  SN2d  SC6h  1 4.100000e-01    2.350000e+00
  SN1d  SC6h  1 4.100000e-01    2.600000e+00
  SP6a  SC6h  1 4.100000e-01    1.910000e+00
  SP5a  SC6h  1 4.100000e-01    1.910000e+00
  SP4a  SC6h  1 4.100000e-01    2.040000e+00
  SP3a  SC6h  1 4.100000e-01    2.200000e+00
  SP2a  SC6h  1 4.100000e-01    2.200000e+00
  SP1a  SC6h  1 4.100000e-01    2.200000e+00
  SN6a  SC6h  1 4.100000e-01    2.350000e+00
  SN5a  SC6h  1 4.100000e-01    2.350000e+00
  SN4a  SC6h  1 4.100000e-01    2.350000e+00
  SN3a  SC6h  1 4.100000e-01    2.350000e+00
  SN2a  SC6h  1 4.100000e-01    2.350000e+00
  SN1a  SC6h  1 4.100000e-01    2.600000e+00
  SC6h  SC6v  1 4.100000e-01    2.840000e+00
  SC6h  SX1v  1 4.100000e-01    2.600000e+00
  SC6h  SX2v  1 4.100000e-01    2.600000e+00
  SC6h  SX3v  1 4.100000e-01    2.600000e+00
  SC6h  SX4v  1 4.100000e-01    2.600000e+00
  SC6h  SC1v  1 4.100000e-01    2.040000e+00
  SC6h  SC2v  1 4.100000e-01    2.200000e+00
  SC6h  SC3v  1 4.100000e-01    2.350000e+00
  SC6h  SC4v  1 4.100000e-01    2.600000e+00
  SC6h  SC5v  1 4.100000e-01    2.600000e+00
  SC6h  SC6e  1 4.100000e-01    2.840000e+00
  SC6h  SX1e  1 4.100000e-01    2.600000e+00
  SC6h  SX2e  1 4.100000e-01    2.600000e+00
  SC6h  SX3e  1 4.100000e-01    2.600000e+00
  SC6h  SX4e  1 4.100000e-01    2.600000e+00
  SC6h  SC1e  1 4.100000e-01    2.040000e+00
  SC6h  SC2e  1 4.100000e-01    2.200000e+00
  SC6h  SC3e  1 4.100000e-01    2.350000e+00
  SC6h  SC4e  1 4.100000e-01    2.600000e+00
  SC6h  SC5e  1 4.100000e-01    2.600000e+00
  SP6q  SC6h  1 4.100000e-01    2.200000e+00
  SP5q  SC6h  1 4.100000e-01    2.200000e+00
  SP4q  SC6h  1 4.100000e-01    2.350000e+00
  SP3q  SC6h  1 4.100000e-01    2.600000e+00
  SP2q  SC6h  1 4.100000e-01    2.600000e+00
  SP1q  SC6h  1 4.100000e-01    2.600000e+00
  SN6q  SC6h  1 4.100000e-01    2.840000e+00
  SN5q  SC6h  1 4.100000e-01    2.840000e+00
  SN4q  SC6h  1 4.100000e-01    2.840000e+00
  SN3q  SC6h  1 4.100000e-01    2.840000e+00
  SN2q  SC6h  1 4.100000e-01    2.840000e+00
  SN1q  SC6h  1 4.100000e-01    3.070000e+00
  SC6h  SC6q  1 4.100000e-01    3.070000e+00
  SC6h  SX1q  1 4.100000e-01    2.840000e+00
  SC6h  SX2q  1 4.100000e-01    2.840000e+00
  SC6h  SX3q  1 4.100000e-01    2.840000e+00
  SC6h  SX4q  1 4.100000e-01    2.840000e+00
  SC6h  SC1q  1 4.100000e-01    2.200000e+00
  SC6h  SC2q  1 4.100000e-01    2.350000e+00
  SC6h  SC3q  1 4.100000e-01    2.600000e+00
  SC6h  SC4q  1 4.100000e-01    2.840000e+00
  SC6h  SC5q  1 4.100000e-01    2.840000e+00
  SP6d  SC5h  1 4.100000e-01    1.750000e+00
  SP5d  SC5h  1 4.100000e-01    1.910000e+00
  SP4d  SC5h  1 4.100000e-01    1.910000e+00
  SP3d  SC5h  1 4.100000e-01    2.040000e+00
  SP2d  SC5h  1 4.100000e-01    2.040000e+00
  SP1d  SC5h  1 4.100000e-01    2.040000e+00
  SN6d  SC5h  1 4.100000e-01    2.200000e+00
  SN5d  SC5h  1 4.100000e-01    2.200000e+00
  SN4d  SC5h  1 4.100000e-01    2.200000e+00
  SN3d  SC5h  1 4.100000e-01    2.200000e+00
  SN2d  SC5h  1 4.100000e-01    2.200000e+00
  SN1d  SC5h  1 4.100000e-01    2.350000e+00
  SP6a  SC5h  1 4.100000e-01    1.750000e+00
  SP5a  SC5h  1 4.100000e-01    1.910000e+00
  SP4a  SC5h  1 4.100000e-01    1.910000e+00
  SP3a  SC5h  1 4.100000e-01    2.040000e+00
  SP2a  SC5h  1 4.100000e-01    2.040000e+00
  SP1a  SC5h  1 4.100000e-01    2.040000e+00
  SN6a  SC5h  1 4.100000e-01    2.200000e+00
  SN5a  SC5h  1 4.100000e-01    2.200000e+00
  SN4a  SC5h  1 4.100000e-01    2.200000e+00
  SN3a  SC5h  1 4.100000e-01    2.200000e+00
  SN2a  SC5h  1 4.100000e-01    2.200000e+00
  SN1a  SC5h  1 4.100000e-01    2.350000e+00
  SC6v  SC5h  1 4.100000e-01    2.600000e+00
  SC5h  SC5v  1 4.100000e-01    2.600000e+00
  SC5h  SX1v  1 4.100000e-01    2.600000e+00
  SC5h  SX2v  1 4.100000e-01    2.350000e+00
  SC5h  SX3v  1 4.100000e-01    2.350000e+00
  SC5h  SX4v  1 4.100000e-01    2.350000e+00
  SC5h  SC1v  1 4.100000e-01    2.200000e+00
  SC5h  SC2v  1 4.100000e-01    2.200000e+00
  SC5h  SC3v  1 4.100000e-01    2.350000e+00
  SC5h  SC4v  1 4.100000e-01    2.600000e+00
  SC6e  SC5h  1 4.100000e-01    2.600000e+00
  SC5h  SC5e  1 4.100000e-01    2.600000e+00
  SC5h  SX1e  1 4.100000e-01    2.600000e+00
  SC5h  SX2e  1 4.100000e-01    2.350000e+00
  SC5h  SX3e  1 4.100000e-01    2.350000e+00
  SC5h  SX4e  1 4.100000e-01    2.350000e+00
  SC5h  SC1e  1 4.100000e-01    2.200000e+00
  SC5h  SC2e  1 4.100000e-01    2.200000e+00
  SC5h  SC3e  1 4.100000e-01    2.350000e+00
  SC5h  SC4e  1 4.100000e-01    2.600000e+00
  SP6q  SC5h  1 4.100000e-01    2.040000e+00
  SP5q  SC5h  1 4.100000e-01    2.200000e+00
  SP4q  SC5h  1 4.100000e-01    2.200000e+00
  SP3q  SC5h  1 4.100000e-01    2.350000e+00
  SP2q  SC5h  1 4.100000e-01    2.350000e+00
  SP1q  SC5h  1 4.100000e-01    2.350000e+00
  SN6q  SC5h  1 4.100000e-01    2.600000e+00
  SN5q  SC5h  1 4.100000e-01    2.600000e+00
  SN4q  SC5h  1 4.100000e-01    2.600000e+00
  SN3q  SC5h  1 4.100000e-01    2.600000e+00
  SN2q  SC5h  1 4.100000e-01    2.600000e+00
  SN1q  SC5h  1 4.100000e-01    2.840000e+00
  SC6q  SC5h  1 4.100000e-01    2.840000e+00
  SC5h  SC5q  1 4.100000e-01    2.840000e+00
  SC5h  SX1q  1 4.100000e-01    2.840000e+00
  SC5h  SX2q  1 4.100000e-01    2.600000e+00
  SC5h  SX3q  1 4.100000e-01    2.600000e+00
  SC5h  SX4q  1 4.100000e-01    2.600000e+00
  SC5h  SC1q  1 4.100000e-01    2.350000e+00
  SC5h  SC2q  1 4.100000e-01    2.350000e+00
  SC5h  SC3q  1 4.100000e-01    2.600000e+00
  SC5h  SC4q  1 4.100000e-01    2.840000e+00
  SP6d  SC4h  1 4.140000e-01    1.560000e+00
  SP5d  SC4h  1 4.100000e-01    1.750000e+00
  SP4d  SC4h  1 4.100000e-01    1.750000e+00
  SP3d  SC4h  1 4.100000e-01    1.910000e+00
  SP2d  SC4h  1 4.100000e-01    1.910000e+00
  SP1d  SC4h  1 4.100000e-01    1.910000e+00
  SN6d  SC4h  1 4.100000e-01    2.040000e+00
  SN5d  SC4h  1 4.100000e-01    2.040000e+00
  SN4d  SC4h  1 4.100000e-01    2.200000e+00
  SN3d  SC4h  1 4.100000e-01    2.200000e+00
  SN2d  SC4h  1 4.100000e-01    2.200000e+00
  SN1d  SC4h  1 4.100000e-01    2.350000e+00
  SP6a  SC4h  1 4.140000e-01    1.560000e+00
  SP5a  SC4h  1 4.100000e-01    1.750000e+00
  SP4a  SC4h  1 4.100000e-01    1.750000e+00
  SP3a  SC4h  1 4.100000e-01    1.910000e+00
  SP2a  SC4h  1 4.100000e-01    1.910000e+00
  SP1a  SC4h  1 4.100000e-01    1.910000e+00
  SN6a  SC4h  1 4.100000e-01    2.040000e+00
  SN5a  SC4h  1 4.100000e-01    2.040000e+00
  SN4a  SC4h  1 4.100000e-01    2.200000e+00
  SN3a  SC4h  1 4.100000e-01    2.200000e+00
  SN2a  SC4h  1 4.100000e-01    2.200000e+00
  SN1a  SC4h  1 4.100000e-01    2.350000e+00
  SC6v  SC4h  1 4.100000e-01    2.600000e+00
  SC5v  SC4h  1 4.100000e-01    2.600000e+00
  SC4h  SC4v  1 4.100000e-01    2.600000e+00
  SC4h  SX1v  1 4.100000e-01    2.600000e+00
  SC4h  SX2v  1 4.100000e-01    2.350000e+00
  SC4h  SX3v  1 4.100000e-01    2.350000e+00
  SC4h  SX4v  1 4.100000e-01    2.350000e+00
  SC4h  SC1v  1 4.100000e-01    2.200000e+00
  SC4h  SC2v  1 4.100000e-01    2.350000e+00
  SC4h  SC3v  1 4.100000e-01    2.600000e+00
  SC6e  SC4h  1 4.100000e-01    2.600000e+00
  SC5e  SC4h  1 4.100000e-01    2.600000e+00
  SC4h  SC4e  1 4.100000e-01    2.600000e+00
  SC4h  SX1e  1 4.100000e-01    2.600000e+00
  SC4h  SX2e  1 4.100000e-01    2.350000e+00
  SC4h  SX3e  1 4.100000e-01    2.350000e+00
  SC4h  SX4e  1 4.100000e-01    2.350000e+00
  SC4h  SC1e  1 4.100000e-01    2.200000e+00
  SC4h  SC2e  1 4.100000e-01    2.350000e+00
  SC4h  SC3e  1 4.100000e-01    2.600000e+00
  SP6q  SC4h  1 4.100000e-01    1.910000e+00
  SP5q  SC4h  1 4.100000e-01    2.040000e+00
  SP4q  SC4h  1 4.100000e-01    2.040000e+00
  SP3q  SC4h  1 4.100000e-01    2.200000e+00
  SP2q  SC4h  1 4.100000e-01    2.200000e+00
  SP1q  SC4h  1 4.100000e-01    2.200000e+00
  SN6q  SC4h  1 4.100000e-01    2.350000e+00
  SN5q  SC4h  1 4.100000e-01    2.350000e+00
  SN4q  SC4h  1 4.100000e-01    2.600000e+00
  SN3q  SC4h  1 4.100000e-01    2.600000e+00
  SN2q  SC4h  1 4.100000e-01    2.600000e+00
  SN1q  SC4h  1 4.100000e-01    2.840000e+00
  SC6q  SC4h  1 4.100000e-01    2.840000e+00
  SC5q  SC4h  1 4.100000e-01    2.840000e+00
  SC4h  SC4q  1 4.100000e-01    2.840000e+00
  SC4h  SX1q  1 4.100000e-01    2.840000e+00
  SC4h  SX2q  1 4.100000e-01    2.600000e+00
  SC4h  SX3q  1 4.100000e-01    2.600000e+00
  SC4h  SX4q  1 4.100000e-01    2.600000e+00
  SC4h  SC1q  1 4.100000e-01    2.350000e+00
  SC4h  SC2q  1 4.100000e-01    2.600000e+00
  SC4h  SC3q  1 4.100000e-01    2.840000e+00
  SP6d  SC3h  1 4.180000e-01    1.400000e+00
  SP5d  SC3h  1 4.140000e-01    1.560000e+00
  SP4d  SC3h  1 4.140000e-01    1.560000e+00
  SP3d  SC3h  1 4.140000e-01    1.560000e+00
  SP2d  SC3h  1 4.100000e-01    1.750000e+00
  SP1d  SC3h  1 4.100000e-01    1.750000e+00
  SN6d  SC3h  1 4.100000e-01    1.910000e+00
  SN5d  SC3h  1 4.100000e-01    2.040000e+00
  SN4d  SC3h  1 4.100000e-01    2.040000e+00
  SN3d  SC3h  1 4.100000e-01    2.040000e+00
  SN2d  SC3h  1 4.100000e-01    2.200000e+00
  SN1d  SC3h  1 4.100000e-01    2.200000e+00
  SP6a  SC3h  1 4.180000e-01    1.400000e+00
  SP5a  SC3h  1 4.140000e-01    1.560000e+00
  SP4a  SC3h  1 4.140000e-01    1.560000e+00
  SP3a  SC3h  1 4.140000e-01    1.560000e+00
  SP2a  SC3h  1 4.100000e-01    1.750000e+00
  SP1a  SC3h  1 4.100000e-01    1.750000e+00
  SN6a  SC3h  1 4.100000e-01    1.910000e+00
  SN5a  SC3h  1 4.100000e-01    2.040000e+00
  SN4a  SC3h  1 4.100000e-01    2.040000e+00
  SN3a  SC3h  1 4.100000e-01    2.040000e+00
  SN2a  SC3h  1 4.100000e-01    2.200000e+00
  SN1a  SC3h  1 4.100000e-01    2.200000e+00
  SC6v  SC3h  1 4.100000e-01    2.350000e+00
  SC5v  SC3h  1 4.100000e-01    2.350000e+00
  SC4v  SC3h  1 4.100000e-01    2.600000e+00
  SC3h  SC3v  1 4.100000e-01    2.600000e+00
  SC3h  SX1v  1 4.100000e-01    2.600000e+00
  SC3h  SX2v  1 4.100000e-01    2.350000e+00
  SC3h  SX3v  1 4.100000e-01    2.350000e+00
  SC3h  SX4v  1 4.100000e-01    2.350000e+00
  SC3h  SC1v  1 4.100000e-01    2.600000e+00
  SC3h  SC2v  1 4.100000e-01    2.600000e+00
  SC6e  SC3h  1 4.100000e-01    2.350000e+00
  SC5e  SC3h  1 4.100000e-01    2.350000e+00
  SC4e  SC3h  1 4.100000e-01    2.600000e+00
  SC3h  SC3e  1 4.100000e-01    2.600000e+00
  SC3h  SX1e  1 4.100000e-01    2.600000e+00
  SC3h  SX2e  1 4.100000e-01    2.350000e+00
  SC3h  SX3e  1 4.100000e-01    2.350000e+00
  SC3h  SX4e  1 4.100000e-01    2.350000e+00
  SC3h  SC1e  1 4.100000e-01    2.600000e+00
  SC3h  SC2e  1 4.100000e-01    2.600000e+00
  SP6q  SC3h  1 4.100000e-01    1.750000e+00
  SP5q  SC3h  1 4.100000e-01    1.910000e+00
  SP4q  SC3h  1 4.100000e-01    1.910000e+00
  SP3q  SC3h  1 4.100000e-01    1.910000e+00
  SP2q  SC3h  1 4.100000e-01    2.040000e+00
  SP1q  SC3h  1 4.100000e-01    2.040000e+00
  SN6q  SC3h  1 4.100000e-01    2.200000e+00
  SN5q  SC3h  1 4.100000e-01    2.350000e+00
  SN4q  SC3h  1 4.100000e-01    2.350000e+00
  SN3q  SC3h  1 4.100000e-01    2.350000e+00
  SN2q  SC3h  1 4.100000e-01    2.600000e+00
  SN1q  SC3h  1 4.100000e-01    2.600000e+00
  SC6q  SC3h  1 4.100000e-01    2.600000e+00
  SC5q  SC3h  1 4.100000e-01    2.600000e+00
  SC4q  SC3h  1 4.100000e-01    2.840000e+00
  SC3h  SC3q  1 4.100000e-01    2.840000e+00
  SC3h  SX1q  1 4.100000e-01    2.840000e+00
  SC3h  SX2q  1 4.100000e-01    2.600000e+00
  SC3h  SX3q  1 4.100000e-01    2.600000e+00
  SC3h  SX4q  1 4.100000e-01    2.600000e+00
  SC3h  SC1q  1 4.100000e-01    2.840000e+00
  SC3h  SC2q  1 4.100000e-01    2.840000e+00
  SP6d  SC2h  1 4.180000e-01    1.400000e+00
  SP5d  SC2h  1 4.140000e-01    1.560000e+00
  SP4d  SC2h  1 4.140000e-01    1.560000e+00
  SP3d  SC2h  1 4.140000e-01    1.560000e+00
  SP2d  SC2h  1 4.100000e-01    1.750000e+00
  SP1d  SC2h  1 4.100000e-01    1.750000e+00
  SN6d  SC2h  1 4.100000e-01    1.910000e+00
  SN5d  SC2h  1 4.100000e-01    1.910000e+00
  SN4d  SC2h  1 4.100000e-01    1.910000e+00
  SN3d  SC2h  1 4.100000e-01    2.040000e+00
  SN2d  SC2h  1 4.100000e-01    2.040000e+00
  SN1d  SC2h  1 4.100000e-01    2.040000e+00
  SP6a  SC2h  1 4.180000e-01    1.400000e+00
  SP5a  SC2h  1 4.140000e-01    1.560000e+00
  SP4a  SC2h  1 4.140000e-01    1.560000e+00
  SP3a  SC2h  1 4.140000e-01    1.560000e+00
  SP2a  SC2h  1 4.100000e-01    1.750000e+00
  SP1a  SC2h  1 4.100000e-01    1.750000e+00
  SN6a  SC2h  1 4.100000e-01    1.910000e+00
  SN5a  SC2h  1 4.100000e-01    1.910000e+00
  SN4a  SC2h  1 4.100000e-01    1.910000e+00
  SN3a  SC2h  1 4.100000e-01    2.040000e+00
  SN2a  SC2h  1 4.100000e-01    2.040000e+00
  SN1a  SC2h  1 4.100000e-01    2.040000e+00
  SC6v  SC2h  1 4.100000e-01    2.200000e+00
  SC5v  SC2h  1 4.100000e-01    2.200000e+00
  SC4v  SC2h  1 4.100000e-01    2.350000e+00
  SC3v  SC2h  1 4.100000e-01    2.600000e+00
  SC2h  SC2v  1 4.100000e-01    2.600000e+00
  SC2h  SX1v  1 4.100000e-01    2.350000e+00
  SC2h  SX2v  1 4.100000e-01    2.350000e+00
  SC2h  SX3v  1 4.100000e-01    2.350000e+00
  SC2h  SX4v  1 4.100000e-01    2.040000e+00
  SC2h  SC1v  1 4.100000e-01    2.840000e+00
  SC6e  SC2h  1 4.100000e-01    2.200000e+00
  SC5e  SC2h  1 4.100000e-01    2.200000e+00
  SC4e  SC2h  1 4.100000e-01    2.350000e+00
  SC3e  SC2h  1 4.100000e-01    2.600000e+00
  SC2h  SC2e  1 4.100000e-01    2.600000e+00
  SC2h  SX1e  1 4.100000e-01    2.350000e+00
  SC2h  SX2e  1 4.100000e-01    2.350000e+00
  SC2h  SX3e  1 4.100000e-01    2.350000e+00
  SC2h  SX4e  1 4.100000e-01    2.040000e+00
  SC2h  SC1e  1 4.100000e-01    2.840000e+00
  SP6q  SC2h  1 4.100000e-01    1.750000e+00
  SP5q  SC2h  1 4.100000e-01    1.910000e+00
  SP4q  SC2h  1 4.100000e-01    1.910000e+00
  SP3q  SC2h  1 4.100000e-01    1.910000e+00
  SP2q  SC2h  1 4.100000e-01    2.040000e+00
  SP1q  SC2h  1 4.100000e-01    2.040000e+00
  SN6q  SC2h  1 4.100000e-01    2.200000e+00
  SN5q  SC2h  1 4.100000e-01    2.200000e+00
  SN4q  SC2h  1 4.100000e-01    2.200000e+00
  SN3q  SC2h  1 4.100000e-01    2.350000e+00
  SN2q  SC2h  1 4.100000e-01    2.350000e+00
  SN1q  SC2h  1 4.100000e-01    2.350000e+00
  SC6q  SC2h  1 4.100000e-01    2.350000e+00
  SC5q  SC2h  1 4.100000e-01    2.350000e+00
  SC4q  SC2h  1 4.100000e-01    2.600000e+00
  SC3q  SC2h  1 4.100000e-01    2.840000e+00
  SC2h  SC2q  1 4.100000e-01    2.840000e+00
  SC2h  SX1q  1 4.100000e-01    2.600000e+00
  SC2h  SX2q  1 4.100000e-01    2.600000e+00
  SC2h  SX3q  1 4.100000e-01    2.600000e+00
  SC2h  SX4q  1 4.100000e-01    2.200000e+00
  SC2h  SC1q  1 4.100000e-01    3.070000e+00
  SP6d  SC1h  1 4.530000e-01    1.150000e+00
  SP5d  SC1h  1 4.180000e-01    1.400000e+00
  SP4d  SC1h  1 4.180000e-01    1.400000e+00
  SP3d  SC1h  1 4.180000e-01    1.400000e+00
  SP2d  SC1h  1 4.140000e-01    1.560000e+00
  SP1d  SC1h  1 4.140000e-01    1.560000e+00
  SN6d  SC1h  1 4.100000e-01    1.750000e+00
  SN5d  SC1h  1 4.100000e-01    1.750000e+00
  SN4d  SC1h  1 4.100000e-01    1.750000e+00
  SN3d  SC1h  1 4.100000e-01    1.910000e+00
  SN2d  SC1h  1 4.100000e-01    1.910000e+00
  SN1d  SC1h  1 4.100000e-01    1.910000e+00
  SP6a  SC1h  1 4.530000e-01    1.150000e+00
  SP5a  SC1h  1 4.180000e-01    1.400000e+00
  SP4a  SC1h  1 4.180000e-01    1.400000e+00
  SP3a  SC1h  1 4.180000e-01    1.400000e+00
  SP2a  SC1h  1 4.140000e-01    1.560000e+00
  SP1a  SC1h  1 4.140000e-01    1.560000e+00
  SN6a  SC1h  1 4.100000e-01    1.750000e+00
  SN5a  SC1h  1 4.100000e-01    1.750000e+00
  SN4a  SC1h  1 4.100000e-01    1.750000e+00
  SN3a  SC1h  1 4.100000e-01    1.910000e+00
  SN2a  SC1h  1 4.100000e-01    1.910000e+00
  SN1a  SC1h  1 4.100000e-01    1.910000e+00
  SC6v  SC1h  1 4.100000e-01    2.040000e+00
  SC5v  SC1h  1 4.100000e-01    2.200000e+00
  SC4v  SC1h  1 4.100000e-01    2.200000e+00
  SC3v  SC1h  1 4.100000e-01    2.600000e+00
  SC2v  SC1h  1 4.100000e-01    2.840000e+00
  SC1h  SC1v  1 4.100000e-01    2.600000e+00
  SC1h  SX1v  1 4.100000e-01    2.350000e+00
  SC1h  SX2v  1 4.100000e-01    2.350000e+00
  SC1h  SX3v  1 4.100000e-01    2.350000e+00
  SC1h  SX4v  1 4.100000e-01    2.040000e+00
  SC6e  SC1h  1 4.100000e-01    2.040000e+00
  SC5e  SC1h  1 4.100000e-01    2.200000e+00
  SC4e  SC1h  1 4.100000e-01    2.200000e+00
  SC3e  SC1h  1 4.100000e-01    2.600000e+00
  SC2e  SC1h  1 4.100000e-01    2.840000e+00
  SC1h  SC1e  1 4.100000e-01    2.600000e+00
  SC1h  SX1e  1 4.100000e-01    2.350000e+00
  SC1h  SX2e  1 4.100000e-01    2.350000e+00
  SC1h  SX3e  1 4.100000e-01    2.350000e+00
  SC1h  SX4e  1 4.100000e-01    2.040000e+00
  SP6q  SC1h  1 4.180000e-01    1.400000e+00
  SP5q  SC1h  1 4.100000e-01    1.750000e+00
  SP4q  SC1h  1 4.100000e-01    1.750000e+00
  SP3q  SC1h  1 4.100000e-01    1.750000e+00
  SP2q  SC1h  1 4.100000e-01    1.910000e+00
  SP1q  SC1h  1 4.100000e-01    1.910000e+00
  SN6q  SC1h  1 4.100000e-01    2.040000e+00
  SN5q  SC1h  1 4.100000e-01    2.040000e+00
  SN4q  SC1h  1 4.100000e-01    2.040000e+00
  SN3q  SC1h  1 4.100000e-01    2.200000e+00
  SN2q  SC1h  1 4.100000e-01    2.200000e+00
  SN1q  SC1h  1 4.100000e-01    2.200000e+00
  SC6q  SC1h  1 4.100000e-01    2.200000e+00
  SC5q  SC1h  1 4.100000e-01    2.350000e+00
  SC4q  SC1h  1 4.100000e-01    2.350000e+00
  SC3q  SC1h  1 4.100000e-01    2.840000e+00
  SC2q  SC1h  1 4.100000e-01    3.070000e+00
  SC1h  SC1q  1 4.100000e-01    2.840000e+00
  SC1h  SX1q  1 4.100000e-01    2.600000e+00
  SC1h  SX2q  1 4.100000e-01    2.600000e+00
  SC1h  SX3q  1 4.100000e-01    2.600000e+00
  SC1h  SX4q  1 4.100000e-01    2.200000e+00
  SP6d  SX4h  1 4.100000e-01    2.040000e+00
  SP5d  SX4h  1 4.100000e-01    2.200000e+00
  SP4d  SX4h  1 4.100000e-01    2.200000e+00
  SP3d  SX4h  1 4.100000e-01    2.200000e+00
  SP2d  SX4h  1 4.100000e-01    2.200000e+00
  SP1d  SX4h  1 4.100000e-01    2.200000e+00
  SN6d  SX4h  1 4.100000e-01    2.350000e+00
  SN5d  SX4h  1 4.100000e-01    2.600000e+00
  SN4d  SX4h  1 4.100000e-01    2.840000e+00
  SN3d  SX4h  1 4.100000e-01    2.600000e+00
  SN2d  SX4h  1 4.100000e-01    2.600000e+00
  SN1d  SX4h  1 4.100000e-01    2.350000e+00
  SP6a  SX4h  1 4.100000e-01    2.040000e+00
  SP5a  SX4h  1 4.100000e-01    2.200000e+00
  SP4a  SX4h  1 4.100000e-01    2.200000e+00
  SP3a  SX4h  1 4.100000e-01    2.200000e+00
  SP2a  SX4h  1 4.100000e-01    2.200000e+00
  SP1a  SX4h  1 4.100000e-01    2.200000e+00
  SN6a  SX4h  1 4.100000e-01    2.350000e+00
  SN5a  SX4h  1 4.100000e-01    2.600000e+00
  SN4a  SX4h  1 4.100000e-01    2.840000e+00
  SN3a  SX4h  1 4.100000e-01    2.600000e+00
  SN2a  SX4h  1 4.100000e-01    2.600000e+00
  SN1a  SX4h  1 4.100000e-01    2.350000e+00
  SC6v  SX4h  1 4.100000e-01    2.600000e+00
  SC5v  SX4h  1 4.100000e-01    2.350000e+00
  SC4v  SX4h  1 4.100000e-01    2.350000e+00
  SC3v  SX4h  1 4.100000e-01    2.350000e+00
  SC2v  SX4h  1 4.100000e-01    2.040000e+00
  SC1v  SX4h  1 4.100000e-01    2.040000e+00
  SX4h  SX4v  1 4.100000e-01    2.600000e+00
  SX4h  SX1v  1 4.100000e-01    2.600000e+00
  SX4h  SX2v  1 4.100000e-01    2.600000e+00
  SX4h  SX3v  1 4.100000e-01    2.600000e+00
  SC6e  SX4h  1 4.100000e-01    2.600000e+00
  SC5e  SX4h  1 4.100000e-01    2.350000e+00
  SC4e  SX4h  1 4.100000e-01    2.350000e+00
  SC3e  SX4h  1 4.100000e-01    2.350000e+00
  SC2e  SX4h  1 4.100000e-01    2.040000e+00
  SC1e  SX4h  1 4.100000e-01    2.040000e+00
  SX4h  SX4e  1 4.100000e-01    2.600000e+00
  SX4h  SX1e  1 4.100000e-01    2.600000e+00
  SX4h  SX2e  1 4.100000e-01    2.600000e+00
  SX4h  SX3e  1 4.100000e-01    2.600000e+00
  SP6q  SX4h  1 4.100000e-01    2.350000e+00
  SP5q  SX4h  1 4.100000e-01    2.600000e+00
  SP4q  SX4h  1 4.100000e-01    2.600000e+00
  SP3q  SX4h  1 4.100000e-01    2.600000e+00
  SP2q  SX4h  1 4.100000e-01    2.600000e+00
  SP1q  SX4h  1 4.100000e-01    2.600000e+00
  SN6q  SX4h  1 4.100000e-01    2.840000e+00
  SN5q  SX4h  1 4.100000e-01    3.070000e+00
  SN4q  SX4h  1 4.100000e-01    3.310000e+00
  SN3q  SX4h  1 4.100000e-01    3.070000e+00
  SN2q  SX4h  1 4.100000e-01    3.070000e+00
  SN1q  SX4h  1 4.100000e-01    2.840000e+00
  SC6q  SX4h  1 4.100000e-01    2.840000e+00
  SC5q  SX4h  1 4.100000e-01    2.600000e+00
  SC4q  SX4h  1 4.100000e-01    2.600000e+00
  SC3q  SX4h  1 4.100000e-01    2.600000e+00
  SC2q  SX4h  1 4.100000e-01    2.200000e+00
  SC1q  SX4h  1 4.100000e-01    2.200000e+00
  SX4h  SX4q  1 4.100000e-01    2.840000e+00
  SX4h  SX1q  1 4.100000e-01    2.840000e+00
  SX4h  SX2q  1 4.100000e-01    2.840000e+00
  SX4h  SX3q  1 4.100000e-01    2.840000e+00
  SP6d  SX3h  1 4.100000e-01    2.040000e+00
  SP5d  SX3h  1 4.100000e-01    2.040000e+00
  SP4d  SX3h  1 4.100000e-01    2.040000e+00
  SP3d  SX3h  1 4.100000e-01    2.200000e+00
  SP2d  SX3h  1 4.100000e-01    2.200000e+00
  SP1d  SX3h  1 4.100000e-01    2.200000e+00
  SN6d  SX3h  1 4.100000e-01    2.200000e+00
  SN5d  SX3h  1 4.100000e-01    2.350000e+00
  SN4d  SX3h  1 4.100000e-01    2.600000e+00
  SN3d  SX3h  1 4.100000e-01    2.350000e+00
  SN2d  SX3h  1 4.100000e-01    2.350000e+00
  SN1d  SX3h  1 4.100000e-01    2.350000e+00
  SP6a  SX3h  1 4.100000e-01    2.040000e+00
  SP5a  SX3h  1 4.100000e-01    2.040000e+00
  SP4a  SX3h  1 4.100000e-01    2.040000e+00
  SP3a  SX3h  1 4.100000e-01    2.200000e+00
  SP2a  SX3h  1 4.100000e-01    2.200000e+00
  SP1a  SX3h  1 4.100000e-01    2.200000e+00
  SN6a  SX3h  1 4.100000e-01    2.200000e+00
  SN5a  SX3h  1 4.100000e-01    2.350000e+00
  SN4a  SX3h  1 4.100000e-01    2.600000e+00
  SN3a  SX3h  1 4.100000e-01    2.350000e+00
  SN2a  SX3h  1 4.100000e-01    2.350000e+00
  SN1a  SX3h  1 4.100000e-01    2.350000e+00
  SC6v  SX3h  1 4.100000e-01    2.600000e+00
  SC5v  SX3h  1 4.100000e-01    2.350000e+00
  SC4v  SX3h  1 4.100000e-01    2.350000e+00
  SC3v  SX3h  1 4.100000e-01    2.350000e+00
  SC2v  SX3h  1 4.100000e-01    2.350000e+00
  SC1v  SX3h  1 4.100000e-01    2.350000e+00
  SX4v  SX3h  1 4.100000e-01    2.600000e+00
  SX3h  SX3v  1 4.100000e-01    2.600000e+00
  SX3h  SX1v  1 4.100000e-01    2.840000e+00
  SX3h  SX2v  1 4.100000e-01    2.840000e+00
  SC6e  SX3h  1 4.100000e-01    2.600000e+00
  SC5e  SX3h  1 4.100000e-01    2.350000e+00
  SC4e  SX3h  1 4.100000e-01    2.350000e+00
  SC3e  SX3h  1 4.100000e-01    2.350000e+00
  SC2e  SX3h  1 4.100000e-01    2.350000e+00
  SC1e  SX3h  1 4.100000e-01    2.350000e+00
  SX4e  SX3h  1 4.100000e-01    2.600000e+00
  SX3h  SX3e  1 4.100000e-01    2.600000e+00
  SX3h  SX1e  1 4.100000e-01    2.840000e+00
  SX3h  SX2e  1 4.100000e-01    2.840000e+00
  SP6q  SX3h  1 4.100000e-01    2.350000e+00
  SP5q  SX3h  1 4.100000e-01    2.350000e+00
  SP4q  SX3h  1 4.100000e-01    2.350000e+00
  SP3q  SX3h  1 4.100000e-01    2.600000e+00
  SP2q  SX3h  1 4.100000e-01    2.600000e+00
  SP1q  SX3h  1 4.100000e-01    2.600000e+00
  SN6q  SX3h  1 4.100000e-01    2.600000e+00
  SN5q  SX3h  1 4.100000e-01    2.840000e+00
  SN4q  SX3h  1 4.100000e-01    3.070000e+00
  SN3q  SX3h  1 4.100000e-01    2.840000e+00
  SN2q  SX3h  1 4.100000e-01    2.840000e+00
  SN1q  SX3h  1 4.100000e-01    2.840000e+00
  SC6q  SX3h  1 4.100000e-01    2.840000e+00
  SC5q  SX3h  1 4.100000e-01    2.600000e+00
  SC4q  SX3h  1 4.100000e-01    2.600000e+00
  SC3q  SX3h  1 4.100000e-01    2.600000e+00
  SC2q  SX3h  1 4.100000e-01    2.600000e+00
  SC1q  SX3h  1 4.100000e-01    2.600000e+00
  SX4q  SX3h  1 4.100000e-01    2.840000e+00
  SX3h  SX3q  1 4.100000e-01    2.840000e+00
  SX3h  SX1q  1 4.100000e-01    3.070000e+00
  SX3h  SX2q  1 4.100000e-01    3.070000e+00
  SP6d  SX2h  1 4.100000e-01    1.910000e+00
  SP5d  SX2h  1 4.100000e-01    2.040000e+00
  SP4d  SX2h  1 4.100000e-01    2.040000e+00
  SP3d  SX2h  1 4.100000e-01    2.040000e+00
  SP2d  SX2h  1 4.100000e-01    2.040000e+00
  SP1d  SX2h  1 4.100000e-01    2.040000e+00
  SN6d  SX2h  1 4.100000e-01    2.040000e+00
  SN5d  SX2h  1 4.100000e-01    2.200000e+00
  SN4d  SX2h  1 4.100000e-01    2.200000e+00
  SN3d  SX2h  1 4.100000e-01    2.200000e+00
  SN2d  SX2h  1 4.100000e-01    2.200000e+00
  SN1d  SX2h  1 4.100000e-01    2.200000e+00
  SP6a  SX2h  1 4.100000e-01    1.910000e+00
  SP5a  SX2h  1 4.100000e-01    2.040000e+00
  SP4a  SX2h  1 4.100000e-01    2.040000e+00
  SP3a  SX2h  1 4.100000e-01    2.040000e+00
  SP2a  SX2h  1 4.100000e-01    2.040000e+00
  SP1a  SX2h  1 4.100000e-01    2.040000e+00
  SN6a  SX2h  1 4.100000e-01    2.040000e+00
  SN5a  SX2h  1 4.100000e-01    2.200000e+00
  SN4a  SX2h  1 4.100000e-01    2.200000e+00
  SN3a  SX2h  1 4.100000e-01    2.200000e+00
  SN2a  SX2h  1 4.100000e-01    2.200000e+00
  SN1a  SX2h  1 4.100000e-01    2.200000e+00
  SC6v  SX2h  1 4.100000e-01    2.600000e+00
  SC5v  SX2h  1 4.100000e-01    2.350000e+00
  SC4v  SX2h  1 4.100000e-01    2.350000e+00
  SC3v  SX2h  1 4.100000e-01    2.350000e+00
  SC2v  SX2h  1 4.100000e-01    2.350000e+00
  SC1v  SX2h  1 4.100000e-01    2.350000e+00
  SX4v  SX2h  1 4.100000e-01    2.600000e+00
  SX3v  SX2h  1 4.100000e-01    2.840000e+00
  SX2h  SX2v  1 4.100000e-01    2.840000e+00
  SX2h  SX1v  1 4.100000e-01    2.840000e+00
  SC6e  SX2h  1 4.100000e-01    2.600000e+00
  SC5e  SX2h  1 4.100000e-01    2.350000e+00
  SC4e  SX2h  1 4.100000e-01    2.350000e+00
  SC3e  SX2h  1 4.100000e-01    2.350000e+00
  SC2e  SX2h  1 4.100000e-01    2.350000e+00
  SC1e  SX2h  1 4.100000e-01    2.350000e+00
  SX4e  SX2h  1 4.100000e-01    2.600000e+00
  SX3e  SX2h  1 4.100000e-01    2.840000e+00
  SX2h  SX2e  1 4.100000e-01    2.840000e+00
  SX2h  SX1e  1 4.100000e-01    2.840000e+00
  SP6q  SX2h  1 4.100000e-01    2.200000e+00
  SP5q  SX2h  1 4.100000e-01    2.350000e+00
  SP4q  SX2h  1 4.100000e-01    2.350000e+00
  SP3q  SX2h  1 4.100000e-01    2.350000e+00
  SP2q  SX2h  1 4.100000e-01    2.350000e+00
  SP1q  SX2h  1 4.100000e-01    2.350000e+00
  SN6q  SX2h  1 4.100000e-01    2.350000e+00
  SN5q  SX2h  1 4.100000e-01    2.600000e+00
  SN4q  SX2h  1 4.100000e-01    2.600000e+00
  SN3q  SX2h  1 4.100000e-01    2.600000e+00
  SN2q  SX2h  1 4.100000e-01    2.600000e+00
  SN1q  SX2h  1 4.100000e-01    2.600000e+00
  SC6q  SX2h  1 4.100000e-01    2.840000e+00
  SC5q  SX2h  1 4.100000e-01    2.600000e+00
  SC4q  SX2h  1 4.100000e-01    2.600000e+00
  SC3q  SX2h  1 4.100000e-01    2.600000e+00
  SC2q  SX2h  1 4.100000e-01    2.600000e+00
  SC1q  SX2h  1 4.100000e-01    2.600000e+00
  SX4q  SX2h  1 4.100000e-01    2.840000e+00
  SX3q  SX2h  1 4.100000e-01    3.070000e+00
  SX2h  SX2q  1 4.100000e-01    3.070000e+00
  SX2h  SX1q  1 4.100000e-01    3.070000e+00
  SP6d  SX1h  1 4.100000e-01    1.750000e+00
  SP5d  SX1h  1 4.100000e-01    1.750000e+00
  SP4d  SX1h  1 4.100000e-01    1.910000e+00
  SP3d  SX1h  1 4.100000e-01    1.910000e+00
  SP2d  SX1h  1 4.100000e-01    1.910000e+00
  SP1d  SX1h  1 4.100000e-01    1.910000e+00
  SN6d  SX1h  1 4.100000e-01    1.910000e+00
  SN5d  SX1h  1 4.100000e-01    2.040000e+00
  SN4d  SX1h  1 4.100000e-01    2.040000e+00
  SN3d  SX1h  1 4.100000e-01    2.200000e+00
  SN2d  SX1h  1 4.100000e-01    2.200000e+00
  SN1d  SX1h  1 4.100000e-01    2.200000e+00
  SP6a  SX1h  1 4.100000e-01    1.750000e+00
  SP5a  SX1h  1 4.100000e-01    1.750000e+00
  SP4a  SX1h  1 4.100000e-01    1.910000e+00
  SP3a  SX1h  1 4.100000e-01    1.910000e+00
  SP2a  SX1h  1 4.100000e-01    1.910000e+00
  SP1a  SX1h  1 4.100000e-01    1.910000e+00
  SN6a  SX1h  1 4.100000e-01    1.910000e+00
  SN5a  SX1h  1 4.100000e-01    2.040000e+00
  SN4a  SX1h  1 4.100000e-01    2.040000e+00
  SN3a  SX1h  1 4.100000e-01    2.200000e+00
  SN2a  SX1h  1 4.100000e-01    2.200000e+00
  SN1a  SX1h  1 4.100000e-01    2.200000e+00
  SC6v  SX1h  1 4.100000e-01    2.600000e+00
  SC5v  SX1h  1 4.100000e-01    2.600000e+00
  SC4v  SX1h  1 4.100000e-01    2.600000e+00
  SC3v  SX1h  1 4.100000e-01    2.600000e+00
  SC2v  SX1h  1 4.100000e-01    2.350000e+00
  SC1v  SX1h  1 4.100000e-01    2.350000e+00
  SX4v  SX1h  1 4.100000e-01    2.600000e+00
  SX3v  SX1h  1 4.100000e-01    2.840000e+00
  SX2v  SX1h  1 4.100000e-01    2.840000e+00
  SX1h  SX1v  1 4.100000e-01    3.070000e+00
  SC6e  SX1h  1 4.100000e-01    2.600000e+00
  SC5e  SX1h  1 4.100000e-01    2.600000e+00
  SC4e  SX1h  1 4.100000e-01    2.600000e+00
  SC3e  SX1h  1 4.100000e-01    2.600000e+00
  SC2e  SX1h  1 4.100000e-01    2.350000e+00
  SC1e  SX1h  1 4.100000e-01    2.350000e+00
  SX4e  SX1h  1 4.100000e-01    2.600000e+00
  SX3e  SX1h  1 4.100000e-01    2.840000e+00
  SX2e  SX1h  1 4.100000e-01    2.840000e+00
  SX1h  SX1e  1 4.100000e-01    3.070000e+00
  SP6q  SX1h  1 4.100000e-01    2.040000e+00
  SP5q  SX1h  1 4.100000e-01    2.040000e+00
  SP4q  SX1h  1 4.100000e-01    2.200000e+00
  SP3q  SX1h  1 4.100000e-01    2.200000e+00
  SP2q  SX1h  1 4.100000e-01    2.200000e+00
  SP1q  SX1h  1 4.100000e-01    2.200000e+00
  SN6q  SX1h  1 4.100000e-01    2.200000e+00
  SN5q  SX1h  1 4.100000e-01    2.350000e+00
  SN4q  SX1h  1 4.100000e-01    2.350000e+00
  SN3q  SX1h  1 4.100000e-01    2.600000e+00
  SN2q  SX1h  1 4.100000e-01    2.600000e+00
  SN1q  SX1h  1 4.100000e-01    2.600000e+00
  SC6q  SX1h  1 4.100000e-01    2.840000e+00
  SC5q  SX1h  1 4.100000e-01    2.840000e+00
  SC4q  SX1h  1 4.100000e-01    2.840000e+00
  SC3q  SX1h  1 4.100000e-01    2.840000e+00
  SC2q  SX1h  1 4.100000e-01    2.600000e+00
  SC1q  SX1h  1 4.100000e-01    2.600000e+00
  SX4q  SX1h  1 4.100000e-01    2.840000e+00
  SX3q  SX1h  1 4.100000e-01    3.070000e+00
  SX2q  SX1h  1 4.100000e-01    3.070000e+00
  SX1h  SX1q  1 4.100000e-01    3.310000e+00
 SP6dh SP6dq  1 4.100000e-01    4.550000e+00
 SP6dh SX1eq  1 4.100000e-01    2.200000e+00
 SP6dh SX2eq  1 4.100000e-01    2.350000e+00
 SP6dh SX3eq  1 4.100000e-01    2.600000e+00
 SP6dh SX4eq  1 4.100000e-01    2.600000e+00
 SP6dh SC1eq  1 4.140000e-01    1.560000e+00
 SP6dh SC2eq  1 4.100000e-01    1.910000e+00
 SP6dh SC3eq  1 4.100000e-01    1.910000e+00
 SP6dh SC4eq  1 4.100000e-01    2.040000e+00
 SP6dh SC5eq  1 4.100000e-01    2.200000e+00
 SP6dh SC6eq  1 4.100000e-01    2.350000e+00
 SP6dh SX1vq  1 4.100000e-01    1.910000e+00
 SP6dh SX2vq  1 4.100000e-01    2.040000e+00
 SP6dh SX3vq  1 4.100000e-01    2.200000e+00
 SP6dh SX4vq  1 4.100000e-01    2.200000e+00
 SP6dh SC1vq  1 4.210000e-01    1.250000e+00
 SP6dh SC2vq  1 4.140000e-01    1.560000e+00
 SP6dh SC3vq  1 4.140000e-01    1.560000e+00
 SP6dh SC4vq  1 4.100000e-01    1.750000e+00
 SP6dh SC5vq  1 4.100000e-01    1.910000e+00
 SP6dh SC6vq  1 4.100000e-01    2.040000e+00
 SP6dh SN1aq  1 4.100000e-01    2.200000e+00
 SP6dh SN2aq  1 4.100000e-01    2.350000e+00
 SP6dh SN3aq  1 4.100000e-01    2.600000e+00
 SP6dh SN4aq  1 4.100000e-01    3.070000e+00
 SP6dh SN5aq  1 4.100000e-01    3.310000e+00
 SP6dh SN6aq  1 4.100000e-01    3.820000e+00
 SP6dh SP1aq  1 4.100000e-01    4.040000e+00
 SP6dh SP2aq  1 4.100000e-01    4.290000e+00
 SP6dh SP3aq  1 4.100000e-01    4.290000e+00
 SP6dh SP4aq  1 4.100000e-01    4.550000e+00
 SP6dh SP5aq  1 4.100000e-01    4.840000e+00
 SP6dh SP6aq  1 4.100000e-01    5.130000e+00
 SP6dh SN1dq  1 4.100000e-01    2.200000e+00
 SP6dh SN2dq  1 4.100000e-01    2.350000e+00
 SP6dh SN3dq  1 4.100000e-01    2.600000e+00
 SP6dh SN4dq  1 4.100000e-01    2.600000e+00
 SP6dh SN5dq  1 4.100000e-01    2.840000e+00
 SP6dh SN6dq  1 4.100000e-01    3.310000e+00
 SP6dh SP1dq  1 4.100000e-01    3.550000e+00
 SP6dh SP2dq  1 4.100000e-01    3.820000e+00
 SP6dh SP3dq  1 4.100000e-01    3.820000e+00
 SP6dh SP4dq  1 4.100000e-01    4.040000e+00
 SP6dh SP5dq  1 4.100000e-01    4.290000e+00
 SP6dq SP5dh  1 4.100000e-01    4.290000e+00
 SP5dh SP5dq  1 4.100000e-01    4.040000e+00
 SP5dh SX1eq  1 4.100000e-01    2.200000e+00
 SP5dh SX2eq  1 4.100000e-01    2.600000e+00
 SP5dh SX3eq  1 4.100000e-01    2.600000e+00
 SP5dh SX4eq  1 4.100000e-01    2.840000e+00
 SP5dh SC1eq  1 4.100000e-01    1.910000e+00
 SP5dh SC2eq  1 4.100000e-01    2.040000e+00
 SP5dh SC3eq  1 4.100000e-01    2.040000e+00
 SP5dh SC4eq  1 4.100000e-01    2.200000e+00
 SP5dh SC5eq  1 4.100000e-01    2.350000e+00
 SP5dh SC6eq  1 4.100000e-01    2.350000e+00
 SP5dh SX1vq  1 4.100000e-01    1.910000e+00
 SP5dh SX2vq  1 4.100000e-01    2.200000e+00
 SP5dh SX3vq  1 4.100000e-01    2.200000e+00
 SP5dh SX4vq  1 4.100000e-01    2.350000e+00
 SP5dh SC1vq  1 4.140000e-01    1.560000e+00
 SP5dh SC2vq  1 4.100000e-01    1.750000e+00
 SP5dh SC3vq  1 4.100000e-01    1.750000e+00
 SP5dh SC4vq  1 4.100000e-01    1.910000e+00
 SP5dh SC5vq  1 4.100000e-01    2.040000e+00
 SP5dh SC6vq  1 4.100000e-01    2.040000e+00
 SP5dh SN1aq  1 4.100000e-01    2.200000e+00
 SP5dh SN2aq  1 4.100000e-01    2.350000e+00
 SP5dh SN3aq  1 4.100000e-01    2.600000e+00
 SP5dh SN4aq  1 4.100000e-01    3.310000e+00
 SP5dh SN5aq  1 4.100000e-01    3.310000e+00
 SP5dh SN6aq  1 4.100000e-01    3.550000e+00
 SP5dh SP1aq  1 4.100000e-01    3.820000e+00
 SP5dh SP2aq  1 4.100000e-01    4.040000e+00
 SP5dh SP3aq  1 4.100000e-01    4.040000e+00
 SP5dh SP4aq  1 4.100000e-01    4.290000e+00
 SP5dh SP5aq  1 4.100000e-01    4.550000e+00
 SP6aq SP5dh  1 4.100000e-01    4.840000e+00
 SP5dh SN1dq  1 4.100000e-01    2.200000e+00
 SP5dh SN2dq  1 4.100000e-01    2.350000e+00
 SP5dh SN3dq  1 4.100000e-01    2.600000e+00
 SP5dh SN4dq  1 4.100000e-01    2.840000e+00
 SP5dh SN5dq  1 4.100000e-01    2.840000e+00
 SP5dh SN6dq  1 4.100000e-01    3.070000e+00
 SP5dh SP1dq  1 4.100000e-01    3.310000e+00
 SP5dh SP2dq  1 4.100000e-01    3.550000e+00
 SP5dh SP3dq  1 4.100000e-01    3.550000e+00
 SP5dh SP4dq  1 4.100000e-01    3.820000e+00
 SP6dq SP4dh  1 4.100000e-01    4.040000e+00
 SP5dq SP4dh  1 4.100000e-01    3.820000e+00
 SP4dh SP4dq  1 4.100000e-01    3.820000e+00
 SP4dh SX1eq  1 4.100000e-01    2.350000e+00
 SP4dh SX2eq  1 4.100000e-01    2.600000e+00
 SP4dh SX3eq  1 4.100000e-01    2.600000e+00
 SP4dh SX4eq  1 4.100000e-01    2.840000e+00
 SP4dh SC1eq  1 4.100000e-01    1.910000e+00
 SP4dh SC2eq  1 4.100000e-01    2.040000e+00
 SP4dh SC3eq  1 4.100000e-01    2.040000e+00
 SP4dh SC4eq  1 4.100000e-01    2.200000e+00
 SP4dh SC5eq  1 4.100000e-01    2.350000e+00
 SP4dh SC6eq  1 4.100000e-01    2.600000e+00
 SP4dh SX1vq  1 4.100000e-01    2.040000e+00
 SP4dh SX2vq  1 4.100000e-01    2.200000e+00
 SP4dh SX3vq  1 4.100000e-01    2.200000e+00
 SP4dh SX4vq  1 4.100000e-01    2.350000e+00
 SP4dh SC1vq  1 4.140000e-01    1.560000e+00
 SP4dh SC2vq  1 4.100000e-01    1.750000e+00
 SP4dh SC3vq  1 4.100000e-01    1.750000e+00
 SP4dh SC4vq  1 4.100000e-01    1.910000e+00
 SP4dh SC5vq  1 4.100000e-01    2.040000e+00
 SP4dh SC6vq  1 4.100000e-01    2.200000e+00
 SP4dh SN1aq  1 4.100000e-01    2.350000e+00
 SP4dh SN2aq  1 4.100000e-01    2.600000e+00
 SP4dh SN3aq  1 4.100000e-01    3.070000e+00
 SP4dh SN4aq  1 4.100000e-01    3.310000e+00
 SP4dh SN5aq  1 4.100000e-01    3.310000e+00
 SP4dh SN6aq  1 4.100000e-01    3.550000e+00
 SP4dh SP1aq  1 4.100000e-01    3.820000e+00
 SP4dh SP2aq  1 4.100000e-01    4.040000e+00
 SP4dh SP3aq  1 4.100000e-01    4.040000e+00
 SP4dh SP4aq  1 4.100000e-01    4.290000e+00
 SP5aq SP4dh  1 4.100000e-01    4.290000e+00
 SP6aq SP4dh  1 4.100000e-01    4.550000e+00
 SP4dh SN1dq  1 4.100000e-01    2.350000e+00
 SP4dh SN2dq  1 4.100000e-01    2.600000e+00
 SP4dh SN3dq  1 4.100000e-01    2.600000e+00
 SP4dh SN4dq  1 4.100000e-01    2.840000e+00
 SP4dh SN5dq  1 4.100000e-01    2.840000e+00
 SP4dh SN6dq  1 4.100000e-01    3.070000e+00
 SP4dh SP1dq  1 4.100000e-01    3.310000e+00
 SP4dh SP2dq  1 4.100000e-01    3.550000e+00
 SP4dh SP3dq  1 4.100000e-01    3.550000e+00
 SP6dq SP3dh  1 4.100000e-01    3.820000e+00
 SP5dq SP3dh  1 4.100000e-01    3.550000e+00
 SP4dq SP3dh  1 4.100000e-01    3.550000e+00
 SP3dh SP3dq  1 4.100000e-01    3.550000e+00
 SP3dh SX1eq  1 4.100000e-01    2.350000e+00
 SP3dh SX2eq  1 4.100000e-01    2.600000e+00
 SP3dh SX3eq  1 4.100000e-01    2.840000e+00
 SP3dh SX4eq  1 4.100000e-01    2.840000e+00
 SP3dh SC1eq  1 4.100000e-01    1.910000e+00
 SP3dh SC2eq  1 4.100000e-01    2.040000e+00
 SP3dh SC3eq  1 4.100000e-01    2.040000e+00
 SP3dh SC4eq  1 4.100000e-01    2.350000e+00
 SP3dh SC5eq  1 4.100000e-01    2.600000e+00
 SP3dh SC6eq  1 4.100000e-01    2.840000e+00
 SP3dh SX1vq  1 4.100000e-01    2.040000e+00
 SP3dh SX2vq  1 4.100000e-01    2.200000e+00
 SP3dh SX3vq  1 4.100000e-01    2.350000e+00
 SP3dh SX4vq  1 4.100000e-01    2.350000e+00
 SP3dh SC1vq  1 4.140000e-01    1.560000e+00
 SP3dh SC2vq  1 4.100000e-01    1.750000e+00
 SP3dh SC3vq  1 4.100000e-01    1.750000e+00
 SP3dh SC4vq  1 4.100000e-01    2.040000e+00
 SP3dh SC5vq  1 4.100000e-01    2.200000e+00
 SP3dh SC6vq  1 4.100000e-01    2.350000e+00
 SP3dh SN1aq  1 4.100000e-01    2.600000e+00
 SP3dh SN2aq  1 4.100000e-01    3.070000e+00
 SP3dh SN3aq  1 4.100000e-01    3.070000e+00
 SP3dh SN4aq  1 4.100000e-01    3.310000e+00
 SP3dh SN5aq  1 4.100000e-01    3.310000e+00
 SP3dh SN6aq  1 4.100000e-01    3.550000e+00
 SP3dh SP1aq  1 4.100000e-01    3.820000e+00
 SP3dh SP2aq  1 4.100000e-01    4.040000e+00
 SP3dh SP3aq  1 4.100000e-01    4.040000e+00
 SP4aq SP3dh  1 4.100000e-01    4.040000e+00
 SP5aq SP3dh  1 4.100000e-01    4.040000e+00
 SP6aq SP3dh  1 4.100000e-01    4.290000e+00
 SP3dh SN1dq  1 4.100000e-01    2.600000e+00
 SP3dh SN2dq  1 4.100000e-01    2.600000e+00
 SP3dh SN3dq  1 4.100000e-01    2.600000e+00
 SP3dh SN4dq  1 4.100000e-01    2.840000e+00
 SP3dh SN5dq  1 4.100000e-01    2.840000e+00
 SP3dh SN6dq  1 4.100000e-01    3.070000e+00
 SP3dh SP1dq  1 4.100000e-01    3.310000e+00
 SP3dh SP2dq  1 4.100000e-01    3.550000e+00
 SP6dq SP2dh  1 4.100000e-01    3.820000e+00
 SP5dq SP2dh  1 4.100000e-01    3.550000e+00
 SP4dq SP2dh  1 4.100000e-01    3.550000e+00
 SP3dq SP2dh  1 4.100000e-01    3.550000e+00
 SP2dh SP2dq  1 4.100000e-01    3.550000e+00
 SP2dh SX1eq  1 4.100000e-01    2.350000e+00
 SP2dh SX2eq  1 4.100000e-01    2.600000e+00
 SP2dh SX3eq  1 4.100000e-01    2.840000e+00
 SP2dh SX4eq  1 4.100000e-01    2.840000e+00
 SP2dh SC1eq  1 4.100000e-01    2.040000e+00
 SP2dh SC2eq  1 4.100000e-01    2.200000e+00
 SP2dh SC3eq  1 4.100000e-01    2.200000e+00
 SP2dh SC4eq  1 4.100000e-01    2.350000e+00
 SP2dh SC5eq  1 4.100000e-01    2.600000e+00
 SP2dh SC6eq  1 4.100000e-01    2.840000e+00
 SP2dh SX1vq  1 4.100000e-01    2.040000e+00
 SP2dh SX2vq  1 4.100000e-01    2.200000e+00
 SP2dh SX3vq  1 4.100000e-01    2.350000e+00
 SP2dh SX4vq  1 4.100000e-01    2.350000e+00
 SP2dh SC1vq  1 4.100000e-01    1.750000e+00
 SP2dh SC2vq  1 4.100000e-01    1.910000e+00
 SP2dh SC3vq  1 4.100000e-01    1.910000e+00
 SP2dh SC4vq  1 4.100000e-01    2.040000e+00
 SP2dh SC5vq  1 4.100000e-01    2.200000e+00
 SP2dh SC6vq  1 4.100000e-01    2.350000e+00
 SP2dh SN1aq  1 4.100000e-01    3.070000e+00
 SP2dh SN2aq  1 4.100000e-01    3.070000e+00
 SP2dh SN3aq  1 4.100000e-01    3.070000e+00
 SP2dh SN4aq  1 4.100000e-01    3.310000e+00
 SP2dh SN5aq  1 4.100000e-01    3.550000e+00
 SP2dh SN6aq  1 4.100000e-01    3.820000e+00
 SP2dh SP1aq  1 4.100000e-01    3.820000e+00
 SP2dh SP2aq  1 4.100000e-01    4.040000e+00
 SP3aq SP2dh  1 4.100000e-01    4.040000e+00
 SP4aq SP2dh  1 4.100000e-01    4.040000e+00
 SP5aq SP2dh  1 4.100000e-01    4.040000e+00
 SP6aq SP2dh  1 4.100000e-01    4.290000e+00
 SP2dh SN1dq  1 4.100000e-01    2.600000e+00
 SP2dh SN2dq  1 4.100000e-01    2.600000e+00
 SP2dh SN3dq  1 4.100000e-01    2.600000e+00
 SP2dh SN4dq  1 4.100000e-01    2.840000e+00
 SP2dh SN5dq  1 4.100000e-01    3.070000e+00
 SP2dh SN6dq  1 4.100000e-01    3.310000e+00
 SP2dh SP1dq  1 4.100000e-01    3.310000e+00
 SP6dq SP1dh  1 4.100000e-01    3.550000e+00
 SP5dq SP1dh  1 4.100000e-01    3.310000e+00
 SP4dq SP1dh  1 4.100000e-01    3.310000e+00
 SP3dq SP1dh  1 4.100000e-01    3.310000e+00
 SP2dq SP1dh  1 4.100000e-01    3.310000e+00
 SP1dh SP1dq  1 4.100000e-01    3.310000e+00
 SP1dh SX1eq  1 4.100000e-01    2.350000e+00
 SP1dh SX2eq  1 4.100000e-01    2.600000e+00
 SP1dh SX3eq  1 4.100000e-01    2.840000e+00
 SP1dh SX4eq  1 4.100000e-01    2.840000e+00
 SP1dh SC1eq  1 4.100000e-01    2.040000e+00
 SP1dh SC2eq  1 4.100000e-01    2.200000e+00
 SP1dh SC3eq  1 4.100000e-01    2.200000e+00
 SP1dh SC4eq  1 4.100000e-01    2.350000e+00
 SP1dh SC5eq  1 4.100000e-01    2.600000e+00
 SP1dh SC6eq  1 4.100000e-01    2.840000e+00
 SP1dh SX1vq  1 4.100000e-01    2.040000e+00
 SP1dh SX2vq  1 4.100000e-01    2.200000e+00
 SP1dh SX3vq  1 4.100000e-01    2.350000e+00
 SP1dh SX4vq  1 4.100000e-01    2.350000e+00
 SP1dh SC1vq  1 4.100000e-01    1.750000e+00
 SP1dh SC2vq  1 4.100000e-01    1.910000e+00
 SP1dh SC3vq  1 4.100000e-01    1.910000e+00
 SP1dh SC4vq  1 4.100000e-01    2.040000e+00
 SP1dh SC5vq  1 4.100000e-01    2.200000e+00
 SP1dh SC6vq  1 4.100000e-01    2.350000e+00
 SP1dh SN1aq  1 4.100000e-01    3.070000e+00
 SP1dh SN2aq  1 4.100000e-01    3.070000e+00
 SP1dh SN3aq  1 4.100000e-01    3.070000e+00
 SP1dh SN4aq  1 4.100000e-01    3.550000e+00
 SP1dh SN5aq  1 4.100000e-01    3.550000e+00
 SP1dh SN6aq  1 4.100000e-01    3.820000e+00
 SP1dh SP1aq  1 4.100000e-01    3.820000e+00
 SP2aq SP1dh  1 4.100000e-01    3.820000e+00
 SP3aq SP1dh  1 4.100000e-01    3.820000e+00
 SP4aq SP1dh  1 4.100000e-01    3.820000e+00
 SP5aq SP1dh  1 4.100000e-01    3.820000e+00
 SP6aq SP1dh  1 4.100000e-01    4.040000e+00
 SP1dh SN1dq  1 4.100000e-01    2.600000e+00
 SP1dh SN2dq  1 4.100000e-01    2.600000e+00
 SP1dh SN3dq  1 4.100000e-01    2.600000e+00
 SP1dh SN4dq  1 4.100000e-01    3.070000e+00
 SP1dh SN5dq  1 4.100000e-01    3.070000e+00
 SP1dh SN6dq  1 4.100000e-01    3.310000e+00
 SP6dq SN6dh  1 4.100000e-01    3.310000e+00
 SP5dq SN6dh  1 4.100000e-01    3.070000e+00
 SP4dq SN6dh  1 4.100000e-01    3.070000e+00
 SP3dq SN6dh  1 4.100000e-01    3.070000e+00
 SP2dq SN6dh  1 4.100000e-01    3.310000e+00
 SP1dq SN6dh  1 4.100000e-01    3.310000e+00
 SN6dh SN6dq  1 4.100000e-01    3.310000e+00
 SN6dh SX1eq  1 4.100000e-01    2.350000e+00
 SN6dh SX2eq  1 4.100000e-01    2.600000e+00
 SN6dh SX3eq  1 4.100000e-01    2.840000e+00
 SN6dh SX4eq  1 4.100000e-01    3.070000e+00
 SN6dh SC1eq  1 4.100000e-01    2.200000e+00
 SN6dh SC2eq  1 4.100000e-01    2.350000e+00
 SN6dh SC3eq  1 4.100000e-01    2.350000e+00
 SN6dh SC4eq  1 4.100000e-01    2.600000e+00
 SN6dh SC5eq  1 4.100000e-01    2.840000e+00
 SN6dh SC6eq  1 4.100000e-01    3.070000e+00
 SN6dh SX1vq  1 4.100000e-01    2.040000e+00
 SN6dh SX2vq  1 4.100000e-01    2.200000e+00
 SN6dh SX3vq  1 4.100000e-01    2.350000e+00
 SN6dh SX4vq  1 4.100000e-01    2.600000e+00
 SN6dh SC1vq  1 4.100000e-01    1.910000e+00
 SN6dh SC2vq  1 4.100000e-01    2.040000e+00
 SN6dh SC3vq  1 4.100000e-01    2.040000e+00
 SN6dh SC4vq  1 4.100000e-01    2.200000e+00
 SN6dh SC5vq  1 4.100000e-01    2.350000e+00
 SN6dh SC6vq  1 4.100000e-01    2.600000e+00
 SN6dh SN1aq  1 4.100000e-01    3.070000e+00
 SN6dh SN2aq  1 4.100000e-01    3.070000e+00
 SN6dh SN3aq  1 4.100000e-01    3.310000e+00
 SN6dh SN4aq  1 4.100000e-01    3.820000e+00
 SN6dh SN5aq  1 4.100000e-01    3.820000e+00
 SN6dh SN6aq  1 4.100000e-01    3.820000e+00
 SP1aq SN6dh  1 4.100000e-01    3.820000e+00
 SP2aq SN6dh  1 4.100000e-01    3.820000e+00
 SP3aq SN6dh  1 4.100000e-01    3.550000e+00
 SP4aq SN6dh  1 4.100000e-01    3.550000e+00
 SP5aq SN6dh  1 4.100000e-01    3.550000e+00
 SP6aq SN6dh  1 4.100000e-01    3.820000e+00
 SN6dh SN1dq  1 4.100000e-01    2.600000e+00
 SN6dh SN2dq  1 4.100000e-01    2.600000e+00
 SN6dh SN3dq  1 4.100000e-01    2.840000e+00
 SN6dh SN4dq  1 4.100000e-01    3.310000e+00
 SN6dh SN5dq  1 4.100000e-01    3.310000e+00
 SP6dq SN5dh  1 4.100000e-01    2.840000e+00
 SP5dq SN5dh  1 4.100000e-01    2.840000e+00
 SP4dq SN5dh  1 4.100000e-01    2.840000e+00
 SP3dq SN5dh  1 4.100000e-01    2.840000e+00
 SP2dq SN5dh  1 4.100000e-01    3.070000e+00
 SP1dq SN5dh  1 4.100000e-01    3.070000e+00
 SN6dq SN5dh  1 4.100000e-01    3.310000e+00
 SN5dh SN5dq  1 4.100000e-01    3.070000e+00
 SN5dh SX1eq  1 4.100000e-01    2.600000e+00
 SN5dh SX2eq  1 4.100000e-01    2.840000e+00
 SN5dh SX3eq  1 4.100000e-01    3.070000e+00
 SN5dh SX4eq  1 4.100000e-01    3.310000e+00
 SN5dh SC1eq  1 4.100000e-01    2.200000e+00
 SN5dh SC2eq  1 4.100000e-01    2.350000e+00
 SN5dh SC3eq  1 4.100000e-01    2.600000e+00
 SN5dh SC4eq  1 4.100000e-01    2.600000e+00
 SN5dh SC5eq  1 4.100000e-01    2.840000e+00
 SN5dh SC6eq  1 4.100000e-01    3.070000e+00
 SN5dh SX1vq  1 4.100000e-01    2.200000e+00
 SN5dh SX2vq  1 4.100000e-01    2.350000e+00
 SN5dh SX3vq  1 4.100000e-01    2.600000e+00
 SN5dh SX4vq  1 4.100000e-01    2.840000e+00
 SN5dh SC1vq  1 4.100000e-01    1.910000e+00
 SN5dh SC2vq  1 4.100000e-01    2.040000e+00
 SN5dh SC3vq  1 4.100000e-01    2.200000e+00
 SN5dh SC4vq  1 4.100000e-01    2.200000e+00
 SN5dh SC5vq  1 4.100000e-01    2.350000e+00
 SN5dh SC6vq  1 4.100000e-01    2.600000e+00
 SN5dh SN1aq  1 4.100000e-01    3.070000e+00
 SN5dh SN2aq  1 4.100000e-01    3.310000e+00
 SN5dh SN3aq  1 4.100000e-01    3.310000e+00
 SN5dh SN4aq  1 4.100000e-01    3.550000e+00
 SN5dh SN5aq  1 4.100000e-01    3.550000e+00
 SN6aq SN5dh  1 4.100000e-01    3.820000e+00
 SP1aq SN5dh  1 4.100000e-01    3.550000e+00
 SP2aq SN5dh  1 4.100000e-01    3.550000e+00
 SP3aq SN5dh  1 4.100000e-01    3.310000e+00
 SP4aq SN5dh  1 4.100000e-01    3.310000e+00
 SP5aq SN5dh  1 4.100000e-01    3.310000e+00
 SP6aq SN5dh  1 4.100000e-01    3.310000e+00
 SN5dh SN1dq  1 4.100000e-01    2.600000e+00
 SN5dh SN2dq  1 4.100000e-01    2.840000e+00
 SN5dh SN3dq  1 4.100000e-01    2.840000e+00
 SN5dh SN4dq  1 4.100000e-01    3.070000e+00
 SP6dq SN4dh  1 4.100000e-01    2.600000e+00
 SP5dq SN4dh  1 4.100000e-01    2.840000e+00
 SP4dq SN4dh  1 4.100000e-01    2.840000e+00
 SP3dq SN4dh  1 4.100000e-01    2.840000e+00
 SP2dq SN4dh  1 4.100000e-01    2.840000e+00
 SP1dq SN4dh  1 4.100000e-01    3.070000e+00
 SN6dq SN4dh  1 4.100000e-01    3.310000e+00
 SN5dq SN4dh  1 4.100000e-01    3.070000e+00
 SN4dh SN4dq  1 4.100000e-01    3.070000e+00
 SN4dh SX1eq  1 4.100000e-01    2.600000e+00
 SN4dh SX2eq  1 4.100000e-01    2.840000e+00
 SN4dh SX3eq  1 4.100000e-01    3.310000e+00
 SN4dh SX4eq  1 4.100000e-01    3.550000e+00
 SN4dh SC1eq  1 4.100000e-01    2.200000e+00
 SN4dh SC2eq  1 4.100000e-01    2.350000e+00
 SN4dh SC3eq  1 4.100000e-01    2.600000e+00
 SN4dh SC4eq  1 4.100000e-01    2.840000e+00
 SN4dh SC5eq  1 4.100000e-01    2.840000e+00
 SN4dh SC6eq  1 4.100000e-01    3.070000e+00
 SN4dh SX1vq  1 4.100000e-01    2.200000e+00
 SN4dh SX2vq  1 4.100000e-01    2.350000e+00
 SN4dh SX3vq  1 4.100000e-01    2.840000e+00
 SN4dh SX4vq  1 4.100000e-01    3.070000e+00
 SN4dh SC1vq  1 4.100000e-01    1.910000e+00
 SN4dh SC2vq  1 4.100000e-01    2.040000e+00
 SN4dh SC3vq  1 4.100000e-01    2.200000e+00
 SN4dh SC4vq  1 4.100000e-01    2.350000e+00
 SN4dh SC5vq  1 4.100000e-01    2.350000e+00
 SN4dh SC6vq  1 4.100000e-01    2.600000e+00
 SN4dh SN1aq  1 4.100000e-01    3.070000e+00
 SN4dh SN2aq  1 4.100000e-01    3.310000e+00
 SN4dh SN3aq  1 4.100000e-01    3.310000e+00
 SN4dh SN4aq  1 4.100000e-01    3.550000e+00
 SN5aq SN4dh  1 4.100000e-01    3.550000e+00
 SN6aq SN4dh  1 4.100000e-01    3.820000e+00
 SP1aq SN4dh  1 4.100000e-01    3.550000e+00
 SP2aq SN4dh  1 4.100000e-01    3.310000e+00
 SP3aq SN4dh  1 4.100000e-01    3.310000e+00
 SP4aq SN4dh  1 4.100000e-01    3.310000e+00
 SP5aq SN4dh  1 4.100000e-01    3.310000e+00
 SP6aq SN4dh  1 4.100000e-01    3.070000e+00
 SN4dh SN1dq  1 4.100000e-01    2.600000e+00
 SN4dh SN2dq  1 4.100000e-01    2.840000e+00
 SN4dh SN3dq  1 4.100000e-01    2.840000e+00
 SP6dq SN3dh  1 4.100000e-01    2.600000e+00
 SP5dq SN3dh  1 4.100000e-01    2.600000e+00
 SP4dq SN3dh  1 4.100000e-01    2.600000e+00
 SP3dq SN3dh  1 4.100000e-01    2.600000e+00
 SP2dq SN3dh  1 4.100000e-01    2.600000e+00
 SP1dq SN3dh  1 4.100000e-01    2.600000e+00
 SN6dq SN3dh  1 4.100000e-01    2.840000e+00
 SN5dq SN3dh  1 4.100000e-01    2.840000e+00
 SN4dq SN3dh  1 4.100000e-01    2.840000e+00
 SN3dh SN3dq  1 4.100000e-01    2.840000e+00
 SN3dh SX1eq  1 4.100000e-01    2.840000e+00
 SN3dh SX2eq  1 4.100000e-01    2.840000e+00
 SN3dh SX3eq  1 4.100000e-01    3.070000e+00
 SN3dh SX4eq  1 4.100000e-01    3.310000e+00
 SN3dh SC1eq  1 4.100000e-01    2.350000e+00
 SN3dh SC2eq  1 4.100000e-01    2.600000e+00
 SN3dh SC3eq  1 4.100000e-01    2.600000e+00
 SN3dh SC4eq  1 4.100000e-01    2.840000e+00
 SN3dh SC5eq  1 4.100000e-01    2.840000e+00
 SN3dh SC6eq  1 4.100000e-01    3.070000e+00
 SN3dh SX1vq  1 4.100000e-01    2.350000e+00
 SN3dh SX2vq  1 4.100000e-01    2.350000e+00
 SN3dh SX3vq  1 4.100000e-01    2.600000e+00
 SN3dh SX4vq  1 4.100000e-01    2.840000e+00
 SN3dh SC1vq  1 4.100000e-01    2.040000e+00
 SN3dh SC2vq  1 4.100000e-01    2.200000e+00
 SN3dh SC3vq  1 4.100000e-01    2.200000e+00
 SN3dh SC4vq  1 4.100000e-01    2.350000e+00
 SN3dh SC5vq  1 4.100000e-01    2.350000e+00
 SN3dh SC6vq  1 4.100000e-01    2.600000e+00
 SN3dh SN1aq  1 4.100000e-01    3.070000e+00
 SN3dh SN2aq  1 4.100000e-01    3.310000e+00
 SN3dh SN3aq  1 4.100000e-01    3.310000e+00
 SN4aq SN3dh  1 4.100000e-01    3.310000e+00
 SN5aq SN3dh  1 4.100000e-01    3.310000e+00
 SN6aq SN3dh  1 4.100000e-01    3.310000e+00
 SP1aq SN3dh  1 4.100000e-01    3.070000e+00
 SP2aq SN3dh  1 4.100000e-01    3.070000e+00
 SP3aq SN3dh  1 4.100000e-01    3.070000e+00
 SP4aq SN3dh  1 4.100000e-01    3.070000e+00
 SP5aq SN3dh  1 4.100000e-01    2.600000e+00
 SP6aq SN3dh  1 4.100000e-01    2.600000e+00
 SN3dh SN1dq  1 4.100000e-01    2.600000e+00
 SN3dh SN2dq  1 4.100000e-01    2.840000e+00
 SP6dq SN2dh  1 4.100000e-01    2.350000e+00
 SP5dq SN2dh  1 4.100000e-01    2.350000e+00
 SP4dq SN2dh  1 4.100000e-01    2.600000e+00
 SP3dq SN2dh  1 4.100000e-01    2.600000e+00
 SP2dq SN2dh  1 4.100000e-01    2.600000e+00
 SP1dq SN2dh  1 4.100000e-01    2.600000e+00
 SN6dq SN2dh  1 4.100000e-01    2.600000e+00
 SN5dq SN2dh  1 4.100000e-01    2.840000e+00
 SN4dq SN2dh  1 4.100000e-01    2.840000e+00
 SN3dq SN2dh  1 4.100000e-01    2.840000e+00
 SN2dh SN2dq  1 4.100000e-01    2.840000e+00
 SN2dh SX1eq  1 4.100000e-01    2.840000e+00
 SN2dh SX2eq  1 4.100000e-01    2.840000e+00
 SN2dh SX3eq  1 4.100000e-01    3.070000e+00
 SN2dh SX4eq  1 4.100000e-01    3.310000e+00
 SN2dh SC1eq  1 4.100000e-01    2.350000e+00
 SN2dh SC2eq  1 4.100000e-01    2.600000e+00
 SN2dh SC3eq  1 4.100000e-01    2.840000e+00
 SN2dh SC4eq  1 4.100000e-01    2.840000e+00
 SN2dh SC5eq  1 4.100000e-01    2.840000e+00
 SN2dh SC6eq  1 4.100000e-01    3.070000e+00
 SN2dh SX1vq  1 4.100000e-01    2.350000e+00
 SN2dh SX2vq  1 4.100000e-01    2.350000e+00
 SN2dh SX3vq  1 4.100000e-01    2.600000e+00
 SN2dh SX4vq  1 4.100000e-01    2.840000e+00
 SN2dh SC1vq  1 4.100000e-01    2.040000e+00
 SN2dh SC2vq  1 4.100000e-01    2.200000e+00
 SN2dh SC3vq  1 4.100000e-01    2.350000e+00
 SN2dh SC4vq  1 4.100000e-01    2.350000e+00
 SN2dh SC5vq  1 4.100000e-01    2.350000e+00
 SN2dh SC6vq  1 4.100000e-01    2.600000e+00
 SN2dh SN1aq  1 4.100000e-01    3.070000e+00
 SN2dh SN2aq  1 4.100000e-01    3.310000e+00
 SN3aq SN2dh  1 4.100000e-01    3.310000e+00
 SN4aq SN2dh  1 4.100000e-01    3.310000e+00
 SN5aq SN2dh  1 4.100000e-01    3.310000e+00
 SN6aq SN2dh  1 4.100000e-01    3.070000e+00
 SP1aq SN2dh  1 4.100000e-01    3.070000e+00
 SP2aq SN2dh  1 4.100000e-01    3.070000e+00
 SP3aq SN2dh  1 4.100000e-01    3.070000e+00
 SP4aq SN2dh  1 4.100000e-01    2.600000e+00
 SP5aq SN2dh  1 4.100000e-01    2.350000e+00
 SP6aq SN2dh  1 4.100000e-01    2.350000e+00
 SN2dh SN1dq  1 4.100000e-01    2.600000e+00
 SP6dq SN1dh  1 4.100000e-01    2.200000e+00
 SP5dq SN1dh  1 4.100000e-01    2.200000e+00
 SP4dq SN1dh  1 4.100000e-01    2.350000e+00
 SP3dq SN1dh  1 4.100000e-01    2.600000e+00
 SP2dq SN1dh  1 4.100000e-01    2.600000e+00
 SP1dq SN1dh  1 4.100000e-01    2.600000e+00
 SN6dq SN1dh  1 4.100000e-01    2.600000e+00
 SN5dq SN1dh  1 4.100000e-01    2.600000e+00
 SN4dq SN1dh  1 4.100000e-01    2.600000e+00
 SN3dq SN1dh  1 4.100000e-01    2.600000e+00
 SN2dq SN1dh  1 4.100000e-01    2.600000e+00
 SN1dh SN1dq  1 4.100000e-01    2.840000e+00
 SN1dh SX1eq  1 4.100000e-01    2.840000e+00
 SN1dh SX2eq  1 4.100000e-01    2.840000e+00
 SN1dh SX3eq  1 4.100000e-01    3.070000e+00
 SN1dh SX4eq  1 4.100000e-01    3.070000e+00
 SN1dh SC1eq  1 4.100000e-01    2.350000e+00
 SN1dh SC2eq  1 4.100000e-01    2.600000e+00
 SN1dh SC3eq  1 4.100000e-01    2.840000e+00
 SN1dh SC4eq  1 4.100000e-01    3.070000e+00
 SN1dh SC5eq  1 4.100000e-01    3.070000e+00
 SN1dh SC6eq  1 4.100000e-01    3.310000e+00
 SN1dh SX1vq  1 4.100000e-01    2.350000e+00
 SN1dh SX2vq  1 4.100000e-01    2.350000e+00
 SN1dh SX3vq  1 4.100000e-01    2.600000e+00
 SN1dh SX4vq  1 4.100000e-01    2.600000e+00
 SN1dh SC1vq  1 4.100000e-01    2.040000e+00
 SN1dh SC2vq  1 4.100000e-01    2.200000e+00
 SN1dh SC3vq  1 4.100000e-01    2.350000e+00
 SN1dh SC4vq  1 4.100000e-01    2.600000e+00
 SN1dh SC5vq  1 4.100000e-01    2.600000e+00
 SN1dh SC6vq  1 4.100000e-01    2.840000e+00
 SN1dh SN1aq  1 4.100000e-01    3.310000e+00
 SN2aq SN1dh  1 4.100000e-01    3.070000e+00
 SN3aq SN1dh  1 4.100000e-01    3.070000e+00
 SN4aq SN1dh  1 4.100000e-01    3.070000e+00
 SN5aq SN1dh  1 4.100000e-01    3.070000e+00
 SN6aq SN1dh  1 4.100000e-01    3.070000e+00
 SP1aq SN1dh  1 4.100000e-01    3.070000e+00
 SP2aq SN1dh  1 4.100000e-01    3.070000e+00
 SP3aq SN1dh  1 4.100000e-01    2.600000e+00
 SP4aq SN1dh  1 4.100000e-01    2.350000e+00
 SP5aq SN1dh  1 4.100000e-01    2.200000e+00
 SP6aq SN1dh  1 4.100000e-01    2.200000e+00
 SP6dq SP6ah  1 4.100000e-01    5.130000e+00
 SP6ah SP5dq  1 4.100000e-01    4.840000e+00
 SP6ah SP4dq  1 4.100000e-01    4.550000e+00
 SP6ah SP3dq  1 4.100000e-01    4.290000e+00
 SP6ah SP2dq  1 4.100000e-01    4.290000e+00
 SP6ah SP1dq  1 4.100000e-01    4.040000e+00
 SP6ah SN6dq  1 4.100000e-01    3.820000e+00
 SP6ah SN5dq  1 4.100000e-01    3.310000e+00
 SP6ah SN4dq  1 4.100000e-01    3.070000e+00
 SP6ah SN3dq  1 4.100000e-01    2.600000e+00
 SP6ah SN2dq  1 4.100000e-01    2.350000e+00
 SP6ah SN1dq  1 4.100000e-01    2.200000e+00
 SP6ah SP6aq  1 4.100000e-01    4.550000e+00
 SP6ah SX1eq  1 4.100000e-01    1.910000e+00
 SP6ah SX2eq  1 4.100000e-01    2.040000e+00
 SP6ah SX3eq  1 4.100000e-01    2.200000e+00
 SP6ah SX4eq  1 4.100000e-01    2.200000e+00
 SP6ah SC1eq  1 4.210000e-01    1.250000e+00
 SP6ah SC2eq  1 4.140000e-01    1.560000e+00
 SP6ah SC3eq  1 4.140000e-01    1.560000e+00
 SP6ah SC4eq  1 4.100000e-01    1.750000e+00
 SP6ah SC5eq  1 4.100000e-01    1.910000e+00
 SP6ah SC6eq  1 4.100000e-01    2.040000e+00
 SP6ah SX1vq  1 4.100000e-01    2.200000e+00
 SP6ah SX2vq  1 4.100000e-01    2.350000e+00
 SP6ah SX3vq  1 4.100000e-01    2.600000e+00
 SP6ah SX4vq  1 4.100000e-01    2.600000e+00
 SP6ah SC1vq  1 4.140000e-01    1.560000e+00
 SP6ah SC2vq  1 4.100000e-01    1.910000e+00
 SP6ah SC3vq  1 4.100000e-01    1.910000e+00
 SP6ah SC4vq  1 4.100000e-01    2.040000e+00
 SP6ah SC5vq  1 4.100000e-01    2.200000e+00
 SP6ah SC6vq  1 4.100000e-01    2.350000e+00
 SP6ah SN1aq  1 4.100000e-01    2.200000e+00
 SP6ah SN2aq  1 4.100000e-01    2.350000e+00
 SP6ah SN3aq  1 4.100000e-01    2.600000e+00
 SP6ah SN4aq  1 4.100000e-01    2.600000e+00
 SP6ah SN5aq  1 4.100000e-01    2.840000e+00
 SP6ah SN6aq  1 4.100000e-01    3.310000e+00
 SP6ah SP1aq  1 4.100000e-01    3.550000e+00
 SP6ah SP2aq  1 4.100000e-01    3.820000e+00
 SP6ah SP3aq  1 4.100000e-01    3.820000e+00
 SP6ah SP4aq  1 4.100000e-01    4.040000e+00
 SP6ah SP5aq  1 4.100000e-01    4.290000e+00
 SP6dq SP5ah  1 4.100000e-01    4.840000e+00
 SP5dq SP5ah  1 4.100000e-01    4.550000e+00
 SP5ah SP4dq  1 4.100000e-01    4.290000e+00
 SP5ah SP3dq  1 4.100000e-01    4.040000e+00
 SP5ah SP2dq  1 4.100000e-01    4.040000e+00
 SP5ah SP1dq  1 4.100000e-01    3.820000e+00
 SP5ah SN6dq  1 4.100000e-01    3.550000e+00
 SP5ah SN5dq  1 4.100000e-01    3.310000e+00
 SP5ah SN4dq  1 4.100000e-01    3.310000e+00
 SP5ah SN3dq  1 4.100000e-01    2.600000e+00
 SP5ah SN2dq  1 4.100000e-01    2.350000e+00
 SP5ah SN1dq  1 4.100000e-01    2.200000e+00
 SP6aq SP5ah  1 4.100000e-01    4.290000e+00
 SP5ah SP5aq  1 4.100000e-01    4.040000e+00
 SP5ah SX1eq  1 4.100000e-01    1.910000e+00
 SP5ah SX2eq  1 4.100000e-01    2.200000e+00
 SP5ah SX3eq  1 4.100000e-01    2.200000e+00
 SP5ah SX4eq  1 4.100000e-01    2.350000e+00
 SP5ah SC1eq  1 4.140000e-01    1.560000e+00
 SP5ah SC2eq  1 4.100000e-01    1.750000e+00
 SP5ah SC3eq  1 4.100000e-01    1.750000e+00
 SP5ah SC4eq  1 4.100000e-01    1.910000e+00
 SP5ah SC5eq  1 4.100000e-01    2.040000e+00
 SP5ah SC6eq  1 4.100000e-01    2.040000e+00
 SP5ah SX1vq  1 4.100000e-01    2.200000e+00
 SP5ah SX2vq  1 4.100000e-01    2.600000e+00
 SP5ah SX3vq  1 4.100000e-01    2.600000e+00
 SP5ah SX4vq  1 4.100000e-01    2.840000e+00
 SP5ah SC1vq  1 4.100000e-01    1.910000e+00
 SP5ah SC2vq  1 4.100000e-01    2.040000e+00
 SP5ah SC3vq  1 4.100000e-01    2.040000e+00
 SP5ah SC4vq  1 4.100000e-01    2.200000e+00
 SP5ah SC5vq  1 4.100000e-01    2.350000e+00
 SP5ah SC6vq  1 4.100000e-01    2.350000e+00
 SP5ah SN1aq  1 4.100000e-01    2.200000e+00
 SP5ah SN2aq  1 4.100000e-01    2.350000e+00
 SP5ah SN3aq  1 4.100000e-01    2.600000e+00
 SP5ah SN4aq  1 4.100000e-01    2.840000e+00
 SP5ah SN5aq  1 4.100000e-01    2.840000e+00
 SP5ah SN6aq  1 4.100000e-01    3.070000e+00
 SP5ah SP1aq  1 4.100000e-01    3.310000e+00
 SP5ah SP2aq  1 4.100000e-01    3.550000e+00
 SP5ah SP3aq  1 4.100000e-01    3.550000e+00
 SP5ah SP4aq  1 4.100000e-01    3.820000e+00
 SP6dq SP4ah  1 4.100000e-01    4.550000e+00
 SP5dq SP4ah  1 4.100000e-01    4.290000e+00
 SP4dq SP4ah  1 4.100000e-01    4.290000e+00
 SP4ah SP3dq  1 4.100000e-01    4.040000e+00
 SP4ah SP2dq  1 4.100000e-01    4.040000e+00
 SP4ah SP1dq  1 4.100000e-01    3.820000e+00
 SP4ah SN6dq  1 4.100000e-01    3.550000e+00
 SP4ah SN5dq  1 4.100000e-01    3.310000e+00
 SP4ah SN4dq  1 4.100000e-01    3.310000e+00
 SP4ah SN3dq  1 4.100000e-01    3.070000e+00
 SP4ah SN2dq  1 4.100000e-01    2.600000e+00
 SP4ah SN1dq  1 4.100000e-01    2.350000e+00
 SP6aq SP4ah  1 4.100000e-01    4.040000e+00
 SP5aq SP4ah  1 4.100000e-01    3.820000e+00
 SP4ah SP4aq  1 4.100000e-01    3.820000e+00
 SP4ah SX1eq  1 4.100000e-01    2.040000e+00
 SP4ah SX2eq  1 4.100000e-01    2.200000e+00
 SP4ah SX3eq  1 4.100000e-01    2.200000e+00
 SP4ah SX4eq  1 4.100000e-01    2.350000e+00
 SP4ah SC1eq  1 4.140000e-01    1.560000e+00
 SP4ah SC2eq  1 4.100000e-01    1.750000e+00
 SP4ah SC3eq  1 4.100000e-01    1.750000e+00
 SP4ah SC4eq  1 4.100000e-01    1.910000e+00
 SP4ah SC5eq  1 4.100000e-01    2.040000e+00
 SP4ah SC6eq  1 4.100000e-01    2.200000e+00
 SP4ah SX1vq  1 4.100000e-01    2.350000e+00
 SP4ah SX2vq  1 4.100000e-01    2.600000e+00
 SP4ah SX3vq  1 4.100000e-01    2.600000e+00
 SP4ah SX4vq  1 4.100000e-01    2.840000e+00
 SP4ah SC1vq  1 4.100000e-01    1.910000e+00
 SP4ah SC2vq  1 4.100000e-01    2.040000e+00
 SP4ah SC3vq  1 4.100000e-01    2.040000e+00
 SP4ah SC4vq  1 4.100000e-01    2.200000e+00
 SP4ah SC5vq  1 4.100000e-01    2.350000e+00
 SP4ah SC6vq  1 4.100000e-01    2.600000e+00
 SP4ah SN1aq  1 4.100000e-01    2.350000e+00
 SP4ah SN2aq  1 4.100000e-01    2.600000e+00
 SP4ah SN3aq  1 4.100000e-01    2.600000e+00
 SP4ah SN4aq  1 4.100000e-01    2.840000e+00
 SP4ah SN5aq  1 4.100000e-01    2.840000e+00
 SP4ah SN6aq  1 4.100000e-01    3.070000e+00
 SP4ah SP1aq  1 4.100000e-01    3.310000e+00
 SP4ah SP2aq  1 4.100000e-01    3.550000e+00
 SP4ah SP3aq  1 4.100000e-01    3.550000e+00
 SP6dq SP3ah  1 4.100000e-01    4.290000e+00
 SP5dq SP3ah  1 4.100000e-01    4.040000e+00
 SP4dq SP3ah  1 4.100000e-01    4.040000e+00
 SP3dq SP3ah  1 4.100000e-01    4.040000e+00
 SP3ah SP2dq  1 4.100000e-01    4.040000e+00
 SP3ah SP1dq  1 4.100000e-01    3.820000e+00
 SP3ah SN6dq  1 4.100000e-01    3.550000e+00
 SP3ah SN5dq  1 4.100000e-01    3.310000e+00
 SP3ah SN4dq  1 4.100000e-01    3.310000e+00
 SP3ah SN3dq  1 4.100000e-01    3.070000e+00
 SP3ah SN2dq  1 4.100000e-01    3.070000e+00
 SP3ah SN1dq  1 4.100000e-01    2.600000e+00
 SP6aq SP3ah  1 4.100000e-01    3.820000e+00
 SP5aq SP3ah  1 4.100000e-01    3.550000e+00
 SP4aq SP3ah  1 4.100000e-01    3.550000e+00
 SP3ah SP3aq  1 4.100000e-01    3.550000e+00
 SP3ah SX1eq  1 4.100000e-01    2.040000e+00
 SP3ah SX2eq  1 4.100000e-01    2.200000e+00
 SP3ah SX3eq  1 4.100000e-01    2.350000e+00
 SP3ah SX4eq  1 4.100000e-01    2.350000e+00
 SP3ah SC1eq  1 4.140000e-01    1.560000e+00
 SP3ah SC2eq  1 4.100000e-01    1.750000e+00
 SP3ah SC3eq  1 4.100000e-01    1.750000e+00
 SP3ah SC4eq  1 4.100000e-01    2.040000e+00
 SP3ah SC5eq  1 4.100000e-01    2.200000e+00
 SP3ah SC6eq  1 4.100000e-01    2.350000e+00
 SP3ah SX1vq  1 4.100000e-01    2.350000e+00
 SP3ah SX2vq  1 4.100000e-01    2.600000e+00
 SP3ah SX3vq  1 4.100000e-01    2.840000e+00
 SP3ah SX4vq  1 4.100000e-01    2.840000e+00
 SP3ah SC1vq  1 4.100000e-01    1.910000e+00
 SP3ah SC2vq  1 4.100000e-01    2.040000e+00
 SP3ah SC3vq  1 4.100000e-01    2.040000e+00
 SP3ah SC4vq  1 4.100000e-01    2.350000e+00
 SP3ah SC5vq  1 4.100000e-01    2.600000e+00
 SP3ah SC6vq  1 4.100000e-01    2.840000e+00
 SP3ah SN1aq  1 4.100000e-01    2.600000e+00
 SP3ah SN2aq  1 4.100000e-01    2.600000e+00
 SP3ah SN3aq  1 4.100000e-01    2.600000e+00
 SP3ah SN4aq  1 4.100000e-01    2.840000e+00
 SP3ah SN5aq  1 4.100000e-01    2.840000e+00
 SP3ah SN6aq  1 4.100000e-01    3.070000e+00
 SP3ah SP1aq  1 4.100000e-01    3.310000e+00
 SP3ah SP2aq  1 4.100000e-01    3.550000e+00
 SP6dq SP2ah  1 4.100000e-01    4.290000e+00
 SP5dq SP2ah  1 4.100000e-01    4.040000e+00
 SP4dq SP2ah  1 4.100000e-01    4.040000e+00
 SP3dq SP2ah  1 4.100000e-01    4.040000e+00
 SP2dq SP2ah  1 4.100000e-01    4.040000e+00
 SP2ah SP1dq  1 4.100000e-01    3.820000e+00
 SP2ah SN6dq  1 4.100000e-01    3.820000e+00
 SP2ah SN5dq  1 4.100000e-01    3.550000e+00
 SP2ah SN4dq  1 4.100000e-01    3.310000e+00
 SP2ah SN3dq  1 4.100000e-01    3.070000e+00
 SP2ah SN2dq  1 4.100000e-01    3.070000e+00
 SP2ah SN1dq  1 4.100000e-01    3.070000e+00
 SP6aq SP2ah  1 4.100000e-01    3.820000e+00
 SP5aq SP2ah  1 4.100000e-01    3.550000e+00
 SP4aq SP2ah  1 4.100000e-01    3.550000e+00
 SP3aq SP2ah  1 4.100000e-01    3.550000e+00
 SP2ah SP2aq  1 4.100000e-01    3.550000e+00
 SP2ah SX1eq  1 4.100000e-01    2.040000e+00
 SP2ah SX2eq  1 4.100000e-01    2.200000e+00
 SP2ah SX3eq  1 4.100000e-01    2.350000e+00
 SP2ah SX4eq  1 4.100000e-01    2.350000e+00
 SP2ah SC1eq  1 4.100000e-01    1.750000e+00
 SP2ah SC2eq  1 4.100000e-01    1.910000e+00
 SP2ah SC3eq  1 4.100000e-01    1.910000e+00
 SP2ah SC4eq  1 4.100000e-01    2.040000e+00
 SP2ah SC5eq  1 4.100000e-01    2.200000e+00
 SP2ah SC6eq  1 4.100000e-01    2.350000e+00
 SP2ah SX1vq  1 4.100000e-01    2.350000e+00
 SP2ah SX2vq  1 4.100000e-01    2.600000e+00
 SP2ah SX3vq  1 4.100000e-01    2.840000e+00
 SP2ah SX4vq  1 4.100000e-01    2.840000e+00
 SP2ah SC1vq  1 4.100000e-01    2.040000e+00
 SP2ah SC2vq  1 4.100000e-01    2.200000e+00
 SP2ah SC3vq  1 4.100000e-01    2.200000e+00
 SP2ah SC4vq  1 4.100000e-01    2.350000e+00
 SP2ah SC5vq  1 4.100000e-01    2.600000e+00
 SP2ah SC6vq  1 4.100000e-01    2.840000e+00
 SP2ah SN1aq  1 4.100000e-01    2.600000e+00
 SP2ah SN2aq  1 4.100000e-01    2.600000e+00
 SP2ah SN3aq  1 4.100000e-01    2.600000e+00
 SP2ah SN4aq  1 4.100000e-01    2.840000e+00
 SP2ah SN5aq  1 4.100000e-01    3.070000e+00
 SP2ah SN6aq  1 4.100000e-01    3.310000e+00
 SP2ah SP1aq  1 4.100000e-01    3.310000e+00
 SP6dq SP1ah  1 4.100000e-01    4.040000e+00
 SP5dq SP1ah  1 4.100000e-01    3.820000e+00
 SP4dq SP1ah  1 4.100000e-01    3.820000e+00
 SP3dq SP1ah  1 4.100000e-01    3.820000e+00
 SP2dq SP1ah  1 4.100000e-01    3.820000e+00
 SP1dq SP1ah  1 4.100000e-01    3.820000e+00
 SP1ah SN6dq  1 4.100000e-01    3.820000e+00
 SP1ah SN5dq  1 4.100000e-01    3.550000e+00
 SP1ah SN4dq  1 4.100000e-01    3.550000e+00
 SP1ah SN3dq  1 4.100000e-01    3.070000e+00
 SP1ah SN2dq  1 4.100000e-01    3.070000e+00
 SP1ah SN1dq  1 4.100000e-01    3.070000e+00
 SP6aq SP1ah  1 4.100000e-01    3.550000e+00
 SP5aq SP1ah  1 4.100000e-01    3.310000e+00
 SP4aq SP1ah  1 4.100000e-01    3.310000e+00
 SP3aq SP1ah  1 4.100000e-01    3.310000e+00
 SP2aq SP1ah  1 4.100000e-01    3.310000e+00
 SP1ah SP1aq  1 4.100000e-01    3.310000e+00
 SP1ah SX1eq  1 4.100000e-01    2.040000e+00
 SP1ah SX2eq  1 4.100000e-01    2.200000e+00
 SP1ah SX3eq  1 4.100000e-01    2.350000e+00
 SP1ah SX4eq  1 4.100000e-01    2.350000e+00
 SP1ah SC1eq  1 4.100000e-01    1.750000e+00
 SP1ah SC2eq  1 4.100000e-01    1.910000e+00
 SP1ah SC3eq  1 4.100000e-01    1.910000e+00
 SP1ah SC4eq  1 4.100000e-01    2.040000e+00
 SP1ah SC5eq  1 4.100000e-01    2.200000e+00
 SP1ah SC6eq  1 4.100000e-01    2.350000e+00
 SP1ah SX1vq  1 4.100000e-01    2.350000e+00
 SP1ah SX2vq  1 4.100000e-01    2.600000e+00
 SP1ah SX3vq  1 4.100000e-01    2.840000e+00
 SP1ah SX4vq  1 4.100000e-01    2.840000e+00
 SP1ah SC1vq  1 4.100000e-01    2.040000e+00
 SP1ah SC2vq  1 4.100000e-01    2.200000e+00
 SP1ah SC3vq  1 4.100000e-01    2.200000e+00
 SP1ah SC4vq  1 4.100000e-01    2.350000e+00
 SP1ah SC5vq  1 4.100000e-01    2.600000e+00
 SP1ah SC6vq  1 4.100000e-01    2.840000e+00
 SP1ah SN1aq  1 4.100000e-01    2.600000e+00
 SP1ah SN2aq  1 4.100000e-01    2.600000e+00
 SP1ah SN3aq  1 4.100000e-01    2.600000e+00
 SP1ah SN4aq  1 4.100000e-01    3.070000e+00
 SP1ah SN5aq  1 4.100000e-01    3.070000e+00
 SP1ah SN6aq  1 4.100000e-01    3.310000e+00
 SP6dq SN6ah  1 4.100000e-01    3.820000e+00
 SP5dq SN6ah  1 4.100000e-01    3.550000e+00
 SP4dq SN6ah  1 4.100000e-01    3.550000e+00
 SP3dq SN6ah  1 4.100000e-01    3.550000e+00
 SP2dq SN6ah  1 4.100000e-01    3.820000e+00
 SP1dq SN6ah  1 4.100000e-01    3.820000e+00
 SN6dq SN6ah  1 4.100000e-01    3.820000e+00
 SN6ah SN5dq  1 4.100000e-01    3.820000e+00
 SN6ah SN4dq  1 4.100000e-01    3.820000e+00
 SN6ah SN3dq  1 4.100000e-01    3.310000e+00
 SN6ah SN2dq  1 4.100000e-01    3.070000e+00
 SN6ah SN1dq  1 4.100000e-01    3.070000e+00
 SP6aq SN6ah  1 4.100000e-01    3.310000e+00
 SP5aq SN6ah  1 4.100000e-01    3.070000e+00
 SP4aq SN6ah  1 4.100000e-01    3.070000e+00
 SP3aq SN6ah  1 4.100000e-01    3.070000e+00
 SP2aq SN6ah  1 4.100000e-01    3.310000e+00
 SP1aq SN6ah  1 4.100000e-01    3.310000e+00
 SN6ah SN6aq  1 4.100000e-01    3.310000e+00
 SN6ah SX1eq  1 4.100000e-01    2.040000e+00
 SN6ah SX2eq  1 4.100000e-01    2.200000e+00
 SN6ah SX3eq  1 4.100000e-01    2.350000e+00
 SN6ah SX4eq  1 4.100000e-01    2.600000e+00
 SN6ah SC1eq  1 4.100000e-01    1.910000e+00
 SN6ah SC2eq  1 4.100000e-01    2.040000e+00
 SN6ah SC3eq  1 4.100000e-01    2.040000e+00
 SN6ah SC4eq  1 4.100000e-01    2.200000e+00
 SN6ah SC5eq  1 4.100000e-01    2.350000e+00
 SN6ah SC6eq  1 4.100000e-01    2.600000e+00
 SN6ah SX1vq  1 4.100000e-01    2.350000e+00
 SN6ah SX2vq  1 4.100000e-01    2.600000e+00
 SN6ah SX3vq  1 4.100000e-01    2.840000e+00
 SN6ah SX4vq  1 4.100000e-01    3.070000e+00
 SN6ah SC1vq  1 4.100000e-01    2.200000e+00
 SN6ah SC2vq  1 4.100000e-01    2.350000e+00
 SN6ah SC3vq  1 4.100000e-01    2.350000e+00
 SN6ah SC4vq  1 4.100000e-01    2.600000e+00
 SN6ah SC5vq  1 4.100000e-01    2.840000e+00
 SN6ah SC6vq  1 4.100000e-01    3.070000e+00
 SN6ah SN1aq  1 4.100000e-01    2.600000e+00
 SN6ah SN2aq  1 4.100000e-01    2.600000e+00
 SN6ah SN3aq  1 4.100000e-01    2.840000e+00
 SN6ah SN4aq  1 4.100000e-01    3.310000e+00
 SN6ah SN5aq  1 4.100000e-01    3.310000e+00
 SP6dq SN5ah  1 4.100000e-01    3.310000e+00
 SP5dq SN5ah  1 4.100000e-01    3.310000e+00
 SP4dq SN5ah  1 4.100000e-01    3.310000e+00
 SP3dq SN5ah  1 4.100000e-01    3.310000e+00
 SP2dq SN5ah  1 4.100000e-01    3.550000e+00
 SP1dq SN5ah  1 4.100000e-01    3.550000e+00
 SN6dq SN5ah  1 4.100000e-01    3.820000e+00
 SN5dq SN5ah  1 4.100000e-01    3.550000e+00
 SN5ah SN4dq  1 4.100000e-01    3.550000e+00
 SN5ah SN3dq  1 4.100000e-01    3.310000e+00
 SN5ah SN2dq  1 4.100000e-01    3.310000e+00
 SN5ah SN1dq  1 4.100000e-01    3.070000e+00
 SP6aq SN5ah  1 4.100000e-01    2.840000e+00
 SP5aq SN5ah  1 4.100000e-01    2.840000e+00
 SP4aq SN5ah  1 4.100000e-01    2.840000e+00
 SP3aq SN5ah  1 4.100000e-01    2.840000e+00
 SP2aq SN5ah  1 4.100000e-01    3.070000e+00
 SP1aq SN5ah  1 4.100000e-01    3.070000e+00
 SN6aq SN5ah  1 4.100000e-01    3.310000e+00
 SN5ah SN5aq  1 4.100000e-01    3.070000e+00
 SN5ah SX1eq  1 4.100000e-01    2.200000e+00
 SN5ah SX2eq  1 4.100000e-01    2.350000e+00
 SN5ah SX3eq  1 4.100000e-01    2.600000e+00
 SN5ah SX4eq  1 4.100000e-01    2.840000e+00
 SN5ah SC1eq  1 4.100000e-01    1.910000e+00
 SN5ah SC2eq  1 4.100000e-01    2.040000e+00
 SN5ah SC3eq  1 4.100000e-01    2.200000e+00
 SN5ah SC4eq  1 4.100000e-01    2.200000e+00
 SN5ah SC5eq  1 4.100000e-01    2.350000e+00
 SN5ah SC6eq  1 4.100000e-01    2.600000e+00
 SN5ah SX1vq  1 4.100000e-01    2.600000e+00
 SN5ah SX2vq  1 4.100000e-01    2.840000e+00
 SN5ah SX3vq  1 4.100000e-01    3.070000e+00
 SN5ah SX4vq  1 4.100000e-01    3.310000e+00
 SN5ah SC1vq  1 4.100000e-01    2.200000e+00
 SN5ah SC2vq  1 4.100000e-01    2.350000e+00
 SN5ah SC3vq  1 4.100000e-01    2.600000e+00
 SN5ah SC4vq  1 4.100000e-01    2.600000e+00
 SN5ah SC5vq  1 4.100000e-01    2.840000e+00
 SN5ah SC6vq  1 4.100000e-01    3.070000e+00
 SN5ah SN1aq  1 4.100000e-01    2.600000e+00
 SN5ah SN2aq  1 4.100000e-01    2.840000e+00
 SN5ah SN3aq  1 4.100000e-01    2.840000e+00
 SN5ah SN4aq  1 4.100000e-01    3.070000e+00
 SP6dq SN4ah  1 4.100000e-01    3.070000e+00
 SP5dq SN4ah  1 4.100000e-01    3.310000e+00
 SP4dq SN4ah  1 4.100000e-01    3.310000e+00
 SP3dq SN4ah  1 4.100000e-01    3.310000e+00
 SP2dq SN4ah  1 4.100000e-01    3.310000e+00
 SP1dq SN4ah  1 4.100000e-01    3.550000e+00
 SN6dq SN4ah  1 4.100000e-01    3.820000e+00
 SN5dq SN4ah  1 4.100000e-01    3.550000e+00
 SN4dq SN4ah  1 4.100000e-01    3.550000e+00
 SN4ah SN3dq  1 4.100000e-01    3.310000e+00
 SN4ah SN2dq  1 4.100000e-01    3.310000e+00
 SN4ah SN1dq  1 4.100000e-01    3.070000e+00
 SP6aq SN4ah  1 4.100000e-01    2.600000e+00
 SP5aq SN4ah  1 4.100000e-01    2.840000e+00
 SP4aq SN4ah  1 4.100000e-01    2.840000e+00
 SP3aq SN4ah  1 4.100000e-01    2.840000e+00
 SP2aq SN4ah  1 4.100000e-01    2.840000e+00
 SP1aq SN4ah  1 4.100000e-01    3.070000e+00
 SN6aq SN4ah  1 4.100000e-01    3.310000e+00
 SN5aq SN4ah  1 4.100000e-01    3.070000e+00
 SN4ah SN4aq  1 4.100000e-01    3.070000e+00
 SN4ah SX1eq  1 4.100000e-01    2.200000e+00
 SN4ah SX2eq  1 4.100000e-01    2.350000e+00
 SN4ah SX3eq  1 4.100000e-01    2.840000e+00
 SN4ah SX4eq  1 4.100000e-01    3.070000e+00
 SN4ah SC1eq  1 4.100000e-01    1.910000e+00
 SN4ah SC2eq  1 4.100000e-01    2.040000e+00
 SN4ah SC3eq  1 4.100000e-01    2.200000e+00
 SN4ah SC4eq  1 4.100000e-01    2.350000e+00
 SN4ah SC5eq  1 4.100000e-01    2.350000e+00
 SN4ah SC6eq  1 4.100000e-01    2.600000e+00
 SN4ah SX1vq  1 4.100000e-01    2.600000e+00
 SN4ah SX2vq  1 4.100000e-01    2.840000e+00
 SN4ah SX3vq  1 4.100000e-01    3.310000e+00
 SN4ah SX4vq  1 4.100000e-01    3.550000e+00
 SN4ah SC1vq  1 4.100000e-01    2.200000e+00
 SN4ah SC2vq  1 4.100000e-01    2.350000e+00
 SN4ah SC3vq  1 4.100000e-01    2.600000e+00
 SN4ah SC4vq  1 4.100000e-01    2.840000e+00
 SN4ah SC5vq  1 4.100000e-01    2.840000e+00
 SN4ah SC6vq  1 4.100000e-01    3.070000e+00
 SN4ah SN1aq  1 4.100000e-01    2.600000e+00
 SN4ah SN2aq  1 4.100000e-01    2.840000e+00
 SN4ah SN3aq  1 4.100000e-01    2.840000e+00
 SP6dq SN3ah  1 4.100000e-01    2.600000e+00
 SP5dq SN3ah  1 4.100000e-01    2.600000e+00
 SP4dq SN3ah  1 4.100000e-01    3.070000e+00
 SP3dq SN3ah  1 4.100000e-01    3.070000e+00
 SP2dq SN3ah  1 4.100000e-01    3.070000e+00
 SP1dq SN3ah  1 4.100000e-01    3.070000e+00
 SN6dq SN3ah  1 4.100000e-01    3.310000e+00
 SN5dq SN3ah  1 4.100000e-01    3.310000e+00
 SN4dq SN3ah  1 4.100000e-01    3.310000e+00
 SN3dq SN3ah  1 4.100000e-01    3.310000e+00
 SN3ah SN2dq  1 4.100000e-01    3.310000e+00
 SN3ah SN1dq  1 4.100000e-01    3.070000e+00
 SP6aq SN3ah  1 4.100000e-01    2.600000e+00
 SP5aq SN3ah  1 4.100000e-01    2.600000e+00
 SP4aq SN3ah  1 4.100000e-01    2.600000e+00
 SP3aq SN3ah  1 4.100000e-01    2.600000e+00
 SP2aq SN3ah  1 4.100000e-01    2.600000e+00
 SP1aq SN3ah  1 4.100000e-01    2.600000e+00
 SN6aq SN3ah  1 4.100000e-01    2.840000e+00
 SN5aq SN3ah  1 4.100000e-01    2.840000e+00
 SN4aq SN3ah  1 4.100000e-01    2.840000e+00
 SN3ah SN3aq  1 4.100000e-01    2.840000e+00
 SN3ah SX1eq  1 4.100000e-01    2.350000e+00
 SN3ah SX2eq  1 4.100000e-01    2.350000e+00
 SN3ah SX3eq  1 4.100000e-01    2.600000e+00
 SN3ah SX4eq  1 4.100000e-01    2.840000e+00
 SN3ah SC1eq  1 4.100000e-01    2.040000e+00
 SN3ah SC2eq  1 4.100000e-01    2.200000e+00
 SN3ah SC3eq  1 4.100000e-01    2.200000e+00
 SN3ah SC4eq  1 4.100000e-01    2.350000e+00
 SN3ah SC5eq  1 4.100000e-01    2.350000e+00
 SN3ah SC6eq  1 4.100000e-01    2.600000e+00
 SN3ah SX1vq  1 4.100000e-01    2.840000e+00
 SN3ah SX2vq  1 4.100000e-01    2.840000e+00
 SN3ah SX3vq  1 4.100000e-01    3.070000e+00
 SN3ah SX4vq  1 4.100000e-01    3.310000e+00
 SN3ah SC1vq  1 4.100000e-01    2.350000e+00
 SN3ah SC2vq  1 4.100000e-01    2.600000e+00
 SN3ah SC3vq  1 4.100000e-01    2.600000e+00
 SN3ah SC4vq  1 4.100000e-01    2.840000e+00
 SN3ah SC5vq  1 4.100000e-01    2.840000e+00
 SN3ah SC6vq  1 4.100000e-01    3.070000e+00
 SN3ah SN1aq  1 4.100000e-01    2.600000e+00
 SN3ah SN2aq  1 4.100000e-01    2.840000e+00
 SP6dq SN2ah  1 4.100000e-01    2.350000e+00
 SP5dq SN2ah  1 4.100000e-01    2.350000e+00
 SP4dq SN2ah  1 4.100000e-01    2.600000e+00
 SP3dq SN2ah  1 4.100000e-01    3.070000e+00
 SP2dq SN2ah  1 4.100000e-01    3.070000e+00
 SP1dq SN2ah  1 4.100000e-01    3.070000e+00
 SN6dq SN2ah  1 4.100000e-01    3.070000e+00
 SN5dq SN2ah  1 4.100000e-01    3.310000e+00
 SN4dq SN2ah  1 4.100000e-01    3.310000e+00
 SN3dq SN2ah  1 4.100000e-01    3.310000e+00
 SN2dq SN2ah  1 4.100000e-01    3.310000e+00
 SN2ah SN1dq  1 4.100000e-01    3.070000e+00
 SP6aq SN2ah  1 4.100000e-01    2.350000e+00
 SP5aq SN2ah  1 4.100000e-01    2.350000e+00
 SP4aq SN2ah  1 4.100000e-01    2.600000e+00
 SP3aq SN2ah  1 4.100000e-01    2.600000e+00
 SP2aq SN2ah  1 4.100000e-01    2.600000e+00
 SP1aq SN2ah  1 4.100000e-01    2.600000e+00
 SN6aq SN2ah  1 4.100000e-01    2.600000e+00
 SN5aq SN2ah  1 4.100000e-01    2.840000e+00
 SN4aq SN2ah  1 4.100000e-01    2.840000e+00
 SN3aq SN2ah  1 4.100000e-01    2.840000e+00
 SN2ah SN2aq  1 4.100000e-01    2.840000e+00
 SN2ah SX1eq  1 4.100000e-01    2.350000e+00
 SN2ah SX2eq  1 4.100000e-01    2.350000e+00
 SN2ah SX3eq  1 4.100000e-01    2.600000e+00
 SN2ah SX4eq  1 4.100000e-01    2.840000e+00
 SN2ah SC1eq  1 4.100000e-01    2.040000e+00
 SN2ah SC2eq  1 4.100000e-01    2.200000e+00
 SN2ah SC3eq  1 4.100000e-01    2.350000e+00
 SN2ah SC4eq  1 4.100000e-01    2.350000e+00
 SN2ah SC5eq  1 4.100000e-01    2.350000e+00
 SN2ah SC6eq  1 4.100000e-01    2.600000e+00
 SN2ah SX1vq  1 4.100000e-01    2.840000e+00
 SN2ah SX2vq  1 4.100000e-01    2.840000e+00
 SN2ah SX3vq  1 4.100000e-01    3.070000e+00
 SN2ah SX4vq  1 4.100000e-01    3.310000e+00
 SN2ah SC1vq  1 4.100000e-01    2.350000e+00
 SN2ah SC2vq  1 4.100000e-01    2.600000e+00
 SN2ah SC3vq  1 4.100000e-01    2.840000e+00
 SN2ah SC4vq  1 4.100000e-01    2.840000e+00
 SN2ah SC5vq  1 4.100000e-01    2.840000e+00
 SN2ah SC6vq  1 4.100000e-01    3.070000e+00
 SN2ah SN1aq  1 4.100000e-01    2.600000e+00
 SP6dq SN1ah  1 4.100000e-01    2.200000e+00
 SP5dq SN1ah  1 4.100000e-01    2.200000e+00
 SP4dq SN1ah  1 4.100000e-01    2.350000e+00
 SP3dq SN1ah  1 4.100000e-01    2.600000e+00
 SP2dq SN1ah  1 4.100000e-01    3.070000e+00
 SP1dq SN1ah  1 4.100000e-01    3.070000e+00
 SN6dq SN1ah  1 4.100000e-01    3.070000e+00
 SN5dq SN1ah  1 4.100000e-01    3.070000e+00
 SN4dq SN1ah  1 4.100000e-01    3.070000e+00
 SN3dq SN1ah  1 4.100000e-01    3.070000e+00
 SN2dq SN1ah  1 4.100000e-01    3.070000e+00
 SN1dq SN1ah  1 4.100000e-01    3.310000e+00
 SP6aq SN1ah  1 4.100000e-01    2.200000e+00
 SP5aq SN1ah  1 4.100000e-01    2.200000e+00
 SP4aq SN1ah  1 4.100000e-01    2.350000e+00
 SP3aq SN1ah  1 4.100000e-01    2.600000e+00
 SP2aq SN1ah  1 4.100000e-01    2.600000e+00
 SP1aq SN1ah  1 4.100000e-01    2.600000e+00
 SN6aq SN1ah  1 4.100000e-01    2.600000e+00
 SN5aq SN1ah  1 4.100000e-01    2.600000e+00
 SN4aq SN1ah  1 4.100000e-01    2.600000e+00
 SN3aq SN1ah  1 4.100000e-01    2.600000e+00
 SN2aq SN1ah  1 4.100000e-01    2.600000e+00
 SN1ah SN1aq  1 4.100000e-01    2.840000e+00
 SN1ah SX1eq  1 4.100000e-01    2.350000e+00
 SN1ah SX2eq  1 4.100000e-01    2.350000e+00
 SN1ah SX3eq  1 4.100000e-01    2.600000e+00
 SN1ah SX4eq  1 4.100000e-01    2.600000e+00
 SN1ah SC1eq  1 4.100000e-01    2.040000e+00
 SN1ah SC2eq  1 4.100000e-01    2.200000e+00
 SN1ah SC3eq  1 4.100000e-01    2.350000e+00
 SN1ah SC4eq  1 4.100000e-01    2.600000e+00
 SN1ah SC5eq  1 4.100000e-01    2.600000e+00
 SN1ah SC6eq  1 4.100000e-01    2.840000e+00
 SN1ah SX1vq  1 4.100000e-01    2.840000e+00
 SN1ah SX2vq  1 4.100000e-01    2.840000e+00
 SN1ah SX3vq  1 4.100000e-01    3.070000e+00
 SN1ah SX4vq  1 4.100000e-01    3.070000e+00
 SN1ah SC1vq  1 4.100000e-01    2.350000e+00
 SN1ah SC2vq  1 4.100000e-01    2.600000e+00
 SN1ah SC3vq  1 4.100000e-01    2.840000e+00
 SN1ah SC4vq  1 4.100000e-01    3.070000e+00
 SN1ah SC5vq  1 4.100000e-01    3.070000e+00
 SN1ah SC6vq  1 4.100000e-01    3.310000e+00
 SP6dq SC6vh  1 4.100000e-01    2.040000e+00
 SP5dq SC6vh  1 4.100000e-01    2.040000e+00
 SP4dq SC6vh  1 4.100000e-01    2.200000e+00
 SP3dq SC6vh  1 4.100000e-01    2.350000e+00
 SP2dq SC6vh  1 4.100000e-01    2.350000e+00
 SP1dq SC6vh  1 4.100000e-01    2.350000e+00
 SN6dq SC6vh  1 4.100000e-01    2.600000e+00
 SN5dq SC6vh  1 4.100000e-01    2.600000e+00
 SN4dq SC6vh  1 4.100000e-01    2.600000e+00
 SN3dq SC6vh  1 4.100000e-01    2.600000e+00
 SN2dq SC6vh  1 4.100000e-01    2.600000e+00
 SN1dq SC6vh  1 4.100000e-01    2.840000e+00
 SP6aq SC6vh  1 4.100000e-01    2.350000e+00
 SP5aq SC6vh  1 4.100000e-01    2.350000e+00
 SP4aq SC6vh  1 4.100000e-01    2.600000e+00
 SP3aq SC6vh  1 4.100000e-01    2.840000e+00
 SP2aq SC6vh  1 4.100000e-01    2.840000e+00
 SP1aq SC6vh  1 4.100000e-01    2.840000e+00
 SN6aq SC6vh  1 4.100000e-01    3.070000e+00
 SN5aq SC6vh  1 4.100000e-01    3.070000e+00
 SN4aq SC6vh  1 4.100000e-01    3.070000e+00
 SN3aq SC6vh  1 4.100000e-01    3.070000e+00
 SN2aq SC6vh  1 4.100000e-01    3.070000e+00
 SN1aq SC6vh  1 4.100000e-01    3.310000e+00
 SC6vh SC6vq  1 4.100000e-01    2.840000e+00
 SC6vh SX1eq  1 4.100000e-01    3.310000e+00
 SC6vh SX2eq  1 4.100000e-01    3.310000e+00
 SC6vh SX3eq  1 4.100000e-01    3.310000e+00
 SC6vh SX4eq  1 4.100000e-01    3.310000e+00
 SC6vh SC1eq  1 4.100000e-01    2.600000e+00
 SC6vh SC2eq  1 4.100000e-01    2.840000e+00
 SC6vh SC3eq  1 4.100000e-01    3.070000e+00
 SC6vh SC4eq  1 4.100000e-01    3.310000e+00
 SC6vh SC5eq  1 4.100000e-01    3.310000e+00
 SC6vh SC6eq  1 4.100000e-01    3.550000e+00
 SC6vh SX1vq  1 4.100000e-01    2.600000e+00
 SC6vh SX2vq  1 4.100000e-01    2.600000e+00
 SC6vh SX3vq  1 4.100000e-01    2.600000e+00
 SC6vh SX4vq  1 4.100000e-01    2.600000e+00
 SC6vh SC1vq  1 4.100000e-01    2.040000e+00
 SC6vh SC2vq  1 4.100000e-01    2.200000e+00
 SC6vh SC3vq  1 4.100000e-01    2.350000e+00
 SC6vh SC4vq  1 4.100000e-01    2.600000e+00
 SC6vh SC5vq  1 4.100000e-01    2.600000e+00
 SP6dq SC5vh  1 4.100000e-01    1.910000e+00
 SP5dq SC5vh  1 4.100000e-01    2.040000e+00
 SP4dq SC5vh  1 4.100000e-01    2.040000e+00
 SP3dq SC5vh  1 4.100000e-01    2.200000e+00
 SP2dq SC5vh  1 4.100000e-01    2.200000e+00
 SP1dq SC5vh  1 4.100000e-01    2.200000e+00
 SN6dq SC5vh  1 4.100000e-01    2.350000e+00
 SN5dq SC5vh  1 4.100000e-01    2.350000e+00
 SN4dq SC5vh  1 4.100000e-01    2.350000e+00
 SN3dq SC5vh  1 4.100000e-01    2.350000e+00
 SN2dq SC5vh  1 4.100000e-01    2.350000e+00
 SN1dq SC5vh  1 4.100000e-01    2.600000e+00
 SP6aq SC5vh  1 4.100000e-01    2.200000e+00
 SP5aq SC5vh  1 4.100000e-01    2.350000e+00
 SP4aq SC5vh  1 4.100000e-01    2.350000e+00
 SP3aq SC5vh  1 4.100000e-01    2.600000e+00
 SP2aq SC5vh  1 4.100000e-01    2.600000e+00
 SP1aq SC5vh  1 4.100000e-01    2.600000e+00
 SN6aq SC5vh  1 4.100000e-01    2.840000e+00
 SN5aq SC5vh  1 4.100000e-01    2.840000e+00
 SN4aq SC5vh  1 4.100000e-01    2.840000e+00
 SN3aq SC5vh  1 4.100000e-01    2.840000e+00
 SN2aq SC5vh  1 4.100000e-01    2.840000e+00
 SN1aq SC5vh  1 4.100000e-01    3.070000e+00
 SC6vq SC5vh  1 4.100000e-01    2.600000e+00
 SC5vh SC5vq  1 4.100000e-01    2.600000e+00
 SC5vh SX1eq  1 4.100000e-01    3.310000e+00
 SC5vh SX2eq  1 4.100000e-01    3.070000e+00
 SC5vh SX3eq  1 4.100000e-01    3.070000e+00
 SC5vh SX4eq  1 4.100000e-01    3.070000e+00
 SC5vh SC1eq  1 4.100000e-01    2.840000e+00
 SC5vh SC2eq  1 4.100000e-01    2.840000e+00
 SC5vh SC3eq  1 4.100000e-01    3.070000e+00
 SC5vh SC4eq  1 4.100000e-01    3.310000e+00
 SC5vh SC5eq  1 4.100000e-01    3.310000e+00
 SC6eq SC5vh  1 4.100000e-01    3.310000e+00
 SC5vh SX1vq  1 4.100000e-01    2.600000e+00
 SC5vh SX2vq  1 4.100000e-01    2.350000e+00
 SC5vh SX3vq  1 4.100000e-01    2.350000e+00
 SC5vh SX4vq  1 4.100000e-01    2.350000e+00
 SC5vh SC1vq  1 4.100000e-01    2.200000e+00
 SC5vh SC2vq  1 4.100000e-01    2.200000e+00
 SC5vh SC3vq  1 4.100000e-01    2.350000e+00
 SC5vh SC4vq  1 4.100000e-01    2.600000e+00
 SP6dq SC4vh  1 4.100000e-01    1.750000e+00
 SP5dq SC4vh  1 4.100000e-01    1.910000e+00
 SP4dq SC4vh  1 4.100000e-01    1.910000e+00
 SP3dq SC4vh  1 4.100000e-01    2.040000e+00
 SP2dq SC4vh  1 4.100000e-01    2.040000e+00
 SP1dq SC4vh  1 4.100000e-01    2.040000e+00
 SN6dq SC4vh  1 4.100000e-01    2.200000e+00
 SN5dq SC4vh  1 4.100000e-01    2.200000e+00
 SN4dq SC4vh  1 4.100000e-01    2.350000e+00
 SN3dq SC4vh  1 4.100000e-01    2.350000e+00
 SN2dq SC4vh  1 4.100000e-01    2.350000e+00
 SN1dq SC4vh  1 4.100000e-01    2.600000e+00
 SP6aq SC4vh  1 4.100000e-01    2.040000e+00
 SP5aq SC4vh  1 4.100000e-01    2.200000e+00
 SP4aq SC4vh  1 4.100000e-01    2.200000e+00
 SP3aq SC4vh  1 4.100000e-01    2.350000e+00
 SP2aq SC4vh  1 4.100000e-01    2.350000e+00
 SP1aq SC4vh  1 4.100000e-01    2.350000e+00
 SN6aq SC4vh  1 4.100000e-01    2.600000e+00
 SN5aq SC4vh  1 4.100000e-01    2.600000e+00
 SN4aq SC4vh  1 4.100000e-01    2.840000e+00
 SN3aq SC4vh  1 4.100000e-01    2.840000e+00
 SN2aq SC4vh  1 4.100000e-01    2.840000e+00
 SN1aq SC4vh  1 4.100000e-01    3.070000e+00
 SC6vq SC4vh  1 4.100000e-01    2.600000e+00
 SC5vq SC4vh  1 4.100000e-01    2.600000e+00
 SC4vh SC4vq  1 4.100000e-01    2.600000e+00
 SC4vh SX1eq  1 4.100000e-01    3.310000e+00
 SC4vh SX2eq  1 4.100000e-01    3.070000e+00
 SC4vh SX3eq  1 4.100000e-01    3.070000e+00
 SC4vh SX4eq  1 4.100000e-01    3.070000e+00
 SC4vh SC1eq  1 4.100000e-01    2.840000e+00
 SC4vh SC2eq  1 4.100000e-01    3.070000e+00
 SC4vh SC3eq  1 4.100000e-01    3.310000e+00
 SC4vh SC4eq  1 4.100000e-01    3.310000e+00
 SC5eq SC4vh  1 4.100000e-01    3.310000e+00
 SC6eq SC4vh  1 4.100000e-01    3.310000e+00
 SC4vh SX1vq  1 4.100000e-01    2.600000e+00
 SC4vh SX2vq  1 4.100000e-01    2.350000e+00
 SC4vh SX3vq  1 4.100000e-01    2.350000e+00
 SC4vh SX4vq  1 4.100000e-01    2.350000e+00
 SC4vh SC1vq  1 4.100000e-01    2.200000e+00
 SC4vh SC2vq  1 4.100000e-01    2.350000e+00
 SC4vh SC3vq  1 4.100000e-01    2.600000e+00
 SP6dq SC3vh  1 4.140000e-01    1.560000e+00
 SP5dq SC3vh  1 4.100000e-01    1.750000e+00
 SP4dq SC3vh  1 4.100000e-01    1.750000e+00
 SP3dq SC3vh  1 4.100000e-01    1.750000e+00
 SP2dq SC3vh  1 4.100000e-01    1.910000e+00
 SP1dq SC3vh  1 4.100000e-01    1.910000e+00
 SN6dq SC3vh  1 4.100000e-01    2.040000e+00
 SN5dq SC3vh  1 4.100000e-01    2.200000e+00
 SN4dq SC3vh  1 4.100000e-01    2.200000e+00
 SN3dq SC3vh  1 4.100000e-01    2.200000e+00
 SN2dq SC3vh  1 4.100000e-01    2.350000e+00
 SN1dq SC3vh  1 4.100000e-01    2.350000e+00
 SP6aq SC3vh  1 4.100000e-01    1.910000e+00
 SP5aq SC3vh  1 4.100000e-01    2.040000e+00
 SP4aq SC3vh  1 4.100000e-01    2.040000e+00
 SP3aq SC3vh  1 4.100000e-01    2.040000e+00
 SP2aq SC3vh  1 4.100000e-01    2.200000e+00
 SP1aq SC3vh  1 4.100000e-01    2.200000e+00
 SN6aq SC3vh  1 4.100000e-01    2.350000e+00
 SN5aq SC3vh  1 4.100000e-01    2.600000e+00
 SN4aq SC3vh  1 4.100000e-01    2.600000e+00
 SN3aq SC3vh  1 4.100000e-01    2.600000e+00
 SN2aq SC3vh  1 4.100000e-01    2.840000e+00
 SN1aq SC3vh  1 4.100000e-01    2.840000e+00
 SC6vq SC3vh  1 4.100000e-01    2.350000e+00
 SC5vq SC3vh  1 4.100000e-01    2.350000e+00
 SC4vq SC3vh  1 4.100000e-01    2.600000e+00
 SC3vh SC3vq  1 4.100000e-01    2.600000e+00
 SC3vh SX1eq  1 4.100000e-01    3.310000e+00
 SC3vh SX2eq  1 4.100000e-01    3.070000e+00
 SC3vh SX3eq  1 4.100000e-01    3.070000e+00
 SC3vh SX4eq  1 4.100000e-01    3.070000e+00
 SC3vh SC1eq  1 4.100000e-01    3.310000e+00
 SC3vh SC2eq  1 4.100000e-01    3.310000e+00
 SC3vh SC3eq  1 4.100000e-01    3.310000e+00
 SC4eq SC3vh  1 4.100000e-01    3.310000e+00
 SC5eq SC3vh  1 4.100000e-01    3.070000e+00
 SC6eq SC3vh  1 4.100000e-01    3.070000e+00
 SC3vh SX1vq  1 4.100000e-01    2.600000e+00
 SC3vh SX2vq  1 4.100000e-01    2.350000e+00
 SC3vh SX3vq  1 4.100000e-01    2.350000e+00
 SC3vh SX4vq  1 4.100000e-01    2.350000e+00
 SC3vh SC1vq  1 4.100000e-01    2.600000e+00
 SC3vh SC2vq  1 4.100000e-01    2.600000e+00
 SP6dq SC2vh  1 4.140000e-01    1.560000e+00
 SP5dq SC2vh  1 4.100000e-01    1.750000e+00
 SP4dq SC2vh  1 4.100000e-01    1.750000e+00
 SP3dq SC2vh  1 4.100000e-01    1.750000e+00
 SP2dq SC2vh  1 4.100000e-01    1.910000e+00
 SP1dq SC2vh  1 4.100000e-01    1.910000e+00
 SN6dq SC2vh  1 4.100000e-01    2.040000e+00
 SN5dq SC2vh  1 4.100000e-01    2.040000e+00
 SN4dq SC2vh  1 4.100000e-01    2.040000e+00
 SN3dq SC2vh  1 4.100000e-01    2.200000e+00
 SN2dq SC2vh  1 4.100000e-01    2.200000e+00
 SN1dq SC2vh  1 4.100000e-01    2.200000e+00
 SP6aq SC2vh  1 4.100000e-01    1.910000e+00
 SP5aq SC2vh  1 4.100000e-01    2.040000e+00
 SP4aq SC2vh  1 4.100000e-01    2.040000e+00
 SP3aq SC2vh  1 4.100000e-01    2.040000e+00
 SP2aq SC2vh  1 4.100000e-01    2.200000e+00
 SP1aq SC2vh  1 4.100000e-01    2.200000e+00
 SN6aq SC2vh  1 4.100000e-01    2.350000e+00
 SN5aq SC2vh  1 4.100000e-01    2.350000e+00
 SN4aq SC2vh  1 4.100000e-01    2.350000e+00
 SN3aq SC2vh  1 4.100000e-01    2.600000e+00
 SN2aq SC2vh  1 4.100000e-01    2.600000e+00
 SN1aq SC2vh  1 4.100000e-01    2.600000e+00
 SC6vq SC2vh  1 4.100000e-01    2.200000e+00
 SC5vq SC2vh  1 4.100000e-01    2.200000e+00
 SC4vq SC2vh  1 4.100000e-01    2.350000e+00
 SC3vq SC2vh  1 4.100000e-01    2.600000e+00
 SC2vh SC2vq  1 4.100000e-01    2.600000e+00
 SC2vh SX1eq  1 4.100000e-01    3.070000e+00
 SC2vh SX2eq  1 4.100000e-01    3.070000e+00
 SC2vh SX3eq  1 4.100000e-01    3.070000e+00
 SC2vh SX4eq  1 4.100000e-01    2.600000e+00
 SC2vh SC1eq  1 4.100000e-01    3.550000e+00
 SC2vh SC2eq  1 4.100000e-01    3.310000e+00
 SC3eq SC2vh  1 4.100000e-01    3.310000e+00
 SC4eq SC2vh  1 4.100000e-01    3.070000e+00
 SC5eq SC2vh  1 4.100000e-01    2.840000e+00
 SC6eq SC2vh  1 4.100000e-01    2.840000e+00
 SC2vh SX1vq  1 4.100000e-01    2.350000e+00
 SC2vh SX2vq  1 4.100000e-01    2.350000e+00
 SC2vh SX3vq  1 4.100000e-01    2.350000e+00
 SC2vh SX4vq  1 4.100000e-01    2.040000e+00
 SC2vh SC1vq  1 4.100000e-01    2.840000e+00
 SP6dq SC1vh  1 4.210000e-01    1.250000e+00
 SP5dq SC1vh  1 4.140000e-01    1.560000e+00
 SP4dq SC1vh  1 4.140000e-01    1.560000e+00
 SP3dq SC1vh  1 4.140000e-01    1.560000e+00
 SP2dq SC1vh  1 4.100000e-01    1.750000e+00
 SP1dq SC1vh  1 4.100000e-01    1.750000e+00
 SN6dq SC1vh  1 4.100000e-01    1.910000e+00
 SN5dq SC1vh  1 4.100000e-01    1.910000e+00
 SN4dq SC1vh  1 4.100000e-01    1.910000e+00
 SN3dq SC1vh  1 4.100000e-01    2.040000e+00
 SN2dq SC1vh  1 4.100000e-01    2.040000e+00
 SN1dq SC1vh  1 4.100000e-01    2.040000e+00
 SP6aq SC1vh  1 4.140000e-01    1.560000e+00
 SP5aq SC1vh  1 4.100000e-01    1.910000e+00
 SP4aq SC1vh  1 4.100000e-01    1.910000e+00
 SP3aq SC1vh  1 4.100000e-01    1.910000e+00
 SP2aq SC1vh  1 4.100000e-01    2.040000e+00
 SP1aq SC1vh  1 4.100000e-01    2.040000e+00
 SN6aq SC1vh  1 4.100000e-01    2.200000e+00
 SN5aq SC1vh  1 4.100000e-01    2.200000e+00
 SN4aq SC1vh  1 4.100000e-01    2.200000e+00
 SN3aq SC1vh  1 4.100000e-01    2.350000e+00
 SN2aq SC1vh  1 4.100000e-01    2.350000e+00
 SN1aq SC1vh  1 4.100000e-01    2.350000e+00
 SC6vq SC1vh  1 4.100000e-01    2.040000e+00
 SC5vq SC1vh  1 4.100000e-01    2.200000e+00
 SC4vq SC1vh  1 4.100000e-01    2.200000e+00
 SC3vq SC1vh  1 4.100000e-01    2.600000e+00
 SC2vq SC1vh  1 4.100000e-01    2.840000e+00
 SC1vh SC1vq  1 4.100000e-01    2.600000e+00
 SC1vh SX1eq  1 4.100000e-01    3.070000e+00
 SC1vh SX2eq  1 4.100000e-01    3.070000e+00
 SC1vh SX3eq  1 4.100000e-01    3.070000e+00
 SC1vh SX4eq  1 4.100000e-01    2.600000e+00
 SC1vh SC1eq  1 4.100000e-01    3.310000e+00
 SC2eq SC1vh  1 4.100000e-01    3.550000e+00
 SC3eq SC1vh  1 4.100000e-01    3.310000e+00
 SC4eq SC1vh  1 4.100000e-01    2.840000e+00
 SC5eq SC1vh  1 4.100000e-01    2.840000e+00
 SC6eq SC1vh  1 4.100000e-01    2.600000e+00
 SC1vh SX1vq  1 4.100000e-01    2.350000e+00
 SC1vh SX2vq  1 4.100000e-01    2.350000e+00
 SC1vh SX3vq  1 4.100000e-01    2.350000e+00
 SC1vh SX4vq  1 4.100000e-01    2.040000e+00
 SP6dq SX4vh  1 4.100000e-01    2.200000e+00
 SP5dq SX4vh  1 4.100000e-01    2.350000e+00
 SP4dq SX4vh  1 4.100000e-01    2.350000e+00
 SP3dq SX4vh  1 4.100000e-01    2.350000e+00
 SP2dq SX4vh  1 4.100000e-01    2.350000e+00
 SP1dq SX4vh  1 4.100000e-01    2.350000e+00
 SN6dq SX4vh  1 4.100000e-01    2.600000e+00
 SN5dq SX4vh  1 4.100000e-01    2.840000e+00
 SN4dq SX4vh  1 4.100000e-01    3.070000e+00
 SN3dq SX4vh  1 4.100000e-01    2.840000e+00
 SN2dq SX4vh  1 4.100000e-01    2.840000e+00
 SN1dq SX4vh  1 4.100000e-01    2.600000e+00
 SP6aq SX4vh  1 4.100000e-01    2.600000e+00
 SP5aq SX4vh  1 4.100000e-01    2.840000e+00
 SP4aq SX4vh  1 4.100000e-01    2.840000e+00
 SP3aq SX4vh  1 4.100000e-01    2.840000e+00
 SP2aq SX4vh  1 4.100000e-01    2.840000e+00
 SP1aq SX4vh  1 4.100000e-01    2.840000e+00
 SN6aq SX4vh  1 4.100000e-01    3.070000e+00
 SN5aq SX4vh  1 4.100000e-01    3.310000e+00
 SN4aq SX4vh  1 4.100000e-01    3.550000e+00
 SN3aq SX4vh  1 4.100000e-01    3.310000e+00
 SN2aq SX4vh  1 4.100000e-01    3.310000e+00
 SN1aq SX4vh  1 4.100000e-01    3.070000e+00
 SC6vq SX4vh  1 4.100000e-01    2.600000e+00
 SC5vq SX4vh  1 4.100000e-01    2.350000e+00
 SC4vq SX4vh  1 4.100000e-01    2.350000e+00
 SC3vq SX4vh  1 4.100000e-01    2.350000e+00
 SC2vq SX4vh  1 4.100000e-01    2.040000e+00
 SC1vq SX4vh  1 4.100000e-01    2.040000e+00
 SX4vh SX4vq  1 4.100000e-01    2.600000e+00
 SX4vh SX1eq  1 4.100000e-01    3.310000e+00
 SX4vh SX2eq  1 4.100000e-01    3.310000e+00
 SX4vh SX3eq  1 4.100000e-01    3.310000e+00
 SX4vh SX4eq  1 4.100000e-01    3.310000e+00
 SC1eq SX4vh  1 4.100000e-01    2.600000e+00
 SC2eq SX4vh  1 4.100000e-01    2.600000e+00
 SC3eq SX4vh  1 4.100000e-01    3.070000e+00
 SC4eq SX4vh  1 4.100000e-01    3.070000e+00
 SC5eq SX4vh  1 4.100000e-01    3.070000e+00
 SC6eq SX4vh  1 4.100000e-01    3.310000e+00
 SX4vh SX1vq  1 4.100000e-01    2.600000e+00
 SX4vh SX2vq  1 4.100000e-01    2.600000e+00
 SX4vh SX3vq  1 4.100000e-01    2.600000e+00
 SP6dq SX3vh  1 4.100000e-01    2.200000e+00
 SP5dq SX3vh  1 4.100000e-01    2.200000e+00
 SP4dq SX3vh  1 4.100000e-01    2.200000e+00
 SP3dq SX3vh  1 4.100000e-01    2.350000e+00
 SP2dq SX3vh  1 4.100000e-01    2.350000e+00
 SP1dq SX3vh  1 4.100000e-01    2.350000e+00
 SN6dq SX3vh  1 4.100000e-01    2.350000e+00
 SN5dq SX3vh  1 4.100000e-01    2.600000e+00
 SN4dq SX3vh  1 4.100000e-01    2.840000e+00
 SN3dq SX3vh  1 4.100000e-01    2.600000e+00
 SN2dq SX3vh  1 4.100000e-01    2.600000e+00
 SN1dq SX3vh  1 4.100000e-01    2.600000e+00
 SP6aq SX3vh  1 4.100000e-01    2.600000e+00
 SP5aq SX3vh  1 4.100000e-01    2.600000e+00
 SP4aq SX3vh  1 4.100000e-01    2.600000e+00
 SP3aq SX3vh  1 4.100000e-01    2.840000e+00
 SP2aq SX3vh  1 4.100000e-01    2.840000e+00
 SP1aq SX3vh  1 4.100000e-01    2.840000e+00
 SN6aq SX3vh  1 4.100000e-01    2.840000e+00
 SN5aq SX3vh  1 4.100000e-01    3.070000e+00
 SN4aq SX3vh  1 4.100000e-01    3.310000e+00
 SN3aq SX3vh  1 4.100000e-01    3.070000e+00
 SN2aq SX3vh  1 4.100000e-01    3.070000e+00
 SN1aq SX3vh  1 4.100000e-01    3.070000e+00
 SC6vq SX3vh  1 4.100000e-01    2.600000e+00
 SC5vq SX3vh  1 4.100000e-01    2.350000e+00
 SC4vq SX3vh  1 4.100000e-01    2.350000e+00
 SC3vq SX3vh  1 4.100000e-01    2.350000e+00
 SC2vq SX3vh  1 4.100000e-01    2.350000e+00
 SC1vq SX3vh  1 4.100000e-01    2.350000e+00
 SX4vq SX3vh  1 4.100000e-01    2.600000e+00
 SX3vh SX3vq  1 4.100000e-01    2.600000e+00
 SX3vh SX1eq  1 4.100000e-01    3.550000e+00
 SX3vh SX2eq  1 4.100000e-01    3.550000e+00
 SX3vh SX3eq  1 4.100000e-01    3.310000e+00
 SX4eq SX3vh  1 4.100000e-01    3.310000e+00
 SC1eq SX3vh  1 4.100000e-01    3.070000e+00
 SC2eq SX3vh  1 4.100000e-01    3.070000e+00
 SC3eq SX3vh  1 4.100000e-01    3.070000e+00
 SC4eq SX3vh  1 4.100000e-01    3.070000e+00
 SC5eq SX3vh  1 4.100000e-01    3.070000e+00
 SC6eq SX3vh  1 4.100000e-01    3.310000e+00
 SX3vh SX1vq  1 4.100000e-01    2.840000e+00
 SX3vh SX2vq  1 4.100000e-01    2.840000e+00
 SP6dq SX2vh  1 4.100000e-01    2.040000e+00
 SP5dq SX2vh  1 4.100000e-01    2.200000e+00
 SP4dq SX2vh  1 4.100000e-01    2.200000e+00
 SP3dq SX2vh  1 4.100000e-01    2.200000e+00
 SP2dq SX2vh  1 4.100000e-01    2.200000e+00
 SP1dq SX2vh  1 4.100000e-01    2.200000e+00
 SN6dq SX2vh  1 4.100000e-01    2.200000e+00
 SN5dq SX2vh  1 4.100000e-01    2.350000e+00
 SN4dq SX2vh  1 4.100000e-01    2.350000e+00
 SN3dq SX2vh  1 4.100000e-01    2.350000e+00
 SN2dq SX2vh  1 4.100000e-01    2.350000e+00
 SN1dq SX2vh  1 4.100000e-01    2.350000e+00
 SP6aq SX2vh  1 4.100000e-01    2.350000e+00
 SP5aq SX2vh  1 4.100000e-01    2.600000e+00
 SP4aq SX2vh  1 4.100000e-01    2.600000e+00
 SP3aq SX2vh  1 4.100000e-01    2.600000e+00
 SP2aq SX2vh  1 4.100000e-01    2.600000e+00
 SP1aq SX2vh  1 4.100000e-01    2.600000e+00
 SN6aq SX2vh  1 4.100000e-01    2.600000e+00
 SN5aq SX2vh  1 4.100000e-01    2.840000e+00
 SN4aq SX2vh  1 4.100000e-01    2.840000e+00
 SN3aq SX2vh  1 4.100000e-01    2.840000e+00
 SN2aq SX2vh  1 4.100000e-01    2.840000e+00
 SN1aq SX2vh  1 4.100000e-01    2.840000e+00
 SC6vq SX2vh  1 4.100000e-01    2.600000e+00
 SC5vq SX2vh  1 4.100000e-01    2.350000e+00
 SC4vq SX2vh  1 4.100000e-01    2.350000e+00
 SC3vq SX2vh  1 4.100000e-01    2.350000e+00
 SC2vq SX2vh  1 4.100000e-01    2.350000e+00
 SC1vq SX2vh  1 4.100000e-01    2.350000e+00
 SX4vq SX2vh  1 4.100000e-01    2.600000e+00
 SX3vq SX2vh  1 4.100000e-01    2.840000e+00
 SX2vh SX2vq  1 4.100000e-01    2.840000e+00
 SX2vh SX1eq  1 4.100000e-01    3.550000e+00
 SX2vh SX2eq  1 4.100000e-01    3.550000e+00
 SX3eq SX2vh  1 4.100000e-01    3.550000e+00
 SX4eq SX2vh  1 4.100000e-01    3.310000e+00
 SC1eq SX2vh  1 4.100000e-01    3.070000e+00
 SC2eq SX2vh  1 4.100000e-01    3.070000e+00
 SC3eq SX2vh  1 4.100000e-01    3.070000e+00
 SC4eq SX2vh  1 4.100000e-01    3.070000e+00
 SC5eq SX2vh  1 4.100000e-01    3.070000e+00
 SC6eq SX2vh  1 4.100000e-01    3.310000e+00
 SX2vh SX1vq  1 4.100000e-01    2.840000e+00
 SP6dq SX1vh  1 4.100000e-01    1.910000e+00
 SP5dq SX1vh  1 4.100000e-01    1.910000e+00
 SP4dq SX1vh  1 4.100000e-01    2.040000e+00
 SP3dq SX1vh  1 4.100000e-01    2.040000e+00
 SP2dq SX1vh  1 4.100000e-01    2.040000e+00
 SP1dq SX1vh  1 4.100000e-01    2.040000e+00
 SN6dq SX1vh  1 4.100000e-01    2.040000e+00
 SN5dq SX1vh  1 4.100000e-01    2.200000e+00
 SN4dq SX1vh  1 4.100000e-01    2.200000e+00
 SN3dq SX1vh  1 4.100000e-01    2.350000e+00
 SN2dq SX1vh  1 4.100000e-01    2.350000e+00
 SN1dq SX1vh  1 4.100000e-01    2.350000e+00
 SP6aq SX1vh  1 4.100000e-01    2.200000e+00
 SP5aq SX1vh  1 4.100000e-01    2.200000e+00
 SP4aq SX1vh  1 4.100000e-01    2.350000e+00
 SP3aq SX1vh  1 4.100000e-01    2.350000e+00
 SP2aq SX1vh  1 4.100000e-01    2.350000e+00
 SP1aq SX1vh  1 4.100000e-01    2.350000e+00
 SN6aq SX1vh  1 4.100000e-01    2.350000e+00
 SN5aq SX1vh  1 4.100000e-01    2.600000e+00
 SN4aq SX1vh  1 4.100000e-01    2.600000e+00
 SN3aq SX1vh  1 4.100000e-01    2.840000e+00
 SN2aq SX1vh  1 4.100000e-01    2.840000e+00
 SN1aq SX1vh  1 4.100000e-01    2.840000e+00
 SC6vq SX1vh  1 4.100000e-01    2.600000e+00
 SC5vq SX1vh  1 4.100000e-01    2.600000e+00
 SC4vq SX1vh  1 4.100000e-01    2.600000e+00
 SC3vq SX1vh  1 4.100000e-01    2.600000e+00
 SC2vq SX1vh  1 4.100000e-01    2.350000e+00
 SC1vq SX1vh  1 4.100000e-01    2.350000e+00
 SX4vq SX1vh  1 4.100000e-01    2.600000e+00
 SX3vq SX1vh  1 4.100000e-01    2.840000e+00
 SX2vq SX1vh  1 4.100000e-01    2.840000e+00
 SX1vh SX1vq  1 4.100000e-01    3.070000e+00
 SX1vh SX1eq  1 4.100000e-01    3.820000e+00
 SX2eq SX1vh  1 4.100000e-01    3.550000e+00
 SX3eq SX1vh  1 4.100000e-01    3.550000e+00
 SX4eq SX1vh  1 4.100000e-01    3.310000e+00
 SC1eq SX1vh  1 4.100000e-01    3.070000e+00
 SC2eq SX1vh  1 4.100000e-01    3.070000e+00
 SC3eq SX1vh  1 4.100000e-01    3.310000e+00
 SC4eq SX1vh  1 4.100000e-01    3.310000e+00
 SC5eq SX1vh  1 4.100000e-01    3.310000e+00
 SC6eq SX1vh  1 4.100000e-01    3.310000e+00
 SP6dq SC6eh  1 4.100000e-01    2.350000e+00
 SP5dq SC6eh  1 4.100000e-01    2.350000e+00
 SP4dq SC6eh  1 4.100000e-01    2.600000e+00
 SP3dq SC6eh  1 4.100000e-01    2.840000e+00
 SP2dq SC6eh  1 4.100000e-01    2.840000e+00
 SP1dq SC6eh  1 4.100000e-01    2.840000e+00
 SN6dq SC6eh  1 4.100000e-01    3.070000e+00
 SN5dq SC6eh  1 4.100000e-01    3.070000e+00
 SN4dq SC6eh  1 4.100000e-01    3.070000e+00
 SN3dq SC6eh  1 4.100000e-01    3.070000e+00
 SN2dq SC6eh  1 4.100000e-01    3.070000e+00
 SN1dq SC6eh  1 4.100000e-01    3.310000e+00
 SP6aq SC6eh  1 4.100000e-01    2.040000e+00
 SP5aq SC6eh  1 4.100000e-01    2.040000e+00
 SP4aq SC6eh  1 4.100000e-01    2.200000e+00
 SP3aq SC6eh  1 4.100000e-01    2.350000e+00
 SP2aq SC6eh  1 4.100000e-01    2.350000e+00
 SP1aq SC6eh  1 4.100000e-01    2.350000e+00
 SN6aq SC6eh  1 4.100000e-01    2.600000e+00
 SN5aq SC6eh  1 4.100000e-01    2.600000e+00
 SN4aq SC6eh  1 4.100000e-01    2.600000e+00
 SN3aq SC6eh  1 4.100000e-01    2.600000e+00
 SN2aq SC6eh  1 4.100000e-01    2.600000e+00
 SN1aq SC6eh  1 4.100000e-01    2.840000e+00
 SC6vq SC6eh  1 4.100000e-01    3.550000e+00
 SC6eh SC5vq  1 4.100000e-01    3.310000e+00
 SC6eh SC4vq  1 4.100000e-01    3.310000e+00
 SC6eh SC3vq  1 4.100000e-01    3.070000e+00
 SC6eh SC2vq  1 4.100000e-01    2.840000e+00
 SC6eh SC1vq  1 4.100000e-01    2.600000e+00
 SC6eh SX4vq  1 4.100000e-01    3.310000e+00
 SC6eh SX3vq  1 4.100000e-01    3.310000e+00
 SC6eh SX2vq  1 4.100000e-01    3.310000e+00
 SC6eh SX1vq  1 4.100000e-01    3.310000e+00
 SC6eh SC6eq  1 4.100000e-01    2.840000e+00
 SC6eh SX1eq  1 4.100000e-01    2.600000e+00
 SC6eh SX2eq  1 4.100000e-01    2.600000e+00
 SC6eh SX3eq  1 4.100000e-01    2.600000e+00
 SC6eh SX4eq  1 4.100000e-01    2.600000e+00
 SC6eh SC1eq  1 4.100000e-01    2.040000e+00
 SC6eh SC2eq  1 4.100000e-01    2.200000e+00
 SC6eh SC3eq  1 4.100000e-01    2.350000e+00
 SC6eh SC4eq  1 4.100000e-01    2.600000e+00
 SC6eh SC5eq  1 4.100000e-01    2.600000e+00
 SP6dq SC5eh  1 4.100000e-01    2.200000e+00
 SP5dq SC5eh  1 4.100000e-01    2.350000e+00
 SP4dq SC5eh  1 4.100000e-01    2.350000e+00
 SP3dq SC5eh  1 4.100000e-01    2.600000e+00
 SP2dq SC5eh  1 4.100000e-01    2.600000e+00
 SP1dq SC5eh  1 4.100000e-01    2.600000e+00
 SN6dq SC5eh  1 4.100000e-01    2.840000e+00
 SN5dq SC5eh  1 4.100000e-01    2.840000e+00
 SN4dq SC5eh  1 4.100000e-01    2.840000e+00
 SN3dq SC5eh  1 4.100000e-01    2.840000e+00
 SN2dq SC5eh  1 4.100000e-01    2.840000e+00
 SN1dq SC5eh  1 4.100000e-01    3.070000e+00
 SP6aq SC5eh  1 4.100000e-01    1.910000e+00
 SP5aq SC5eh  1 4.100000e-01    2.040000e+00
 SP4aq SC5eh  1 4.100000e-01    2.040000e+00
 SP3aq SC5eh  1 4.100000e-01    2.200000e+00
 SP2aq SC5eh  1 4.100000e-01    2.200000e+00
 SP1aq SC5eh  1 4.100000e-01    2.200000e+00
 SN6aq SC5eh  1 4.100000e-01    2.350000e+00
 SN5aq SC5eh  1 4.100000e-01    2.350000e+00
 SN4aq SC5eh  1 4.100000e-01    2.350000e+00
 SN3aq SC5eh  1 4.100000e-01    2.350000e+00
 SN2aq SC5eh  1 4.100000e-01    2.350000e+00
 SN1aq SC5eh  1 4.100000e-01    2.600000e+00
 SC6vq SC5eh  1 4.100000e-01    3.310000e+00
 SC5vq SC5eh  1 4.100000e-01    3.310000e+00
 SC5eh SC4vq  1 4.100000e-01    3.310000e+00
 SC5eh SC3vq  1 4.100000e-01    3.070000e+00
 SC5eh SC2vq  1 4.100000e-01    2.840000e+00
 SC5eh SC1vq  1 4.100000e-01    2.840000e+00
 SC5eh SX4vq  1 4.100000e-01    3.070000e+00
 SC5eh SX3vq  1 4.100000e-01    3.070000e+00
 SC5eh SX2vq  1 4.100000e-01    3.070000e+00
 SC5eh SX1vq  1 4.100000e-01    3.310000e+00
 SC6eq SC5eh  1 4.100000e-01    2.600000e+00
 SC5eh SC5eq  1 4.100000e-01    2.600000e+00
 SC5eh SX1eq  1 4.100000e-01    2.600000e+00
 SC5eh SX2eq  1 4.100000e-01    2.350000e+00
 SC5eh SX3eq  1 4.100000e-01    2.350000e+00
 SC5eh SX4eq  1 4.100000e-01    2.350000e+00
 SC5eh SC1eq  1 4.100000e-01    2.200000e+00
 SC5eh SC2eq  1 4.100000e-01    2.200000e+00
 SC5eh SC3eq  1 4.100000e-01    2.350000e+00
 SC5eh SC4eq  1 4.100000e-01    2.600000e+00
 SP6dq SC4eh  1 4.100000e-01    2.040000e+00
 SP5dq SC4eh  1 4.100000e-01    2.200000e+00
 SP4dq SC4eh  1 4.100000e-01    2.200000e+00
 SP3dq SC4eh  1 4.100000e-01    2.350000e+00
 SP2dq SC4eh  1 4.100000e-01    2.350000e+00
 SP1dq SC4eh  1 4.100000e-01    2.350000e+00
 SN6dq SC4eh  1 4.100000e-01    2.600000e+00
 SN5dq SC4eh  1 4.100000e-01    2.600000e+00
 SN4dq SC4eh  1 4.100000e-01    2.840000e+00
 SN3dq SC4eh  1 4.100000e-01    2.840000e+00
 SN2dq SC4eh  1 4.100000e-01    2.840000e+00
 SN1dq SC4eh  1 4.100000e-01    3.070000e+00
 SP6aq SC4eh  1 4.100000e-01    1.750000e+00
 SP5aq SC4eh  1 4.100000e-01    1.910000e+00
 SP4aq SC4eh  1 4.100000e-01    1.910000e+00
 SP3aq SC4eh  1 4.100000e-01    2.040000e+00
 SP2aq SC4eh  1 4.100000e-01    2.040000e+00
 SP1aq SC4eh  1 4.100000e-01    2.040000e+00
 SN6aq SC4eh  1 4.100000e-01    2.200000e+00
 SN5aq SC4eh  1 4.100000e-01    2.200000e+00
 SN4aq SC4eh  1 4.100000e-01    2.350000e+00
 SN3aq SC4eh  1 4.100000e-01    2.350000e+00
 SN2aq SC4eh  1 4.100000e-01    2.350000e+00
 SN1aq SC4eh  1 4.100000e-01    2.600000e+00
 SC6vq SC4eh  1 4.100000e-01    3.310000e+00
 SC5vq SC4eh  1 4.100000e-01    3.310000e+00
 SC4vq SC4eh  1 4.100000e-01    3.310000e+00
 SC4eh SC3vq  1 4.100000e-01    3.310000e+00
 SC4eh SC2vq  1 4.100000e-01    3.070000e+00
 SC4eh SC1vq  1 4.100000e-01    2.840000e+00
 SC4eh SX4vq  1 4.100000e-01    3.070000e+00
 SC4eh SX3vq  1 4.100000e-01    3.070000e+00
 SC4eh SX2vq  1 4.100000e-01    3.070000e+00
 SC4eh SX1vq  1 4.100000e-01    3.310000e+00
 SC6eq SC4eh  1 4.100000e-01    2.600000e+00
 SC5eq SC4eh  1 4.100000e-01    2.600000e+00
 SC4eh SC4eq  1 4.100000e-01    2.600000e+00
 SC4eh SX1eq  1 4.100000e-01    2.600000e+00
 SC4eh SX2eq  1 4.100000e-01    2.350000e+00
 SC4eh SX3eq  1 4.100000e-01    2.350000e+00
 SC4eh SX4eq  1 4.100000e-01    2.350000e+00
 SC4eh SC1eq  1 4.100000e-01    2.200000e+00
 SC4eh SC2eq  1 4.100000e-01    2.350000e+00
 SC4eh SC3eq  1 4.100000e-01    2.600000e+00
 SP6dq SC3eh  1 4.100000e-01    1.910000e+00
 SP5dq SC3eh  1 4.100000e-01    2.040000e+00
 SP4dq SC3eh  1 4.100000e-01    2.040000e+00
 SP3dq SC3eh  1 4.100000e-01    2.040000e+00
 SP2dq SC3eh  1 4.100000e-01    2.200000e+00
 SP1dq SC3eh  1 4.100000e-01    2.200000e+00
 SN6dq SC3eh  1 4.100000e-01    2.350000e+00
 SN5dq SC3eh  1 4.100000e-01    2.600000e+00
 SN4dq SC3eh  1 4.100000e-01    2.600000e+00
 SN3dq SC3eh  1 4.100000e-01    2.600000e+00
 SN2dq SC3eh  1 4.100000e-01    2.840000e+00
 SN1dq SC3eh  1 4.100000e-01    2.840000e+00
 SP6aq SC3eh  1 4.140000e-01    1.560000e+00
 SP5aq SC3eh  1 4.100000e-01    1.750000e+00
 SP4aq SC3eh  1 4.100000e-01    1.750000e+00
 SP3aq SC3eh  1 4.100000e-01    1.750000e+00
 SP2aq SC3eh  1 4.100000e-01    1.910000e+00
 SP1aq SC3eh  1 4.100000e-01    1.910000e+00
 SN6aq SC3eh  1 4.100000e-01    2.040000e+00
 SN5aq SC3eh  1 4.100000e-01    2.200000e+00
 SN4aq SC3eh  1 4.100000e-01    2.200000e+00
 SN3aq SC3eh  1 4.100000e-01    2.200000e+00
 SN2aq SC3eh  1 4.100000e-01    2.350000e+00
 SN1aq SC3eh  1 4.100000e-01    2.350000e+00
 SC6vq SC3eh  1 4.100000e-01    3.070000e+00
 SC5vq SC3eh  1 4.100000e-01    3.070000e+00
 SC4vq SC3eh  1 4.100000e-01    3.310000e+00
 SC3vq SC3eh  1 4.100000e-01    3.310000e+00
 SC3eh SC2vq  1 4.100000e-01    3.310000e+00
 SC3eh SC1vq  1 4.100000e-01    3.310000e+00
 SC3eh SX4vq  1 4.100000e-01    3.070000e+00
 SC3eh SX3vq  1 4.100000e-01    3.070000e+00
 SC3eh SX2vq  1 4.100000e-01    3.070000e+00
 SC3eh SX1vq  1 4.100000e-01    3.310000e+00
 SC6eq SC3eh  1 4.100000e-01    2.350000e+00
 SC5eq SC3eh  1 4.100000e-01    2.350000e+00
 SC4eq SC3eh  1 4.100000e-01    2.600000e+00
 SC3eh SC3eq  1 4.100000e-01    2.600000e+00
 SC3eh SX1eq  1 4.100000e-01    2.600000e+00
 SC3eh SX2eq  1 4.100000e-01    2.350000e+00
 SC3eh SX3eq  1 4.100000e-01    2.350000e+00
 SC3eh SX4eq  1 4.100000e-01    2.350000e+00
 SC3eh SC1eq  1 4.100000e-01    2.600000e+00
 SC3eh SC2eq  1 4.100000e-01    2.600000e+00
 SP6dq SC2eh  1 4.100000e-01    1.910000e+00
 SP5dq SC2eh  1 4.100000e-01    2.040000e+00
 SP4dq SC2eh  1 4.100000e-01    2.040000e+00
 SP3dq SC2eh  1 4.100000e-01    2.040000e+00
 SP2dq SC2eh  1 4.100000e-01    2.200000e+00
 SP1dq SC2eh  1 4.100000e-01    2.200000e+00
 SN6dq SC2eh  1 4.100000e-01    2.350000e+00
 SN5dq SC2eh  1 4.100000e-01    2.350000e+00
 SN4dq SC2eh  1 4.100000e-01    2.350000e+00
 SN3dq SC2eh  1 4.100000e-01    2.600000e+00
 SN2dq SC2eh  1 4.100000e-01    2.600000e+00
 SN1dq SC2eh  1 4.100000e-01    2.600000e+00
 SP6aq SC2eh  1 4.140000e-01    1.560000e+00
 SP5aq SC2eh  1 4.100000e-01    1.750000e+00
 SP4aq SC2eh  1 4.100000e-01    1.750000e+00
 SP3aq SC2eh  1 4.100000e-01    1.750000e+00
 SP2aq SC2eh  1 4.100000e-01    1.910000e+00
 SP1aq SC2eh  1 4.100000e-01    1.910000e+00
 SN6aq SC2eh  1 4.100000e-01    2.040000e+00
 SN5aq SC2eh  1 4.100000e-01    2.040000e+00
 SN4aq SC2eh  1 4.100000e-01    2.040000e+00
 SN3aq SC2eh  1 4.100000e-01    2.200000e+00
 SN2aq SC2eh  1 4.100000e-01    2.200000e+00
 SN1aq SC2eh  1 4.100000e-01    2.200000e+00
 SC6vq SC2eh  1 4.100000e-01    2.840000e+00
 SC5vq SC2eh  1 4.100000e-01    2.840000e+00
 SC4vq SC2eh  1 4.100000e-01    3.070000e+00
 SC3vq SC2eh  1 4.100000e-01    3.310000e+00
 SC2vq SC2eh  1 4.100000e-01    3.310000e+00
 SC2eh SC1vq  1 4.100000e-01    3.550000e+00
 SC2eh SX4vq  1 4.100000e-01    2.600000e+00
 SC2eh SX3vq  1 4.100000e-01    3.070000e+00
 SC2eh SX2vq  1 4.100000e-01    3.070000e+00
 SC2eh SX1vq  1 4.100000e-01    3.070000e+00
 SC6eq SC2eh  1 4.100000e-01    2.200000e+00
 SC5eq SC2eh  1 4.100000e-01    2.200000e+00
 SC4eq SC2eh  1 4.100000e-01    2.350000e+00
 SC3eq SC2eh  1 4.100000e-01    2.600000e+00
 SC2eh SC2eq  1 4.100000e-01    2.600000e+00
 SC2eh SX1eq  1 4.100000e-01    2.350000e+00
 SC2eh SX2eq  1 4.100000e-01    2.350000e+00
 SC2eh SX3eq  1 4.100000e-01    2.350000e+00
 SC2eh SX4eq  1 4.100000e-01    2.040000e+00
 SC2eh SC1eq  1 4.100000e-01    2.840000e+00
 SP6dq SC1eh  1 4.140000e-01    1.560000e+00
 SP5dq SC1eh  1 4.100000e-01    1.910000e+00
 SP4dq SC1eh  1 4.100000e-01    1.910000e+00
 SP3dq SC1eh  1 4.100000e-01    1.910000e+00
 SP2dq SC1eh  1 4.100000e-01    2.040000e+00
 SP1dq SC1eh  1 4.100000e-01    2.040000e+00
 SN6dq SC1eh  1 4.100000e-01    2.200000e+00
 SN5dq SC1eh  1 4.100000e-01    2.200000e+00
 SN4dq SC1eh  1 4.100000e-01    2.200000e+00
 SN3dq SC1eh  1 4.100000e-01    2.350000e+00
 SN2dq SC1eh  1 4.100000e-01    2.350000e+00
 SN1dq SC1eh  1 4.100000e-01    2.350000e+00
 SP6aq SC1eh  1 4.210000e-01    1.250000e+00
 SP5aq SC1eh  1 4.140000e-01    1.560000e+00
 SP4aq SC1eh  1 4.140000e-01    1.560000e+00
 SP3aq SC1eh  1 4.140000e-01    1.560000e+00
 SP2aq SC1eh  1 4.100000e-01    1.750000e+00
 SP1aq SC1eh  1 4.100000e-01    1.750000e+00
 SN6aq SC1eh  1 4.100000e-01    1.910000e+00
 SN5aq SC1eh  1 4.100000e-01    1.910000e+00
 SN4aq SC1eh  1 4.100000e-01    1.910000e+00
 SN3aq SC1eh  1 4.100000e-01    2.040000e+00
 SN2aq SC1eh  1 4.100000e-01    2.040000e+00
 SN1aq SC1eh  1 4.100000e-01    2.040000e+00
 SC6vq SC1eh  1 4.100000e-01    2.600000e+00
 SC5vq SC1eh  1 4.100000e-01    2.840000e+00
 SC4vq SC1eh  1 4.100000e-01    2.840000e+00
 SC3vq SC1eh  1 4.100000e-01    3.310000e+00
 SC2vq SC1eh  1 4.100000e-01    3.550000e+00
 SC1vq SC1eh  1 4.100000e-01    3.310000e+00
 SC1eh SX4vq  1 4.100000e-01    2.600000e+00
 SC1eh SX3vq  1 4.100000e-01    3.070000e+00
 SC1eh SX2vq  1 4.100000e-01    3.070000e+00
 SC1eh SX1vq  1 4.100000e-01    3.070000e+00
 SC6eq SC1eh  1 4.100000e-01    2.040000e+00
 SC5eq SC1eh  1 4.100000e-01    2.200000e+00
 SC4eq SC1eh  1 4.100000e-01    2.200000e+00
 SC3eq SC1eh  1 4.100000e-01    2.600000e+00
 SC2eq SC1eh  1 4.100000e-01    2.840000e+00
 SC1eh SC1eq  1 4.100000e-01    2.600000e+00
 SC1eh SX1eq  1 4.100000e-01    2.350000e+00
 SC1eh SX2eq  1 4.100000e-01    2.350000e+00
 SC1eh SX3eq  1 4.100000e-01    2.350000e+00
 SC1eh SX4eq  1 4.100000e-01    2.040000e+00
 SP6dq SX4eh  1 4.100000e-01    2.600000e+00
 SP5dq SX4eh  1 4.100000e-01    2.840000e+00
 SP4dq SX4eh  1 4.100000e-01    2.840000e+00
 SP3dq SX4eh  1 4.100000e-01    2.840000e+00
 SP2dq SX4eh  1 4.100000e-01    2.840000e+00
 SP1dq SX4eh  1 4.100000e-01    2.840000e+00
 SN6dq SX4eh  1 4.100000e-01    3.070000e+00
 SN5dq SX4eh  1 4.100000e-01    3.310000e+00
 SN4dq SX4eh  1 4.100000e-01    3.550000e+00
 SN3dq SX4eh  1 4.100000e-01    3.310000e+00
 SN2dq SX4eh  1 4.100000e-01    3.310000e+00
 SN1dq SX4eh  1 4.100000e-01    3.070000e+00
 SP6aq SX4eh  1 4.100000e-01    2.200000e+00
 SP5aq SX4eh  1 4.100000e-01    2.350000e+00
 SP4aq SX4eh  1 4.100000e-01    2.350000e+00
 SP3aq SX4eh  1 4.100000e-01    2.350000e+00
 SP2aq SX4eh  1 4.100000e-01    2.350000e+00
 SP1aq SX4eh  1 4.100000e-01    2.350000e+00
 SN6aq SX4eh  1 4.100000e-01    2.600000e+00
 SN5aq SX4eh  1 4.100000e-01    2.840000e+00
 SN4aq SX4eh  1 4.100000e-01    3.070000e+00
 SN3aq SX4eh  1 4.100000e-01    2.840000e+00
 SN2aq SX4eh  1 4.100000e-01    2.840000e+00
 SN1aq SX4eh  1 4.100000e-01    2.600000e+00
 SC6vq SX4eh  1 4.100000e-01    3.310000e+00
 SC5vq SX4eh  1 4.100000e-01    3.070000e+00
 SC4vq SX4eh  1 4.100000e-01    3.070000e+00
 SC3vq SX4eh  1 4.100000e-01    3.070000e+00
 SC2vq SX4eh  1 4.100000e-01    2.600000e+00
 SC1vq SX4eh  1 4.100000e-01    2.600000e+00
 SX4vq SX4eh  1 4.100000e-01    3.310000e+00
 SX4eh SX3vq  1 4.100000e-01    3.310000e+00
 SX4eh SX2vq  1 4.100000e-01    3.310000e+00
 SX4eh SX1vq  1 4.100000e-01    3.310000e+00
 SC6eq SX4eh  1 4.100000e-01    2.600000e+00
 SC5eq SX4eh  1 4.100000e-01    2.350000e+00
 SC4eq SX4eh  1 4.100000e-01    2.350000e+00
 SC3eq SX4eh  1 4.100000e-01    2.350000e+00
 SC2eq SX4eh  1 4.100000e-01    2.040000e+00
 SC1eq SX4eh  1 4.100000e-01    2.040000e+00
 SX4eh SX4eq  1 4.100000e-01    2.600000e+00
 SX4eh SX1eq  1 4.100000e-01    2.600000e+00
 SX4eh SX2eq  1 4.100000e-01    2.600000e+00
 SX4eh SX3eq  1 4.100000e-01    2.600000e+00
 SP6dq SX3eh  1 4.100000e-01    2.600000e+00
 SP5dq SX3eh  1 4.100000e-01    2.600000e+00
 SP4dq SX3eh  1 4.100000e-01    2.600000e+00
 SP3dq SX3eh  1 4.100000e-01    2.840000e+00
 SP2dq SX3eh  1 4.100000e-01    2.840000e+00
 SP1dq SX3eh  1 4.100000e-01    2.840000e+00
 SN6dq SX3eh  1 4.100000e-01    2.840000e+00
 SN5dq SX3eh  1 4.100000e-01    3.070000e+00
 SN4dq SX3eh  1 4.100000e-01    3.310000e+00
 SN3dq SX3eh  1 4.100000e-01    3.070000e+00
 SN2dq SX3eh  1 4.100000e-01    3.070000e+00
 SN1dq SX3eh  1 4.100000e-01    3.070000e+00
 SP6aq SX3eh  1 4.100000e-01    2.200000e+00
 SP5aq SX3eh  1 4.100000e-01    2.200000e+00
 SP4aq SX3eh  1 4.100000e-01    2.200000e+00
 SP3aq SX3eh  1 4.100000e-01    2.350000e+00
 SP2aq SX3eh  1 4.100000e-01    2.350000e+00
 SP1aq SX3eh  1 4.100000e-01    2.350000e+00
 SN6aq SX3eh  1 4.100000e-01    2.350000e+00
 SN5aq SX3eh  1 4.100000e-01    2.600000e+00
 SN4aq SX3eh  1 4.100000e-01    2.840000e+00
 SN3aq SX3eh  1 4.100000e-01    2.600000e+00
 SN2aq SX3eh  1 4.100000e-01    2.600000e+00
 SN1aq SX3eh  1 4.100000e-01    2.600000e+00
 SC6vq SX3eh  1 4.100000e-01    3.310000e+00
 SC5vq SX3eh  1 4.100000e-01    3.070000e+00
 SC4vq SX3eh  1 4.100000e-01    3.070000e+00
 SC3vq SX3eh  1 4.100000e-01    3.070000e+00
 SC2vq SX3eh  1 4.100000e-01    3.070000e+00
 SC1vq SX3eh  1 4.100000e-01    3.070000e+00
 SX4vq SX3eh  1 4.100000e-01    3.310000e+00
 SX3vq SX3eh  1 4.100000e-01    3.310000e+00
 SX3eh SX2vq  1 4.100000e-01    3.550000e+00
 SX3eh SX1vq  1 4.100000e-01    3.550000e+00
 SC6eq SX3eh  1 4.100000e-01    2.600000e+00
 SC5eq SX3eh  1 4.100000e-01    2.350000e+00
 SC4eq SX3eh  1 4.100000e-01    2.350000e+00
 SC3eq SX3eh  1 4.100000e-01    2.350000e+00
 SC2eq SX3eh  1 4.100000e-01    2.350000e+00
 SC1eq SX3eh  1 4.100000e-01    2.350000e+00
 SX4eq SX3eh  1 4.100000e-01    2.600000e+00
 SX3eh SX3eq  1 4.100000e-01    2.600000e+00
 SX3eh SX1eq  1 4.100000e-01    2.840000e+00
 SX3eh SX2eq  1 4.100000e-01    2.840000e+00
 SP6dq SX2eh  1 4.100000e-01    2.350000e+00
 SP5dq SX2eh  1 4.100000e-01    2.600000e+00
 SP4dq SX2eh  1 4.100000e-01    2.600000e+00
 SP3dq SX2eh  1 4.100000e-01    2.600000e+00
 SP2dq SX2eh  1 4.100000e-01    2.600000e+00
 SP1dq SX2eh  1 4.100000e-01    2.600000e+00
 SN6dq SX2eh  1 4.100000e-01    2.600000e+00
 SN5dq SX2eh  1 4.100000e-01    2.840000e+00
 SN4dq SX2eh  1 4.100000e-01    2.840000e+00
 SN3dq SX2eh  1 4.100000e-01    2.840000e+00
 SN2dq SX2eh  1 4.100000e-01    2.840000e+00
 SN1dq SX2eh  1 4.100000e-01    2.840000e+00
 SP6aq SX2eh  1 4.100000e-01    2.040000e+00
 SP5aq SX2eh  1 4.100000e-01    2.200000e+00
 SP4aq SX2eh  1 4.100000e-01    2.200000e+00
 SP3aq SX2eh  1 4.100000e-01    2.200000e+00
 SP2aq SX2eh  1 4.100000e-01    2.200000e+00
 SP1aq SX2eh  1 4.100000e-01    2.200000e+00
 SN6aq SX2eh  1 4.100000e-01    2.200000e+00
 SN5aq SX2eh  1 4.100000e-01    2.350000e+00
 SN4aq SX2eh  1 4.100000e-01    2.350000e+00
 SN3aq SX2eh  1 4.100000e-01    2.350000e+00
 SN2aq SX2eh  1 4.100000e-01    2.350000e+00
 SN1aq SX2eh  1 4.100000e-01    2.350000e+00
 SC6vq SX2eh  1 4.100000e-01    3.310000e+00
 SC5vq SX2eh  1 4.100000e-01    3.070000e+00
 SC4vq SX2eh  1 4.100000e-01    3.070000e+00
 SC3vq SX2eh  1 4.100000e-01    3.070000e+00
 SC2vq SX2eh  1 4.100000e-01    3.070000e+00
 SC1vq SX2eh  1 4.100000e-01    3.070000e+00
 SX4vq SX2eh  1 4.100000e-01    3.310000e+00
 SX3vq SX2eh  1 4.100000e-01    3.550000e+00
 SX2vq SX2eh  1 4.100000e-01    3.550000e+00
 SX2eh SX1vq  1 4.100000e-01    3.550000e+00
 SC6eq SX2eh  1 4.100000e-01    2.600000e+00
 SC5eq SX2eh  1 4.100000e-01    2.350000e+00
 SC4eq SX2eh  1 4.100000e-01    2.350000e+00
 SC3eq SX2eh  1 4.100000e-01    2.350000e+00
 SC2eq SX2eh  1 4.100000e-01    2.350000e+00
 SC1eq SX2eh  1 4.100000e-01    2.350000e+00
 SX4eq SX2eh  1 4.100000e-01    2.600000e+00
 SX3eq SX2eh  1 4.100000e-01    2.840000e+00
 SX2eh SX2eq  1 4.100000e-01    2.840000e+00
 SX2eh SX1eq  1 4.100000e-01    2.840000e+00
 SP6dq SX1eh  1 4.100000e-01    2.200000e+00
 SP5dq SX1eh  1 4.100000e-01    2.200000e+00
 SP4dq SX1eh  1 4.100000e-01    2.350000e+00
 SP3dq SX1eh  1 4.100000e-01    2.350000e+00
 SP2dq SX1eh  1 4.100000e-01    2.350000e+00
 SP1dq SX1eh  1 4.100000e-01    2.350000e+00
 SN6dq SX1eh  1 4.100000e-01    2.350000e+00
 SN5dq SX1eh  1 4.100000e-01    2.600000e+00
 SN4dq SX1eh  1 4.100000e-01    2.600000e+00
 SN3dq SX1eh  1 4.100000e-01    2.840000e+00
 SN2dq SX1eh  1 4.100000e-01    2.840000e+00
 SN1dq SX1eh  1 4.100000e-01    2.840000e+00
 SP6aq SX1eh  1 4.100000e-01    1.910000e+00
 SP5aq SX1eh  1 4.100000e-01    1.910000e+00
 SP4aq SX1eh  1 4.100000e-01    2.040000e+00
 SP3aq SX1eh  1 4.100000e-01    2.040000e+00
 SP2aq SX1eh  1 4.100000e-01    2.040000e+00
 SP1aq SX1eh  1 4.100000e-01    2.040000e+00
 SN6aq SX1eh  1 4.100000e-01    2.040000e+00
 SN5aq SX1eh  1 4.100000e-01    2.200000e+00
 SN4aq SX1eh  1 4.100000e-01    2.200000e+00
 SN3aq SX1eh  1 4.100000e-01    2.350000e+00
 SN2aq SX1eh  1 4.100000e-01    2.350000e+00
 SN1aq SX1eh  1 4.100000e-01    2.350000e+00
 SC6vq SX1eh  1 4.100000e-01    3.310000e+00
 SC5vq SX1eh  1 4.100000e-01    3.310000e+00
 SC4vq SX1eh  1 4.100000e-01    3.310000e+00
 SC3vq SX1eh  1 4.100000e-01    3.310000e+00
 SC2vq SX1eh  1 4.100000e-01    3.070000e+00
 SC1vq SX1eh  1 4.100000e-01    3.070000e+00
 SX4vq SX1eh  1 4.100000e-01    3.310000e+00
 SX3vq SX1eh  1 4.100000e-01    3.550000e+00
 SX2vq SX1eh  1 4.100000e-01    3.550000e+00
 SX1vq SX1eh  1 4.100000e-01    3.820000e+00
 SC6eq SX1eh  1 4.100000e-01    2.600000e+00
 SC5eq SX1eh  1 4.100000e-01    2.600000e+00
 SC4eq SX1eh  1 4.100000e-01    2.600000e+00
 SC3eq SX1eh  1 4.100000e-01    2.600000e+00
 SC2eq SX1eh  1 4.100000e-01    2.350000e+00
 SC1eq SX1eh  1 4.100000e-01    2.350000e+00
 SX4eq SX1eh  1 4.100000e-01    2.600000e+00
 SX3eq SX1eh  1 4.100000e-01    2.840000e+00
 SX2eq SX1eh  1 4.100000e-01    2.840000e+00
 SX1eh SX1eq  1 4.100000e-01    3.070000e+00
  SP6r  SP6d  1 4.100000e-01    4.290000e+00
  SP6r  SN1d  1 4.100000e-01    1.910000e+00
  SP6r  SN2d  1 4.100000e-01    2.040000e+00
  SP6r  SN3d  1 4.100000e-01    2.200000e+00
  SP6r  SN4d  1 4.100000e-01    2.350000e+00
  SP6r  SN5d  1 4.100000e-01    2.600000e+00
  SP6r  SN6d  1 4.100000e-01    3.070000e+00
  SP6r  SP1d  1 4.100000e-01    3.310000e+00
  SP6r  SP2d  1 4.100000e-01    3.550000e+00
  SP6r  SP3d  1 4.100000e-01    3.550000e+00
  SP6r  SP4d  1 4.100000e-01    3.820000e+00
  SP6r  SP5d  1 4.100000e-01    4.040000e+00
  SP6r  SP6a  1 4.100000e-01    4.290000e+00
  SP6r  SN1a  1 4.100000e-01    1.910000e+00
  SP6r  SN2a  1 4.100000e-01    2.040000e+00
  SP6r  SN3a  1 4.100000e-01    2.200000e+00
  SP6r  SN4a  1 4.100000e-01    2.350000e+00
  SP6r  SN5a  1 4.100000e-01    2.600000e+00
  SP6r  SN6a  1 4.100000e-01    3.070000e+00
  SP6r  SP1a  1 4.100000e-01    3.310000e+00
  SP6r  SP2a  1 4.100000e-01    3.550000e+00
  SP6r  SP3a  1 4.100000e-01    3.550000e+00
  SP6r  SP4a  1 4.100000e-01    3.820000e+00
  SP6r  SP5a  1 4.100000e-01    4.040000e+00
  SP6r  SC6v  1 4.100000e-01    2.040000e+00
  SP6r  SC5v  1 4.100000e-01    1.910000e+00
  SP6r  SC4v  1 4.100000e-01    1.750000e+00
  SP6r  SC3v  1 4.140000e-01    1.560000e+00
  SP6r  SC2v  1 4.140000e-01    1.560000e+00
  SP6r  SC1v  1 4.210000e-01    1.250000e+00
  SP6r  SX4v  1 4.100000e-01    2.200000e+00
  SP6r  SX3v  1 4.100000e-01    2.200000e+00
  SP6r  SX2v  1 4.100000e-01    2.040000e+00
  SP6r  SX1v  1 4.100000e-01    1.910000e+00
  SP6r  SC6e  1 4.100000e-01    2.040000e+00
  SP6r  SC5e  1 4.100000e-01    1.910000e+00
  SP6r  SC4e  1 4.100000e-01    1.750000e+00
  SP6r  SC3e  1 4.140000e-01    1.560000e+00
  SP6r  SC2e  1 4.140000e-01    1.560000e+00
  SP6r  SC1e  1 4.210000e-01    1.250000e+00
  SP6r  SX4e  1 4.100000e-01    2.200000e+00
  SP6r  SX3e  1 4.100000e-01    2.200000e+00
  SP6r  SX2e  1 4.100000e-01    2.040000e+00
  SP6r  SX1e  1 4.100000e-01    1.910000e+00
  SP6r  SP6q  1 4.100000e-01    4.840000e+00
  SP6r  SX1q  1 4.100000e-01    2.040000e+00
  SP6r  SX2q  1 4.100000e-01    2.200000e+00
  SP6r  SX3q  1 4.100000e-01    2.350000e+00
  SP6r  SX4q  1 4.100000e-01    2.350000e+00
  SP6r  SC1q  1 4.180000e-01    1.400000e+00
  SP6r  SC2q  1 4.100000e-01    1.750000e+00
  SP6r  SC3q  1 4.100000e-01    1.750000e+00
  SP6r  SC4q  1 4.100000e-01    1.910000e+00
  SP6r  SC5q  1 4.100000e-01    2.040000e+00
  SP6r  SC6q  1 4.100000e-01    2.200000e+00
  SP6r  SN1q  1 4.100000e-01    2.200000e+00
  SP6r  SN2q  1 4.100000e-01    2.350000e+00
  SP6r  SN3q  1 4.100000e-01    2.600000e+00
  SP6r  SN4q  1 4.100000e-01    2.840000e+00
  SP6r  SN5q  1 4.100000e-01    3.070000e+00
  SP6r  SN6q  1 4.100000e-01    3.550000e+00
  SP6r  SP1q  1 4.100000e-01    3.820000e+00
  SP6r  SP2q  1 4.100000e-01    4.040000e+00
  SP6r  SP3q  1 4.100000e-01    4.040000e+00
  SP6r  SP4q  1 4.100000e-01    4.290000e+00
  SP6r  SP5q  1 4.100000e-01    4.550000e+00
  SP6d  SP5r  1 4.100000e-01    4.040000e+00
  SP5r  SP5d  1 4.100000e-01    3.820000e+00
  SP5r  SN1d  1 4.100000e-01    1.910000e+00
  SP5r  SN2d  1 4.100000e-01    2.040000e+00
  SP5r  SN3d  1 4.100000e-01    2.200000e+00
  SP5r  SN4d  1 4.100000e-01    2.600000e+00
  SP5r  SN5d  1 4.100000e-01    2.600000e+00
  SP5r  SN6d  1 4.100000e-01    2.840000e+00
  SP5r  SP1d  1 4.100000e-01    3.070000e+00
  SP5r  SP2d  1 4.100000e-01    3.310000e+00
  SP5r  SP3d  1 4.100000e-01    3.310000e+00
  SP5r  SP4d  1 4.100000e-01    3.550000e+00
  SP6a  SP5r  1 4.100000e-01    4.040000e+00
  SP5r  SP5a  1 4.100000e-01    3.820000e+00
  SP5r  SN1a  1 4.100000e-01    1.910000e+00
  SP5r  SN2a  1 4.100000e-01    2.040000e+00
  SP5r  SN3a  1 4.100000e-01    2.200000e+00
  SP5r  SN4a  1 4.100000e-01    2.600000e+00
  SP5r  SN5a  1 4.100000e-01    2.600000e+00
  SP5r  SN6a  1 4.100000e-01    2.840000e+00
  SP5r  SP1a  1 4.100000e-01    3.070000e+00
  SP5r  SP2a  1 4.100000e-01    3.310000e+00
  SP5r  SP3a  1 4.100000e-01    3.310000e+00
  SP5r  SP4a  1 4.100000e-01    3.550000e+00
  SP5r  SC6v  1 4.100000e-01    2.040000e+00
  SP5r  SC5v  1 4.100000e-01    2.040000e+00
  SP5r  SC4v  1 4.100000e-01    1.910000e+00
  SP5r  SC3v  1 4.100000e-01    1.750000e+00
  SP5r  SC2v  1 4.100000e-01    1.750000e+00
  SP5r  SC1v  1 4.140000e-01    1.560000e+00
  SP5r  SX4v  1 4.100000e-01    2.350000e+00
  SP5r  SX3v  1 4.100000e-01    2.200000e+00
  SP5r  SX2v  1 4.100000e-01    2.200000e+00
  SP5r  SX1v  1 4.100000e-01    1.910000e+00
  SP5r  SC6e  1 4.100000e-01    2.040000e+00
  SP5r  SC5e  1 4.100000e-01    2.040000e+00
  SP5r  SC4e  1 4.100000e-01    1.910000e+00
  SP5r  SC3e  1 4.100000e-01    1.750000e+00
  SP5r  SC2e  1 4.100000e-01    1.750000e+00
  SP5r  SC1e  1 4.140000e-01    1.560000e+00
  SP5r  SX4e  1 4.100000e-01    2.350000e+00
  SP5r  SX3e  1 4.100000e-01    2.200000e+00
  SP5r  SX2e  1 4.100000e-01    2.200000e+00
  SP5r  SX1e  1 4.100000e-01    1.910000e+00
  SP6q  SP5r  1 4.100000e-01    4.550000e+00
  SP5r  SP5q  1 4.100000e-01    4.290000e+00
  SP5r  SX1q  1 4.100000e-01    2.040000e+00
  SP5r  SX2q  1 4.100000e-01    2.350000e+00
  SP5r  SX3q  1 4.100000e-01    2.350000e+00
  SP5r  SX4q  1 4.100000e-01    2.600000e+00
  SP5r  SC1q  1 4.100000e-01    1.750000e+00
  SP5r  SC2q  1 4.100000e-01    1.910000e+00
  SP5r  SC3q  1 4.100000e-01    1.910000e+00
  SP5r  SC4q  1 4.100000e-01    2.040000e+00
  SP5r  SC5q  1 4.100000e-01    2.200000e+00
  SP5r  SC6q  1 4.100000e-01    2.200000e+00
  SP5r  SN1q  1 4.100000e-01    2.200000e+00
  SP5r  SN2q  1 4.100000e-01    2.350000e+00
  SP5r  SN3q  1 4.100000e-01    2.600000e+00
  SP5r  SN4q  1 4.100000e-01    3.070000e+00
  SP5r  SN5q  1 4.100000e-01    3.070000e+00
  SP5r  SN6q  1 4.100000e-01    3.310000e+00
  SP5r  SP1q  1 4.100000e-01    3.550000e+00
  SP5r  SP2q  1 4.100000e-01    3.820000e+00
  SP5r  SP3q  1 4.100000e-01    3.820000e+00
  SP5r  SP4q  1 4.100000e-01    4.040000e+00
  SP6d  SP4r  1 4.100000e-01    3.820000e+00
  SP5d  SP4r  1 4.100000e-01    3.550000e+00
  SP4r  SP4d  1 4.100000e-01    3.550000e+00
  SP4r  SN1d  1 4.100000e-01    2.040000e+00
  SP4r  SN2d  1 4.100000e-01    2.200000e+00
  SP4r  SN3d  1 4.100000e-01    2.350000e+00
  SP4r  SN4d  1 4.100000e-01    2.600000e+00
  SP4r  SN5d  1 4.100000e-01    2.600000e+00
  SP4r  SN6d  1 4.100000e-01    2.840000e+00
  SP4r  SP1d  1 4.100000e-01    3.070000e+00
  SP4r  SP2d  1 4.100000e-01    3.310000e+00
  SP4r  SP3d  1 4.100000e-01    3.310000e+00
  SP6a  SP4r  1 4.100000e-01    3.820000e+00
  SP5a  SP4r  1 4.100000e-01    3.550000e+00
  SP4r  SP4a  1 4.100000e-01    3.550000e+00
  SP4r  SN1a  1 4.100000e-01    2.040000e+00
  SP4r  SN2a  1 4.100000e-01    2.200000e+00
  SP4r  SN3a  1 4.100000e-01    2.350000e+00
  SP4r  SN4a  1 4.100000e-01    2.600000e+00
  SP4r  SN5a  1 4.100000e-01    2.600000e+00
  SP4r  SN6a  1 4.100000e-01    2.840000e+00
  SP4r  SP1a  1 4.100000e-01    3.070000e+00
  SP4r  SP2a  1 4.100000e-01    3.310000e+00
  SP4r  SP3a  1 4.100000e-01    3.310000e+00
  SP4r  SC6v  1 4.100000e-01    2.200000e+00
  SP4r  SC5v  1 4.100000e-01    2.040000e+00
  SP4r  SC4v  1 4.100000e-01    1.910000e+00
  SP4r  SC3v  1 4.100000e-01    1.750000e+00
  SP4r  SC2v  1 4.100000e-01    1.750000e+00
  SP4r  SC1v  1 4.140000e-01    1.560000e+00
  SP4r  SX4v  1 4.100000e-01    2.350000e+00
  SP4r  SX3v  1 4.100000e-01    2.200000e+00
  SP4r  SX2v  1 4.100000e-01    2.200000e+00
  SP4r  SX1v  1 4.100000e-01    2.040000e+00
  SP4r  SC6e  1 4.100000e-01    2.200000e+00
  SP4r  SC5e  1 4.100000e-01    2.040000e+00
  SP4r  SC4e  1 4.100000e-01    1.910000e+00
  SP4r  SC3e  1 4.100000e-01    1.750000e+00
  SP4r  SC2e  1 4.100000e-01    1.750000e+00
  SP4r  SC1e  1 4.140000e-01    1.560000e+00
  SP4r  SX4e  1 4.100000e-01    2.350000e+00
  SP4r  SX3e  1 4.100000e-01    2.200000e+00
  SP4r  SX2e  1 4.100000e-01    2.200000e+00
  SP4r  SX1e  1 4.100000e-01    2.040000e+00
  SP6q  SP4r  1 4.100000e-01    4.290000e+00
  SP5q  SP4r  1 4.100000e-01    4.040000e+00
  SP4r  SP4q  1 4.100000e-01    4.040000e+00
  SP4r  SX1q  1 4.100000e-01    2.200000e+00
  SP4r  SX2q  1 4.100000e-01    2.350000e+00
  SP4r  SX3q  1 4.100000e-01    2.350000e+00
  SP4r  SX4q  1 4.100000e-01    2.600000e+00
  SP4r  SC1q  1 4.100000e-01    1.750000e+00
  SP4r  SC2q  1 4.100000e-01    1.910000e+00
  SP4r  SC3q  1 4.100000e-01    1.910000e+00
  SP4r  SC4q  1 4.100000e-01    2.040000e+00
  SP4r  SC5q  1 4.100000e-01    2.200000e+00
  SP4r  SC6q  1 4.100000e-01    2.350000e+00
  SP4r  SN1q  1 4.100000e-01    2.350000e+00
  SP4r  SN2q  1 4.100000e-01    2.600000e+00
  SP4r  SN3q  1 4.100000e-01    2.840000e+00
  SP4r  SN4q  1 4.100000e-01    3.070000e+00
  SP4r  SN5q  1 4.100000e-01    3.070000e+00
  SP4r  SN6q  1 4.100000e-01    3.310000e+00
  SP4r  SP1q  1 4.100000e-01    3.550000e+00
  SP4r  SP2q  1 4.100000e-01    3.820000e+00
  SP4r  SP3q  1 4.100000e-01    3.820000e+00
  SP6d  SP3r  1 4.100000e-01    3.550000e+00
  SP5d  SP3r  1 4.100000e-01    3.310000e+00
  SP4d  SP3r  1 4.100000e-01    3.310000e+00
  SP3r  SP3d  1 4.100000e-01    3.310000e+00
  SP3r  SN1d  1 4.100000e-01    2.200000e+00
  SP3r  SN2d  1 4.100000e-01    2.350000e+00
  SP3r  SN3d  1 4.100000e-01    2.350000e+00
  SP3r  SN4d  1 4.100000e-01    2.600000e+00
  SP3r  SN5d  1 4.100000e-01    2.600000e+00
  SP3r  SN6d  1 4.100000e-01    2.840000e+00
  SP3r  SP1d  1 4.100000e-01    3.070000e+00
  SP3r  SP2d  1 4.100000e-01    3.310000e+00
  SP6a  SP3r  1 4.100000e-01    3.550000e+00
  SP5a  SP3r  1 4.100000e-01    3.310000e+00
  SP4a  SP3r  1 4.100000e-01    3.310000e+00
  SP3r  SP3a  1 4.100000e-01    3.310000e+00
  SP3r  SN1a  1 4.100000e-01    2.200000e+00
  SP3r  SN2a  1 4.100000e-01    2.350000e+00
  SP3r  SN3a  1 4.100000e-01    2.350000e+00
  SP3r  SN4a  1 4.100000e-01    2.600000e+00
  SP3r  SN5a  1 4.100000e-01    2.600000e+00
  SP3r  SN6a  1 4.100000e-01    2.840000e+00
  SP3r  SP1a  1 4.100000e-01    3.070000e+00
  SP3r  SP2a  1 4.100000e-01    3.310000e+00
  SP3r  SC6v  1 4.100000e-01    2.350000e+00
  SP3r  SC5v  1 4.100000e-01    2.200000e+00
  SP3r  SC4v  1 4.100000e-01    2.040000e+00
  SP3r  SC3v  1 4.100000e-01    1.750000e+00
  SP3r  SC2v  1 4.100000e-01    1.750000e+00
  SP3r  SC1v  1 4.140000e-01    1.560000e+00
  SP3r  SX4v  1 4.100000e-01    2.350000e+00
  SP3r  SX3v  1 4.100000e-01    2.350000e+00
  SP3r  SX2v  1 4.100000e-01    2.200000e+00
  SP3r  SX1v  1 4.100000e-01    2.040000e+00
  SP3r  SC6e  1 4.100000e-01    2.350000e+00
  SP3r  SC5e  1 4.100000e-01    2.200000e+00
  SP3r  SC4e  1 4.100000e-01    2.040000e+00
  SP3r  SC3e  1 4.100000e-01    1.750000e+00
  SP3r  SC2e  1 4.100000e-01    1.750000e+00
  SP3r  SC1e  1 4.140000e-01    1.560000e+00
  SP3r  SX4e  1 4.100000e-01    2.350000e+00
  SP3r  SX3e  1 4.100000e-01    2.350000e+00
  SP3r  SX2e  1 4.100000e-01    2.200000e+00
  SP3r  SX1e  1 4.100000e-01    2.040000e+00
  SP6q  SP3r  1 4.100000e-01    4.040000e+00
  SP5q  SP3r  1 4.100000e-01    3.820000e+00
  SP4q  SP3r  1 4.100000e-01    3.820000e+00
  SP3r  SP3q  1 4.100000e-01    3.820000e+00
  SP3r  SX1q  1 4.100000e-01    2.200000e+00
  SP3r  SX2q  1 4.100000e-01    2.350000e+00
  SP3r  SX3q  1 4.100000e-01    2.600000e+00
  SP3r  SX4q  1 4.100000e-01    2.600000e+00
  SP3r  SC1q  1 4.100000e-01    1.750000e+00
  SP3r  SC2q  1 4.100000e-01    1.910000e+00
  SP3r  SC3q  1 4.100000e-01    1.910000e+00
  SP3r  SC4q  1 4.100000e-01    2.200000e+00
  SP3r  SC5q  1 4.100000e-01    2.350000e+00
  SP3r  SC6q  1 4.100000e-01    2.600000e+00
  SP3r  SN1q  1 4.100000e-01    2.600000e+00
  SP3r  SN2q  1 4.100000e-01    2.840000e+00
  SP3r  SN3q  1 4.100000e-01    2.840000e+00
  SP3r  SN4q  1 4.100000e-01    3.070000e+00
  SP3r  SN5q  1 4.100000e-01    3.070000e+00
  SP3r  SN6q  1 4.100000e-01    3.310000e+00
  SP3r  SP1q  1 4.100000e-01    3.550000e+00
  SP3r  SP2q  1 4.100000e-01    3.820000e+00
  SP6d  SP2r  1 4.100000e-01    3.550000e+00
  SP5d  SP2r  1 4.100000e-01    3.310000e+00
  SP4d  SP2r  1 4.100000e-01    3.310000e+00
  SP3d  SP2r  1 4.100000e-01    3.310000e+00
  SP2r  SP2d  1 4.100000e-01    3.310000e+00
  SP2r  SN1d  1 4.100000e-01    2.350000e+00
  SP2r  SN2d  1 4.100000e-01    2.350000e+00
  SP2r  SN3d  1 4.100000e-01    2.350000e+00
  SP2r  SN4d  1 4.100000e-01    2.600000e+00
  SP2r  SN5d  1 4.100000e-01    2.840000e+00
  SP2r  SN6d  1 4.100000e-01    3.070000e+00
  SP2r  SP1d  1 4.100000e-01    3.070000e+00
  SP6a  SP2r  1 4.100000e-01    3.550000e+00
  SP5a  SP2r  1 4.100000e-01    3.310000e+00
  SP4a  SP2r  1 4.100000e-01    3.310000e+00
  SP3a  SP2r  1 4.100000e-01    3.310000e+00
  SP2r  SP2a  1 4.100000e-01    3.310000e+00
  SP2r  SN1a  1 4.100000e-01    2.350000e+00
  SP2r  SN2a  1 4.100000e-01    2.350000e+00
  SP2r  SN3a  1 4.100000e-01    2.350000e+00
  SP2r  SN4a  1 4.100000e-01    2.600000e+00
  SP2r  SN5a  1 4.100000e-01    2.840000e+00
  SP2r  SN6a  1 4.100000e-01    3.070000e+00
  SP2r  SP1a  1 4.100000e-01    3.070000e+00
  SP2r  SC6v  1 4.100000e-01    2.350000e+00
  SP2r  SC5v  1 4.100000e-01    2.200000e+00
  SP2r  SC4v  1 4.100000e-01    2.040000e+00
  SP2r  SC3v  1 4.100000e-01    1.910000e+00
  SP2r  SC2v  1 4.100000e-01    1.910000e+00
  SP2r  SC1v  1 4.100000e-01    1.750000e+00
  SP2r  SX4v  1 4.100000e-01    2.350000e+00
  SP2r  SX3v  1 4.100000e-01    2.350000e+00
  SP2r  SX2v  1 4.100000e-01    2.200000e+00
  SP2r  SX1v  1 4.100000e-01    2.040000e+00
  SP2r  SC6e  1 4.100000e-01    2.350000e+00
  SP2r  SC5e  1 4.100000e-01    2.200000e+00
  SP2r  SC4e  1 4.100000e-01    2.040000e+00
  SP2r  SC3e  1 4.100000e-01    1.910000e+00
  SP2r  SC2e  1 4.100000e-01    1.910000e+00
  SP2r  SC1e  1 4.100000e-01    1.750000e+00
  SP2r  SX4e  1 4.100000e-01    2.350000e+00
  SP2r  SX3e  1 4.100000e-01    2.350000e+00
  SP2r  SX2e  1 4.100000e-01    2.200000e+00
  SP2r  SX1e  1 4.100000e-01    2.040000e+00
  SP6q  SP2r  1 4.100000e-01    4.040000e+00
  SP5q  SP2r  1 4.100000e-01    3.820000e+00
  SP4q  SP2r  1 4.100000e-01    3.820000e+00
  SP3q  SP2r  1 4.100000e-01    3.820000e+00
  SP2r  SP2q  1 4.100000e-01    3.820000e+00
  SP2r  SX1q  1 4.100000e-01    2.200000e+00
  SP2r  SX2q  1 4.100000e-01    2.350000e+00
  SP2r  SX3q  1 4.100000e-01    2.600000e+00
  SP2r  SX4q  1 4.100000e-01    2.600000e+00
  SP2r  SC1q  1 4.100000e-01    1.910000e+00
  SP2r  SC2q  1 4.100000e-01    2.040000e+00
  SP2r  SC3q  1 4.100000e-01    2.040000e+00
  SP2r  SC4q  1 4.100000e-01    2.200000e+00
  SP2r  SC5q  1 4.100000e-01    2.350000e+00
  SP2r  SC6q  1 4.100000e-01    2.600000e+00
  SP2r  SN1q  1 4.100000e-01    2.840000e+00
  SP2r  SN2q  1 4.100000e-01    2.840000e+00
  SP2r  SN3q  1 4.100000e-01    2.840000e+00
  SP2r  SN4q  1 4.100000e-01    3.070000e+00
  SP2r  SN5q  1 4.100000e-01    3.310000e+00
  SP2r  SN6q  1 4.100000e-01    3.550000e+00
  SP2r  SP1q  1 4.100000e-01    3.550000e+00
  SP6d  SP1r  1 4.100000e-01    3.310000e+00
  SP5d  SP1r  1 4.100000e-01    3.070000e+00
  SP4d  SP1r  1 4.100000e-01    3.070000e+00
  SP3d  SP1r  1 4.100000e-01    3.070000e+00
  SP2d  SP1r  1 4.100000e-01    3.070000e+00
  SP1r  SP1d  1 4.100000e-01    3.070000e+00
  SP1r  SN1d  1 4.100000e-01    2.350000e+00
  SP1r  SN2d  1 4.100000e-01    2.350000e+00
  SP1r  SN3d  1 4.100000e-01    2.350000e+00
  SP1r  SN4d  1 4.100000e-01    2.840000e+00
  SP1r  SN5d  1 4.100000e-01    2.840000e+00
  SP1r  SN6d  1 4.100000e-01    3.070000e+00
  SP6a  SP1r  1 4.100000e-01    3.310000e+00
  SP5a  SP1r  1 4.100000e-01    3.070000e+00
  SP4a  SP1r  1 4.100000e-01    3.070000e+00
  SP3a  SP1r  1 4.100000e-01    3.070000e+00
  SP2a  SP1r  1 4.100000e-01    3.070000e+00
  SP1r  SP1a  1 4.100000e-01    3.070000e+00
  SP1r  SN1a  1 4.100000e-01    2.350000e+00
  SP1r  SN2a  1 4.100000e-01    2.350000e+00
  SP1r  SN3a  1 4.100000e-01    2.350000e+00
  SP1r  SN4a  1 4.100000e-01    2.840000e+00
  SP1r  SN5a  1 4.100000e-01    2.840000e+00
  SP1r  SN6a  1 4.100000e-01    3.070000e+00
  SP1r  SC6v  1 4.100000e-01    2.350000e+00
  SP1r  SC5v  1 4.100000e-01    2.200000e+00
  SP1r  SC4v  1 4.100000e-01    2.040000e+00
  SP1r  SC3v  1 4.100000e-01    1.910000e+00
  SP1r  SC2v  1 4.100000e-01    1.910000e+00
  SP1r  SC1v  1 4.100000e-01    1.750000e+00
  SP1r  SX4v  1 4.100000e-01    2.350000e+00
  SP1r  SX3v  1 4.100000e-01    2.350000e+00
  SP1r  SX2v  1 4.100000e-01    2.200000e+00
  SP1r  SX1v  1 4.100000e-01    2.040000e+00
  SP1r  SC6e  1 4.100000e-01    2.350000e+00
  SP1r  SC5e  1 4.100000e-01    2.200000e+00
  SP1r  SC4e  1 4.100000e-01    2.040000e+00
  SP1r  SC3e  1 4.100000e-01    1.910000e+00
  SP1r  SC2e  1 4.100000e-01    1.910000e+00
  SP1r  SC1e  1 4.100000e-01    1.750000e+00
  SP1r  SX4e  1 4.100000e-01    2.350000e+00
  SP1r  SX3e  1 4.100000e-01    2.350000e+00
  SP1r  SX2e  1 4.100000e-01    2.200000e+00
  SP1r  SX1e  1 4.100000e-01    2.040000e+00
  SP6q  SP1r  1 4.100000e-01    3.820000e+00
  SP5q  SP1r  1 4.100000e-01    3.550000e+00
  SP4q  SP1r  1 4.100000e-01    3.550000e+00
  SP3q  SP1r  1 4.100000e-01    3.550000e+00
  SP2q  SP1r  1 4.100000e-01    3.550000e+00
  SP1r  SP1q  1 4.100000e-01    3.550000e+00
  SP1r  SX1q  1 4.100000e-01    2.200000e+00
  SP1r  SX2q  1 4.100000e-01    2.350000e+00
  SP1r  SX3q  1 4.100000e-01    2.600000e+00
  SP1r  SX4q  1 4.100000e-01    2.600000e+00
  SP1r  SC1q  1 4.100000e-01    1.910000e+00
  SP1r  SC2q  1 4.100000e-01    2.040000e+00
  SP1r  SC3q  1 4.100000e-01    2.040000e+00
  SP1r  SC4q  1 4.100000e-01    2.200000e+00
  SP1r  SC5q  1 4.100000e-01    2.350000e+00
  SP1r  SC6q  1 4.100000e-01    2.600000e+00
  SP1r  SN1q  1 4.100000e-01    2.840000e+00
  SP1r  SN2q  1 4.100000e-01    2.840000e+00
  SP1r  SN3q  1 4.100000e-01    2.840000e+00
  SP1r  SN4q  1 4.100000e-01    3.310000e+00
  SP1r  SN5q  1 4.100000e-01    3.310000e+00
  SP1r  SN6q  1 4.100000e-01    3.550000e+00
  SP6d  SN6r  1 4.100000e-01    3.070000e+00
  SP5d  SN6r  1 4.100000e-01    2.840000e+00
  SP4d  SN6r  1 4.100000e-01    2.840000e+00
  SP3d  SN6r  1 4.100000e-01    2.840000e+00
  SP2d  SN6r  1 4.100000e-01    3.070000e+00
  SP1d  SN6r  1 4.100000e-01    3.070000e+00
  SN6r  SN6d  1 4.100000e-01    3.070000e+00
  SN6r  SN1d  1 4.100000e-01    2.350000e+00
  SN6r  SN2d  1 4.100000e-01    2.350000e+00
  SN6r  SN3d  1 4.100000e-01    2.600000e+00
  SN6r  SN4d  1 4.100000e-01    3.070000e+00
  SN6r  SN5d  1 4.100000e-01    3.070000e+00
  SP6a  SN6r  1 4.100000e-01    3.070000e+00
  SP5a  SN6r  1 4.100000e-01    2.840000e+00
  SP4a  SN6r  1 4.100000e-01    2.840000e+00
  SP3a  SN6r  1 4.100000e-01    2.840000e+00
  SP2a  SN6r  1 4.100000e-01    3.070000e+00
  SP1a  SN6r  1 4.100000e-01    3.070000e+00
  SN6r  SN6a  1 4.100000e-01    3.070000e+00
  SN6r  SN1a  1 4.100000e-01    2.350000e+00
  SN6r  SN2a  1 4.100000e-01    2.350000e+00
  SN6r  SN3a  1 4.100000e-01    2.600000e+00
  SN6r  SN4a  1 4.100000e-01    3.070000e+00
  SN6r  SN5a  1 4.100000e-01    3.070000e+00
  SN6r  SC6v  1 4.100000e-01    2.600000e+00
  SN6r  SC5v  1 4.100000e-01    2.350000e+00
  SN6r  SC4v  1 4.100000e-01    2.200000e+00
  SN6r  SC3v  1 4.100000e-01    2.040000e+00
  SN6r  SC2v  1 4.100000e-01    2.040000e+00
  SN6r  SC1v  1 4.100000e-01    1.910000e+00
  SN6r  SX4v  1 4.100000e-01    2.600000e+00
  SN6r  SX3v  1 4.100000e-01    2.350000e+00
  SN6r  SX2v  1 4.100000e-01    2.200000e+00
  SN6r  SX1v  1 4.100000e-01    2.040000e+00
  SN6r  SC6e  1 4.100000e-01    2.600000e+00
  SN6r  SC5e  1 4.100000e-01    2.350000e+00
  SN6r  SC4e  1 4.100000e-01    2.200000e+00
  SN6r  SC3e  1 4.100000e-01    2.040000e+00
  SN6r  SC2e  1 4.100000e-01    2.040000e+00
  SN6r  SC1e  1 4.100000e-01    1.910000e+00
  SN6r  SX4e  1 4.100000e-01    2.600000e+00
  SN6r  SX3e  1 4.100000e-01    2.350000e+00
  SN6r  SX2e  1 4.100000e-01    2.200000e+00
  SN6r  SX1e  1 4.100000e-01    2.040000e+00
  SP6q  SN6r  1 4.100000e-01    3.550000e+00
  SP5q  SN6r  1 4.100000e-01    3.310000e+00
  SP4q  SN6r  1 4.100000e-01    3.310000e+00
  SP3q  SN6r  1 4.100000e-01    3.310000e+00
  SP2q  SN6r  1 4.100000e-01    3.550000e+00
  SP1q  SN6r  1 4.100000e-01    3.550000e+00
  SN6r  SN6q  1 4.100000e-01    3.550000e+00
  SN6r  SX1q  1 4.100000e-01    2.200000e+00
  SN6r  SX2q  1 4.100000e-01    2.350000e+00
  SN6r  SX3q  1 4.100000e-01    2.600000e+00
  SN6r  SX4q  1 4.100000e-01    2.840000e+00
  SN6r  SC1q  1 4.100000e-01    2.040000e+00
  SN6r  SC2q  1 4.100000e-01    2.200000e+00
  SN6r  SC3q  1 4.100000e-01    2.200000e+00
  SN6r  SC4q  1 4.100000e-01    2.350000e+00
  SN6r  SC5q  1 4.100000e-01    2.600000e+00
  SN6r  SC6q  1 4.100000e-01    2.840000e+00
  SN6r  SN1q  1 4.100000e-01    2.840000e+00
  SN6r  SN2q  1 4.100000e-01    2.840000e+00
  SN6r  SN3q  1 4.100000e-01    3.070000e+00
  SN6r  SN4q  1 4.100000e-01    3.550000e+00
  SN6r  SN5q  1 4.100000e-01    3.550000e+00
  SP6d  SN5r  1 4.100000e-01    2.600000e+00
  SP5d  SN5r  1 4.100000e-01    2.600000e+00
  SP4d  SN5r  1 4.100000e-01    2.600000e+00
  SP3d  SN5r  1 4.100000e-01    2.600000e+00
  SP2d  SN5r  1 4.100000e-01    2.840000e+00
  SP1d  SN5r  1 4.100000e-01    2.840000e+00
  SN6d  SN5r  1 4.100000e-01    3.070000e+00
  SN5r  SN5d  1 4.100000e-01    2.840000e+00
  SN5r  SN1d  1 4.100000e-01    2.350000e+00
  SN5r  SN2d  1 4.100000e-01    2.600000e+00
  SN5r  SN3d  1 4.100000e-01    2.600000e+00
  SN5r  SN4d  1 4.100000e-01    2.840000e+00
  SP6a  SN5r  1 4.100000e-01    2.600000e+00
  SP5a  SN5r  1 4.100000e-01    2.600000e+00
  SP4a  SN5r  1 4.100000e-01    2.600000e+00
  SP3a  SN5r  1 4.100000e-01    2.600000e+00
  SP2a  SN5r  1 4.100000e-01    2.840000e+00
  SP1a  SN5r  1 4.100000e-01    2.840000e+00
  SN6a  SN5r  1 4.100000e-01    3.070000e+00
  SN5r  SN5a  1 4.100000e-01    2.840000e+00
  SN5r  SN1a  1 4.100000e-01    2.350000e+00
  SN5r  SN2a  1 4.100000e-01    2.600000e+00
  SN5r  SN3a  1 4.100000e-01    2.600000e+00
  SN5r  SN4a  1 4.100000e-01    2.840000e+00
  SN5r  SC6v  1 4.100000e-01    2.600000e+00
  SN5r  SC5v  1 4.100000e-01    2.350000e+00
  SN5r  SC4v  1 4.100000e-01    2.200000e+00
  SN5r  SC3v  1 4.100000e-01    2.200000e+00
  SN5r  SC2v  1 4.100000e-01    2.040000e+00
  SN5r  SC1v  1 4.100000e-01    1.910000e+00
  SN5r  SX4v  1 4.100000e-01    2.840000e+00
  SN5r  SX3v  1 4.100000e-01    2.600000e+00
  SN5r  SX2v  1 4.100000e-01    2.350000e+00
  SN5r  SX1v  1 4.100000e-01    2.200000e+00
  SN5r  SC6e  1 4.100000e-01    2.600000e+00
  SN5r  SC5e  1 4.100000e-01    2.350000e+00
  SN5r  SC4e  1 4.100000e-01    2.200000e+00
  SN5r  SC3e  1 4.100000e-01    2.200000e+00
  SN5r  SC2e  1 4.100000e-01    2.040000e+00
  SN5r  SC1e  1 4.100000e-01    1.910000e+00
  SN5r  SX4e  1 4.100000e-01    2.840000e+00
  SN5r  SX3e  1 4.100000e-01    2.600000e+00
  SN5r  SX2e  1 4.100000e-01    2.350000e+00
  SN5r  SX1e  1 4.100000e-01    2.200000e+00
  SP6q  SN5r  1 4.100000e-01    3.070000e+00
  SP5q  SN5r  1 4.100000e-01    3.070000e+00
  SP4q  SN5r  1 4.100000e-01    3.070000e+00
  SP3q  SN5r  1 4.100000e-01    3.070000e+00
  SP2q  SN5r  1 4.100000e-01    3.310000e+00
  SP1q  SN5r  1 4.100000e-01    3.310000e+00
  SN6q  SN5r  1 4.100000e-01    3.550000e+00
  SN5r  SN5q  1 4.100000e-01    3.310000e+00
  SN5r  SX1q  1 4.100000e-01    2.350000e+00
  SN5r  SX2q  1 4.100000e-01    2.600000e+00
  SN5r  SX3q  1 4.100000e-01    2.840000e+00
  SN5r  SX4q  1 4.100000e-01    3.070000e+00
  SN5r  SC1q  1 4.100000e-01    2.040000e+00
  SN5r  SC2q  1 4.100000e-01    2.200000e+00
  SN5r  SC3q  1 4.100000e-01    2.350000e+00
  SN5r  SC4q  1 4.100000e-01    2.350000e+00
  SN5r  SC5q  1 4.100000e-01    2.600000e+00
  SN5r  SC6q  1 4.100000e-01    2.840000e+00
  SN5r  SN1q  1 4.100000e-01    2.840000e+00
  SN5r  SN2q  1 4.100000e-01    3.070000e+00
  SN5r  SN3q  1 4.100000e-01    3.070000e+00
  SN5r  SN4q  1 4.100000e-01    3.310000e+00
  SP6d  SN4r  1 4.100000e-01    2.350000e+00
  SP5d  SN4r  1 4.100000e-01    2.600000e+00
  SP4d  SN4r  1 4.100000e-01    2.600000e+00
  SP3d  SN4r  1 4.100000e-01    2.600000e+00
  SP2d  SN4r  1 4.100000e-01    2.600000e+00
  SP1d  SN4r  1 4.100000e-01    2.840000e+00
  SN6d  SN4r  1 4.100000e-01    3.070000e+00
  SN5d  SN4r  1 4.100000e-01    2.840000e+00
  SN4r  SN4d  1 4.100000e-01    2.840000e+00
  SN4r  SN1d  1 4.100000e-01    2.350000e+00
  SN4r  SN2d  1 4.100000e-01    2.600000e+00
  SN4r  SN3d  1 4.100000e-01    2.600000e+00
  SP6a  SN4r  1 4.100000e-01    2.350000e+00
  SP5a  SN4r  1 4.100000e-01    2.600000e+00
  SP4a  SN4r  1 4.100000e-01    2.600000e+00
  SP3a  SN4r  1 4.100000e-01    2.600000e+00
  SP2a  SN4r  1 4.100000e-01    2.600000e+00
  SP1a  SN4r  1 4.100000e-01    2.840000e+00
  SN6a  SN4r  1 4.100000e-01    3.070000e+00
  SN5a  SN4r  1 4.100000e-01    2.840000e+00
  SN4r  SN4a  1 4.100000e-01    2.840000e+00
  SN4r  SN1a  1 4.100000e-01    2.350000e+00
  SN4r  SN2a  1 4.100000e-01    2.600000e+00
  SN4r  SN3a  1 4.100000e-01    2.600000e+00
  SN4r  SC6v  1 4.100000e-01    2.600000e+00
  SN4r  SC5v  1 4.100000e-01    2.350000e+00
  SN4r  SC4v  1 4.100000e-01    2.350000e+00
  SN4r  SC3v  1 4.100000e-01    2.200000e+00
  SN4r  SC2v  1 4.100000e-01    2.040000e+00
  SN4r  SC1v  1 4.100000e-01    1.910000e+00
  SN4r  SX4v  1 4.100000e-01    3.070000e+00
  SN4r  SX3v  1 4.100000e-01    2.840000e+00
  SN4r  SX2v  1 4.100000e-01    2.350000e+00
  SN4r  SX1v  1 4.100000e-01    2.200000e+00
  SN4r  SC6e  1 4.100000e-01    2.600000e+00
  SN4r  SC5e  1 4.100000e-01    2.350000e+00
  SN4r  SC4e  1 4.100000e-01    2.350000e+00
  SN4r  SC3e  1 4.100000e-01    2.200000e+00
  SN4r  SC2e  1 4.100000e-01    2.040000e+00
  SN4r  SC1e  1 4.100000e-01    1.910000e+00
  SN4r  SX4e  1 4.100000e-01    3.070000e+00
  SN4r  SX3e  1 4.100000e-01    2.840000e+00
  SN4r  SX2e  1 4.100000e-01    2.350000e+00
  SN4r  SX1e  1 4.100000e-01    2.200000e+00
  SP6q  SN4r  1 4.100000e-01    2.840000e+00
  SP5q  SN4r  1 4.100000e-01    3.070000e+00
  SP4q  SN4r  1 4.100000e-01    3.070000e+00
  SP3q  SN4r  1 4.100000e-01    3.070000e+00
  SP2q  SN4r  1 4.100000e-01    3.070000e+00
  SP1q  SN4r  1 4.100000e-01    3.310000e+00
  SN6q  SN4r  1 4.100000e-01    3.550000e+00
  SN5q  SN4r  1 4.100000e-01    3.310000e+00
  SN4r  SN4q  1 4.100000e-01    3.310000e+00
  SN4r  SX1q  1 4.100000e-01    2.350000e+00
  SN4r  SX2q  1 4.100000e-01    2.600000e+00
  SN4r  SX3q  1 4.100000e-01    3.070000e+00
  SN4r  SX4q  1 4.100000e-01    3.310000e+00
  SN4r  SC1q  1 4.100000e-01    2.040000e+00
  SN4r  SC2q  1 4.100000e-01    2.200000e+00
  SN4r  SC3q  1 4.100000e-01    2.350000e+00
  SN4r  SC4q  1 4.100000e-01    2.600000e+00
  SN4r  SC5q  1 4.100000e-01    2.600000e+00
  SN4r  SC6q  1 4.100000e-01    2.840000e+00
  SN4r  SN1q  1 4.100000e-01    2.840000e+00
  SN4r  SN2q  1 4.100000e-01    3.070000e+00
  SN4r  SN3q  1 4.100000e-01    3.070000e+00
  SP6d  SN3r  1 4.100000e-01    2.200000e+00
  SP5d  SN3r  1 4.100000e-01    2.200000e+00
  SP4d  SN3r  1 4.100000e-01    2.350000e+00
  SP3d  SN3r  1 4.100000e-01    2.350000e+00
  SP2d  SN3r  1 4.100000e-01    2.350000e+00
  SP1d  SN3r  1 4.100000e-01    2.350000e+00
  SN6d  SN3r  1 4.100000e-01    2.600000e+00
  SN5d  SN3r  1 4.100000e-01    2.600000e+00
  SN4d  SN3r  1 4.100000e-01    2.600000e+00
  SN3r  SN3d  1 4.100000e-01    2.600000e+00
  SN3r  SN1d  1 4.100000e-01    2.350000e+00
  SN3r  SN2d  1 4.100000e-01    2.600000e+00
  SP6a  SN3r  1 4.100000e-01    2.200000e+00
  SP5a  SN3r  1 4.100000e-01    2.200000e+00
  SP4a  SN3r  1 4.100000e-01    2.350000e+00
  SP3a  SN3r  1 4.100000e-01    2.350000e+00
  SP2a  SN3r  1 4.100000e-01    2.350000e+00
  SP1a  SN3r  1 4.100000e-01    2.350000e+00
  SN6a  SN3r  1 4.100000e-01    2.600000e+00
  SN5a  SN3r  1 4.100000e-01    2.600000e+00
  SN4a  SN3r  1 4.100000e-01    2.600000e+00
  SN3r  SN3a  1 4.100000e-01    2.600000e+00
  SN3r  SN1a  1 4.100000e-01    2.350000e+00
  SN3r  SN2a  1 4.100000e-01    2.600000e+00
  SN3r  SC6v  1 4.100000e-01    2.600000e+00
  SN3r  SC5v  1 4.100000e-01    2.350000e+00
  SN3r  SC4v  1 4.100000e-01    2.350000e+00
  SN3r  SC3v  1 4.100000e-01    2.200000e+00
  SN3r  SC2v  1 4.100000e-01    2.200000e+00
  SN3r  SC1v  1 4.100000e-01    2.040000e+00
  SN3r  SX4v  1 4.100000e-01    2.840000e+00
  SN3r  SX3v  1 4.100000e-01    2.600000e+00
  SN3r  SX2v  1 4.100000e-01    2.350000e+00
  SN3r  SX1v  1 4.100000e-01    2.350000e+00
  SN3r  SC6e  1 4.100000e-01    2.600000e+00
  SN3r  SC5e  1 4.100000e-01    2.350000e+00
  SN3r  SC4e  1 4.100000e-01    2.350000e+00
  SN3r  SC3e  1 4.100000e-01    2.200000e+00
  SN3r  SC2e  1 4.100000e-01    2.200000e+00
  SN3r  SC1e  1 4.100000e-01    2.040000e+00
  SN3r  SX4e  1 4.100000e-01    2.840000e+00
  SN3r  SX3e  1 4.100000e-01    2.600000e+00
  SN3r  SX2e  1 4.100000e-01    2.350000e+00
  SN3r  SX1e  1 4.100000e-01    2.350000e+00
  SP6q  SN3r  1 4.100000e-01    2.600000e+00
  SP5q  SN3r  1 4.100000e-01    2.600000e+00
  SP4q  SN3r  1 4.100000e-01    2.840000e+00
  SP3q  SN3r  1 4.100000e-01    2.840000e+00
  SP2q  SN3r  1 4.100000e-01    2.840000e+00
  SP1q  SN3r  1 4.100000e-01    2.840000e+00
  SN6q  SN3r  1 4.100000e-01    3.070000e+00
  SN5q  SN3r  1 4.100000e-01    3.070000e+00
  SN4q  SN3r  1 4.100000e-01    3.070000e+00
  SN3r  SN3q  1 4.100000e-01    3.070000e+00
  SN3r  SX1q  1 4.100000e-01    2.600000e+00
  SN3r  SX2q  1 4.100000e-01    2.600000e+00
  SN3r  SX3q  1 4.100000e-01    2.840000e+00
  SN3r  SX4q  1 4.100000e-01    3.070000e+00
  SN3r  SC1q  1 4.100000e-01    2.200000e+00
  SN3r  SC2q  1 4.100000e-01    2.350000e+00
  SN3r  SC3q  1 4.100000e-01    2.350000e+00
  SN3r  SC4q  1 4.100000e-01    2.600000e+00
  SN3r  SC5q  1 4.100000e-01    2.600000e+00
  SN3r  SC6q  1 4.100000e-01    2.840000e+00
  SN3r  SN1q  1 4.100000e-01    2.840000e+00
  SN3r  SN2q  1 4.100000e-01    3.070000e+00
  SP6d  SN2r  1 4.100000e-01    2.040000e+00
  SP5d  SN2r  1 4.100000e-01    2.040000e+00
  SP4d  SN2r  1 4.100000e-01    2.200000e+00
  SP3d  SN2r  1 4.100000e-01    2.350000e+00
  SP2d  SN2r  1 4.100000e-01    2.350000e+00
  SP1d  SN2r  1 4.100000e-01    2.350000e+00
  SN6d  SN2r  1 4.100000e-01    2.350000e+00
  SN5d  SN2r  1 4.100000e-01    2.600000e+00
  SN4d  SN2r  1 4.100000e-01    2.600000e+00
  SN3d  SN2r  1 4.100000e-01    2.600000e+00
  SN2r  SN2d  1 4.100000e-01    2.600000e+00
  SN2r  SN1d  1 4.100000e-01    2.350000e+00
  SP6a  SN2r  1 4.100000e-01    2.040000e+00
  SP5a  SN2r  1 4.100000e-01    2.040000e+00
  SP4a  SN2r  1 4.100000e-01    2.200000e+00
  SP3a  SN2r  1 4.100000e-01    2.350000e+00
  SP2a  SN2r  1 4.100000e-01    2.350000e+00
  SP1a  SN2r  1 4.100000e-01    2.350000e+00
  SN6a  SN2r  1 4.100000e-01    2.350000e+00
  SN5a  SN2r  1 4.100000e-01    2.600000e+00
  SN4a  SN2r  1 4.100000e-01    2.600000e+00
  SN3a  SN2r  1 4.100000e-01    2.600000e+00
  SN2r  SN2a  1 4.100000e-01    2.600000e+00
  SN2r  SN1a  1 4.100000e-01    2.350000e+00
  SN2r  SC6v  1 4.100000e-01    2.600000e+00
  SN2r  SC5v  1 4.100000e-01    2.350000e+00
  SN2r  SC4v  1 4.100000e-01    2.350000e+00
  SN2r  SC3v  1 4.100000e-01    2.350000e+00
  SN2r  SC2v  1 4.100000e-01    2.200000e+00
  SN2r  SC1v  1 4.100000e-01    2.040000e+00
  SN2r  SX4v  1 4.100000e-01    2.840000e+00
  SN2r  SX3v  1 4.100000e-01    2.600000e+00
  SN2r  SX2v  1 4.100000e-01    2.350000e+00
  SN2r  SX1v  1 4.100000e-01    2.350000e+00
  SN2r  SC6e  1 4.100000e-01    2.600000e+00
  SN2r  SC5e  1 4.100000e-01    2.350000e+00
  SN2r  SC4e  1 4.100000e-01    2.350000e+00
  SN2r  SC3e  1 4.100000e-01    2.350000e+00
  SN2r  SC2e  1 4.100000e-01    2.200000e+00
  SN2r  SC1e  1 4.100000e-01    2.040000e+00
  SN2r  SX4e  1 4.100000e-01    2.840000e+00
  SN2r  SX3e  1 4.100000e-01    2.600000e+00
  SN2r  SX2e  1 4.100000e-01    2.350000e+00
  SN2r  SX1e  1 4.100000e-01    2.350000e+00
  SP6q  SN2r  1 4.100000e-01    2.350000e+00
  SP5q  SN2r  1 4.100000e-01    2.350000e+00
  SP4q  SN2r  1 4.100000e-01    2.600000e+00
  SP3q  SN2r  1 4.100000e-01    2.840000e+00
  SP2q  SN2r  1 4.100000e-01    2.840000e+00
  SP1q  SN2r  1 4.100000e-01    2.840000e+00
  SN6q  SN2r  1 4.100000e-01    2.840000e+00
  SN5q  SN2r  1 4.100000e-01    3.070000e+00
  SN4q  SN2r  1 4.100000e-01    3.070000e+00
  SN3q  SN2r  1 4.100000e-01    3.070000e+00
  SN2r  SN2q  1 4.100000e-01    3.070000e+00
  SN2r  SX1q  1 4.100000e-01    2.600000e+00
  SN2r  SX2q  1 4.100000e-01    2.600000e+00
  SN2r  SX3q  1 4.100000e-01    2.840000e+00
  SN2r  SX4q  1 4.100000e-01    3.070000e+00
  SN2r  SC1q  1 4.100000e-01    2.200000e+00
  SN2r  SC2q  1 4.100000e-01    2.350000e+00
  SN2r  SC3q  1 4.100000e-01    2.600000e+00
  SN2r  SC4q  1 4.100000e-01    2.600000e+00
  SN2r  SC5q  1 4.100000e-01    2.600000e+00
  SN2r  SC6q  1 4.100000e-01    2.840000e+00
  SN2r  SN1q  1 4.100000e-01    2.840000e+00
  SP6d  SN1r  1 4.100000e-01    1.910000e+00
  SP5d  SN1r  1 4.100000e-01    1.910000e+00
  SP4d  SN1r  1 4.100000e-01    2.040000e+00
  SP3d  SN1r  1 4.100000e-01    2.200000e+00
  SP2d  SN1r  1 4.100000e-01    2.350000e+00
  SP1d  SN1r  1 4.100000e-01    2.350000e+00
  SN6d  SN1r  1 4.100000e-01    2.350000e+00
  SN5d  SN1r  1 4.100000e-01    2.350000e+00
  SN4d  SN1r  1 4.100000e-01    2.350000e+00
  SN3d  SN1r  1 4.100000e-01    2.350000e+00
  SN2d  SN1r  1 4.100000e-01    2.350000e+00
  SN1r  SN1d  1 4.100000e-01    2.600000e+00
  SP6a  SN1r  1 4.100000e-01    1.910000e+00
  SP5a  SN1r  1 4.100000e-01    1.910000e+00
  SP4a  SN1r  1 4.100000e-01    2.040000e+00
  SP3a  SN1r  1 4.100000e-01    2.200000e+00
  SP2a  SN1r  1 4.100000e-01    2.350000e+00
  SP1a  SN1r  1 4.100000e-01    2.350000e+00
  SN6a  SN1r  1 4.100000e-01    2.350000e+00
  SN5a  SN1r  1 4.100000e-01    2.350000e+00
  SN4a  SN1r  1 4.100000e-01    2.350000e+00
  SN3a  SN1r  1 4.100000e-01    2.350000e+00
  SN2a  SN1r  1 4.100000e-01    2.350000e+00
  SN1r  SN1a  1 4.100000e-01    2.600000e+00
  SN1r  SC6v  1 4.100000e-01    2.840000e+00
  SN1r  SC5v  1 4.100000e-01    2.600000e+00
  SN1r  SC4v  1 4.100000e-01    2.600000e+00
  SN1r  SC3v  1 4.100000e-01    2.350000e+00
  SN1r  SC2v  1 4.100000e-01    2.200000e+00
  SN1r  SC1v  1 4.100000e-01    2.040000e+00
  SN1r  SX4v  1 4.100000e-01    2.600000e+00
  SN1r  SX3v  1 4.100000e-01    2.600000e+00
  SN1r  SX2v  1 4.100000e-01    2.350000e+00
  SN1r  SX1v  1 4.100000e-01    2.350000e+00
  SN1r  SC6e  1 4.100000e-01    2.840000e+00
  SN1r  SC5e  1 4.100000e-01    2.600000e+00
  SN1r  SC4e  1 4.100000e-01    2.600000e+00
  SN1r  SC3e  1 4.100000e-01    2.350000e+00
  SN1r  SC2e  1 4.100000e-01    2.200000e+00
  SN1r  SC1e  1 4.100000e-01    2.040000e+00
  SN1r  SX4e  1 4.100000e-01    2.600000e+00
  SN1r  SX3e  1 4.100000e-01    2.600000e+00
  SN1r  SX2e  1 4.100000e-01    2.350000e+00
  SN1r  SX1e  1 4.100000e-01    2.350000e+00
  SP6q  SN1r  1 4.100000e-01    2.200000e+00
  SP5q  SN1r  1 4.100000e-01    2.200000e+00
  SP4q  SN1r  1 4.100000e-01    2.350000e+00
  SP3q  SN1r  1 4.100000e-01    2.600000e+00
  SP2q  SN1r  1 4.100000e-01    2.840000e+00
  SP1q  SN1r  1 4.100000e-01    2.840000e+00
  SN6q  SN1r  1 4.100000e-01    2.840000e+00
  SN5q  SN1r  1 4.100000e-01    2.840000e+00
  SN4q  SN1r  1 4.100000e-01    2.840000e+00
  SN3q  SN1r  1 4.100000e-01    2.840000e+00
  SN2q  SN1r  1 4.100000e-01    2.840000e+00
  SN1r  SN1q  1 4.100000e-01    3.070000e+00
  SN1r  SX1q  1 4.100000e-01    2.600000e+00
  SN1r  SX2q  1 4.100000e-01    2.600000e+00
  SN1r  SX3q  1 4.100000e-01    2.840000e+00
  SN1r  SX4q  1 4.100000e-01    2.840000e+00
  SN1r  SC1q  1 4.100000e-01    2.200000e+00
  SN1r  SC2q  1 4.100000e-01    2.350000e+00
  SN1r  SC3q  1 4.100000e-01    2.600000e+00
  SN1r  SC4q  1 4.100000e-01    2.840000e+00
  SN1r  SC5q  1 4.100000e-01    2.840000e+00
  SN1r  SC6q  1 4.100000e-01    3.070000e+00
  SP6d  SC6r  1 4.100000e-01    1.910000e+00
  SP5d  SC6r  1 4.100000e-01    1.910000e+00
  SP4d  SC6r  1 4.100000e-01    2.040000e+00
  SP3d  SC6r  1 4.100000e-01    2.200000e+00
  SP2d  SC6r  1 4.100000e-01    2.200000e+00
  SP1d  SC6r  1 4.100000e-01    2.200000e+00
  SN6d  SC6r  1 4.100000e-01    2.350000e+00
  SN5d  SC6r  1 4.100000e-01    2.350000e+00
  SN4d  SC6r  1 4.100000e-01    2.350000e+00
  SN3d  SC6r  1 4.100000e-01    2.350000e+00
  SN2d  SC6r  1 4.100000e-01    2.350000e+00
  SN1d  SC6r  1 4.100000e-01    2.600000e+00
  SP6a  SC6r  1 4.100000e-01    1.910000e+00
  SP5a  SC6r  1 4.100000e-01    1.910000e+00
  SP4a  SC6r  1 4.100000e-01    2.040000e+00
  SP3a  SC6r  1 4.100000e-01    2.200000e+00
  SP2a  SC6r  1 4.100000e-01    2.200000e+00
  SP1a  SC6r  1 4.100000e-01    2.200000e+00
  SN6a  SC6r  1 4.100000e-01    2.350000e+00
  SN5a  SC6r  1 4.100000e-01    2.350000e+00
  SN4a  SC6r  1 4.100000e-01    2.350000e+00
  SN3a  SC6r  1 4.100000e-01    2.350000e+00
  SN2a  SC6r  1 4.100000e-01    2.350000e+00
  SN1a  SC6r  1 4.100000e-01    2.600000e+00
  SC6r  SC6v  1 4.100000e-01    2.840000e+00
  SC6r  SX1v  1 4.100000e-01    2.600000e+00
  SC6r  SX2v  1 4.100000e-01    2.600000e+00
  SC6r  SX3v  1 4.100000e-01    2.600000e+00
  SC6r  SX4v  1 4.100000e-01    2.600000e+00
  SC6r  SC1v  1 4.100000e-01    2.040000e+00
  SC6r  SC2v  1 4.100000e-01    2.200000e+00
  SC6r  SC3v  1 4.100000e-01    2.350000e+00
  SC6r  SC4v  1 4.100000e-01    2.600000e+00
  SC6r  SC5v  1 4.100000e-01    2.600000e+00
  SC6r  SC6e  1 4.100000e-01    2.840000e+00
  SC6r  SX1e  1 4.100000e-01    2.600000e+00
  SC6r  SX2e  1 4.100000e-01    2.600000e+00
  SC6r  SX3e  1 4.100000e-01    2.600000e+00
  SC6r  SX4e  1 4.100000e-01    2.600000e+00
  SC6r  SC1e  1 4.100000e-01    2.040000e+00
  SC6r  SC2e  1 4.100000e-01    2.200000e+00
  SC6r  SC3e  1 4.100000e-01    2.350000e+00
  SC6r  SC4e  1 4.100000e-01    2.600000e+00
  SC6r  SC5e  1 4.100000e-01    2.600000e+00
  SP6q  SC6r  1 4.100000e-01    2.200000e+00
  SP5q  SC6r  1 4.100000e-01    2.200000e+00
  SP4q  SC6r  1 4.100000e-01    2.350000e+00
  SP3q  SC6r  1 4.100000e-01    2.600000e+00
  SP2q  SC6r  1 4.100000e-01    2.600000e+00
  SP1q  SC6r  1 4.100000e-01    2.600000e+00
  SN6q  SC6r  1 4.100000e-01    2.840000e+00
  SN5q  SC6r  1 4.100000e-01    2.840000e+00
  SN4q  SC6r  1 4.100000e-01    2.840000e+00
  SN3q  SC6r  1 4.100000e-01    2.840000e+00
  SN2q  SC6r  1 4.100000e-01    2.840000e+00
  SN1q  SC6r  1 4.100000e-01    3.070000e+00
  SC6r  SC6q  1 4.100000e-01    3.070000e+00
  SC6r  SX1q  1 4.100000e-01    2.840000e+00
  SC6r  SX2q  1 4.100000e-01    2.840000e+00
  SC6r  SX3q  1 4.100000e-01    2.840000e+00
  SC6r  SX4q  1 4.100000e-01    2.840000e+00
  SC6r  SC1q  1 4.100000e-01    2.200000e+00
  SC6r  SC2q  1 4.100000e-01    2.350000e+00
  SC6r  SC3q  1 4.100000e-01    2.600000e+00
  SC6r  SC4q  1 4.100000e-01    2.840000e+00
  SC6r  SC5q  1 4.100000e-01    2.840000e+00
  SP6d  SC5r  1 4.100000e-01    1.750000e+00
  SP5d  SC5r  1 4.100000e-01    1.910000e+00
  SP4d  SC5r  1 4.100000e-01    1.910000e+00
  SP3d  SC5r  1 4.100000e-01    2.040000e+00
  SP2d  SC5r  1 4.100000e-01    2.040000e+00
  SP1d  SC5r  1 4.100000e-01    2.040000e+00
  SN6d  SC5r  1 4.100000e-01    2.200000e+00
  SN5d  SC5r  1 4.100000e-01    2.200000e+00
  SN4d  SC5r  1 4.100000e-01    2.200000e+00
  SN3d  SC5r  1 4.100000e-01    2.200000e+00
  SN2d  SC5r  1 4.100000e-01    2.200000e+00
  SN1d  SC5r  1 4.100000e-01    2.350000e+00
  SP6a  SC5r  1 4.100000e-01    1.750000e+00
  SP5a  SC5r  1 4.100000e-01    1.910000e+00
  SP4a  SC5r  1 4.100000e-01    1.910000e+00
  SP3a  SC5r  1 4.100000e-01    2.040000e+00
  SP2a  SC5r  1 4.100000e-01    2.040000e+00
  SP1a  SC5r  1 4.100000e-01    2.040000e+00
  SN6a  SC5r  1 4.100000e-01    2.200000e+00
  SN5a  SC5r  1 4.100000e-01    2.200000e+00
  SN4a  SC5r  1 4.100000e-01    2.200000e+00
  SN3a  SC5r  1 4.100000e-01    2.200000e+00
  SN2a  SC5r  1 4.100000e-01    2.200000e+00
  SN1a  SC5r  1 4.100000e-01    2.350000e+00
  SC6v  SC5r  1 4.100000e-01    2.600000e+00
  SC5r  SC5v  1 4.100000e-01    2.600000e+00
  SC5r  SX1v  1 4.100000e-01    2.600000e+00
  SC5r  SX2v  1 4.100000e-01    2.350000e+00
  SC5r  SX3v  1 4.100000e-01    2.350000e+00
  SC5r  SX4v  1 4.100000e-01    2.350000e+00
  SC5r  SC1v  1 4.100000e-01    2.200000e+00
  SC5r  SC2v  1 4.100000e-01    2.200000e+00
  SC5r  SC3v  1 4.100000e-01    2.350000e+00
  SC5r  SC4v  1 4.100000e-01    2.600000e+00
  SC6e  SC5r  1 4.100000e-01    2.600000e+00
  SC5r  SC5e  1 4.100000e-01    2.600000e+00
  SC5r  SX1e  1 4.100000e-01    2.600000e+00
  SC5r  SX2e  1 4.100000e-01    2.350000e+00
  SC5r  SX3e  1 4.100000e-01    2.350000e+00
  SC5r  SX4e  1 4.100000e-01    2.350000e+00
  SC5r  SC1e  1 4.100000e-01    2.200000e+00
  SC5r  SC2e  1 4.100000e-01    2.200000e+00
  SC5r  SC3e  1 4.100000e-01    2.350000e+00
  SC5r  SC4e  1 4.100000e-01    2.600000e+00
  SP6q  SC5r  1 4.100000e-01    2.040000e+00
  SP5q  SC5r  1 4.100000e-01    2.200000e+00
  SP4q  SC5r  1 4.100000e-01    2.200000e+00
  SP3q  SC5r  1 4.100000e-01    2.350000e+00
  SP2q  SC5r  1 4.100000e-01    2.350000e+00
  SP1q  SC5r  1 4.100000e-01    2.350000e+00
  SN6q  SC5r  1 4.100000e-01    2.600000e+00
  SN5q  SC5r  1 4.100000e-01    2.600000e+00
  SN4q  SC5r  1 4.100000e-01    2.600000e+00
  SN3q  SC5r  1 4.100000e-01    2.600000e+00
  SN2q  SC5r  1 4.100000e-01    2.600000e+00
  SN1q  SC5r  1 4.100000e-01    2.840000e+00
  SC6q  SC5r  1 4.100000e-01    2.840000e+00
  SC5r  SC5q  1 4.100000e-01    2.840000e+00
  SC5r  SX1q  1 4.100000e-01    2.840000e+00
  SC5r  SX2q  1 4.100000e-01    2.600000e+00
  SC5r  SX3q  1 4.100000e-01    2.600000e+00
  SC5r  SX4q  1 4.100000e-01    2.600000e+00
  SC5r  SC1q  1 4.100000e-01    2.350000e+00
  SC5r  SC2q  1 4.100000e-01    2.350000e+00
  SC5r  SC3q  1 4.100000e-01    2.600000e+00
  SC5r  SC4q  1 4.100000e-01    2.840000e+00
  SP6d  SC4r  1 4.140000e-01    1.560000e+00
  SP5d  SC4r  1 4.100000e-01    1.750000e+00
  SP4d  SC4r  1 4.100000e-01    1.750000e+00
  SP3d  SC4r  1 4.100000e-01    1.910000e+00
  SP2d  SC4r  1 4.100000e-01    1.910000e+00
  SP1d  SC4r  1 4.100000e-01    1.910000e+00
  SN6d  SC4r  1 4.100000e-01    2.040000e+00
  SN5d  SC4r  1 4.100000e-01    2.040000e+00
  SN4d  SC4r  1 4.100000e-01    2.200000e+00
  SN3d  SC4r  1 4.100000e-01    2.200000e+00
  SN2d  SC4r  1 4.100000e-01    2.200000e+00
  SN1d  SC4r  1 4.100000e-01    2.350000e+00
  SP6a  SC4r  1 4.140000e-01    1.560000e+00
  SP5a  SC4r  1 4.100000e-01    1.750000e+00
  SP4a  SC4r  1 4.100000e-01    1.750000e+00
  SP3a  SC4r  1 4.100000e-01    1.910000e+00
  SP2a  SC4r  1 4.100000e-01    1.910000e+00
  SP1a  SC4r  1 4.100000e-01    1.910000e+00
  SN6a  SC4r  1 4.100000e-01    2.040000e+00
  SN5a  SC4r  1 4.100000e-01    2.040000e+00
  SN4a  SC4r  1 4.100000e-01    2.200000e+00
  SN3a  SC4r  1 4.100000e-01    2.200000e+00
  SN2a  SC4r  1 4.100000e-01    2.200000e+00
  SN1a  SC4r  1 4.100000e-01    2.350000e+00
  SC6v  SC4r  1 4.100000e-01    2.600000e+00
  SC5v  SC4r  1 4.100000e-01    2.600000e+00
  SC4r  SC4v  1 4.100000e-01    2.600000e+00
  SC4r  SX1v  1 4.100000e-01    2.600000e+00
  SC4r  SX2v  1 4.100000e-01    2.350000e+00
  SC4r  SX3v  1 4.100000e-01    2.350000e+00
  SC4r  SX4v  1 4.100000e-01    2.350000e+00
  SC4r  SC1v  1 4.100000e-01    2.200000e+00
  SC4r  SC2v  1 4.100000e-01    2.350000e+00
  SC4r  SC3v  1 4.100000e-01    2.600000e+00
  SC6e  SC4r  1 4.100000e-01    2.600000e+00
  SC5e  SC4r  1 4.100000e-01    2.600000e+00
  SC4r  SC4e  1 4.100000e-01    2.600000e+00
  SC4r  SX1e  1 4.100000e-01    2.600000e+00
  SC4r  SX2e  1 4.100000e-01    2.350000e+00
  SC4r  SX3e  1 4.100000e-01    2.350000e+00
  SC4r  SX4e  1 4.100000e-01    2.350000e+00
  SC4r  SC1e  1 4.100000e-01    2.200000e+00
  SC4r  SC2e  1 4.100000e-01    2.350000e+00
  SC4r  SC3e  1 4.100000e-01    2.600000e+00
  SP6q  SC4r  1 4.100000e-01    1.910000e+00
  SP5q  SC4r  1 4.100000e-01    2.040000e+00
  SP4q  SC4r  1 4.100000e-01    2.040000e+00
  SP3q  SC4r  1 4.100000e-01    2.200000e+00
  SP2q  SC4r  1 4.100000e-01    2.200000e+00
  SP1q  SC4r  1 4.100000e-01    2.200000e+00
  SN6q  SC4r  1 4.100000e-01    2.350000e+00
  SN5q  SC4r  1 4.100000e-01    2.350000e+00
  SN4q  SC4r  1 4.100000e-01    2.600000e+00
  SN3q  SC4r  1 4.100000e-01    2.600000e+00
  SN2q  SC4r  1 4.100000e-01    2.600000e+00
  SN1q  SC4r  1 4.100000e-01    2.840000e+00
  SC6q  SC4r  1 4.100000e-01    2.840000e+00
  SC5q  SC4r  1 4.100000e-01    2.840000e+00
  SC4r  SC4q  1 4.100000e-01    2.840000e+00
  SC4r  SX1q  1 4.100000e-01    2.840000e+00
  SC4r  SX2q  1 4.100000e-01    2.600000e+00
  SC4r  SX3q  1 4.100000e-01    2.600000e+00
  SC4r  SX4q  1 4.100000e-01    2.600000e+00
  SC4r  SC1q  1 4.100000e-01    2.350000e+00
  SC4r  SC2q  1 4.100000e-01    2.600000e+00
  SC4r  SC3q  1 4.100000e-01    2.840000e+00
  SP6d  SC3r  1 4.180000e-01    1.400000e+00
  SP5d  SC3r  1 4.140000e-01    1.560000e+00
  SP4d  SC3r  1 4.140000e-01    1.560000e+00
  SP3d  SC3r  1 4.140000e-01    1.560000e+00
  SP2d  SC3r  1 4.100000e-01    1.750000e+00
  SP1d  SC3r  1 4.100000e-01    1.750000e+00
  SN6d  SC3r  1 4.100000e-01    1.910000e+00
  SN5d  SC3r  1 4.100000e-01    2.040000e+00
  SN4d  SC3r  1 4.100000e-01    2.040000e+00
  SN3d  SC3r  1 4.100000e-01    2.040000e+00
  SN2d  SC3r  1 4.100000e-01    2.200000e+00
  SN1d  SC3r  1 4.100000e-01    2.200000e+00
  SP6a  SC3r  1 4.180000e-01    1.400000e+00
  SP5a  SC3r  1 4.140000e-01    1.560000e+00
  SP4a  SC3r  1 4.140000e-01    1.560000e+00
  SP3a  SC3r  1 4.140000e-01    1.560000e+00
  SP2a  SC3r  1 4.100000e-01    1.750000e+00
  SP1a  SC3r  1 4.100000e-01    1.750000e+00
  SN6a  SC3r  1 4.100000e-01    1.910000e+00
  SN5a  SC3r  1 4.100000e-01    2.040000e+00
  SN4a  SC3r  1 4.100000e-01    2.040000e+00
  SN3a  SC3r  1 4.100000e-01    2.040000e+00
  SN2a  SC3r  1 4.100000e-01    2.200000e+00
  SN1a  SC3r  1 4.100000e-01    2.200000e+00
  SC6v  SC3r  1 4.100000e-01    2.350000e+00
  SC5v  SC3r  1 4.100000e-01    2.350000e+00
  SC4v  SC3r  1 4.100000e-01    2.600000e+00
  SC3r  SC3v  1 4.100000e-01    2.600000e+00
  SC3r  SX1v  1 4.100000e-01    2.600000e+00
  SC3r  SX2v  1 4.100000e-01    2.350000e+00
  SC3r  SX3v  1 4.100000e-01    2.350000e+00
  SC3r  SX4v  1 4.100000e-01    2.350000e+00
  SC3r  SC1v  1 4.100000e-01    2.600000e+00
  SC3r  SC2v  1 4.100000e-01    2.600000e+00
  SC6e  SC3r  1 4.100000e-01    2.350000e+00
  SC5e  SC3r  1 4.100000e-01    2.350000e+00
  SC4e  SC3r  1 4.100000e-01    2.600000e+00
  SC3r  SC3e  1 4.100000e-01    2.600000e+00
  SC3r  SX1e  1 4.100000e-01    2.600000e+00
  SC3r  SX2e  1 4.100000e-01    2.350000e+00
  SC3r  SX3e  1 4.100000e-01    2.350000e+00
  SC3r  SX4e  1 4.100000e-01    2.350000e+00
  SC3r  SC1e  1 4.100000e-01    2.600000e+00
  SC3r  SC2e  1 4.100000e-01    2.600000e+00
  SP6q  SC3r  1 4.100000e-01    1.750000e+00
  SP5q  SC3r  1 4.100000e-01    1.910000e+00
  SP4q  SC3r  1 4.100000e-01    1.910000e+00
  SP3q  SC3r  1 4.100000e-01    1.910000e+00
  SP2q  SC3r  1 4.100000e-01    2.040000e+00
  SP1q  SC3r  1 4.100000e-01    2.040000e+00
  SN6q  SC3r  1 4.100000e-01    2.200000e+00
  SN5q  SC3r  1 4.100000e-01    2.350000e+00
  SN4q  SC3r  1 4.100000e-01    2.350000e+00
  SN3q  SC3r  1 4.100000e-01    2.350000e+00
  SN2q  SC3r  1 4.100000e-01    2.600000e+00
  SN1q  SC3r  1 4.100000e-01    2.600000e+00
  SC6q  SC3r  1 4.100000e-01    2.600000e+00
  SC5q  SC3r  1 4.100000e-01    2.600000e+00
  SC4q  SC3r  1 4.100000e-01    2.840000e+00
  SC3r  SC3q  1 4.100000e-01    2.840000e+00
  SC3r  SX1q  1 4.100000e-01    2.840000e+00
  SC3r  SX2q  1 4.100000e-01    2.600000e+00
  SC3r  SX3q  1 4.100000e-01    2.600000e+00
  SC3r  SX4q  1 4.100000e-01    2.600000e+00
  SC3r  SC1q  1 4.100000e-01    2.840000e+00
  SC3r  SC2q  1 4.100000e-01    2.840000e+00
  SP6d  SC2r  1 4.180000e-01    1.400000e+00
  SP5d  SC2r  1 4.140000e-01    1.560000e+00
  SP4d  SC2r  1 4.140000e-01    1.560000e+00
  SP3d  SC2r  1 4.140000e-01    1.560000e+00
  SP2d  SC2r  1 4.100000e-01    1.750000e+00
  SP1d  SC2r  1 4.100000e-01    1.750000e+00
  SN6d  SC2r  1 4.100000e-01    1.910000e+00
  SN5d  SC2r  1 4.100000e-01    1.910000e+00
  SN4d  SC2r  1 4.100000e-01    1.910000e+00
  SN3d  SC2r  1 4.100000e-01    2.040000e+00
  SN2d  SC2r  1 4.100000e-01    2.040000e+00
  SN1d  SC2r  1 4.100000e-01    2.040000e+00
  SP6a  SC2r  1 4.180000e-01    1.400000e+00
  SP5a  SC2r  1 4.140000e-01    1.560000e+00
  SP4a  SC2r  1 4.140000e-01    1.560000e+00
  SP3a  SC2r  1 4.140000e-01    1.560000e+00
  SP2a  SC2r  1 4.100000e-01    1.750000e+00
  SP1a  SC2r  1 4.100000e-01    1.750000e+00
  SN6a  SC2r  1 4.100000e-01    1.910000e+00
  SN5a  SC2r  1 4.100000e-01    1.910000e+00
  SN4a  SC2r  1 4.100000e-01    1.910000e+00
  SN3a  SC2r  1 4.100000e-01    2.040000e+00
  SN2a  SC2r  1 4.100000e-01    2.040000e+00
  SN1a  SC2r  1 4.100000e-01    2.040000e+00
  SC6v  SC2r  1 4.100000e-01    2.200000e+00
  SC5v  SC2r  1 4.100000e-01    2.200000e+00
  SC4v  SC2r  1 4.100000e-01    2.350000e+00
  SC3v  SC2r  1 4.100000e-01    2.600000e+00
  SC2r  SC2v  1 4.100000e-01    2.600000e+00
  SC2r  SX1v  1 4.100000e-01    2.350000e+00
  SC2r  SX2v  1 4.100000e-01    2.350000e+00
  SC2r  SX3v  1 4.100000e-01    2.350000e+00
  SC2r  SX4v  1 4.100000e-01    2.040000e+00
  SC2r  SC1v  1 4.100000e-01    2.840000e+00
  SC6e  SC2r  1 4.100000e-01    2.200000e+00
  SC5e  SC2r  1 4.100000e-01    2.200000e+00
  SC4e  SC2r  1 4.100000e-01    2.350000e+00
  SC3e  SC2r  1 4.100000e-01    2.600000e+00
  SC2r  SC2e  1 4.100000e-01    2.600000e+00
  SC2r  SX1e  1 4.100000e-01    2.350000e+00
  SC2r  SX2e  1 4.100000e-01    2.350000e+00
  SC2r  SX3e  1 4.100000e-01    2.350000e+00
  SC2r  SX4e  1 4.100000e-01    2.040000e+00
  SC2r  SC1e  1 4.100000e-01    2.840000e+00
  SP6q  SC2r  1 4.100000e-01    1.750000e+00
  SP5q  SC2r  1 4.100000e-01    1.910000e+00
  SP4q  SC2r  1 4.100000e-01    1.910000e+00
  SP3q  SC2r  1 4.100000e-01    1.910000e+00
  SP2q  SC2r  1 4.100000e-01    2.040000e+00
  SP1q  SC2r  1 4.100000e-01    2.040000e+00
  SN6q  SC2r  1 4.100000e-01    2.200000e+00
  SN5q  SC2r  1 4.100000e-01    2.200000e+00
  SN4q  SC2r  1 4.100000e-01    2.200000e+00
  SN3q  SC2r  1 4.100000e-01    2.350000e+00
  SN2q  SC2r  1 4.100000e-01    2.350000e+00
  SN1q  SC2r  1 4.100000e-01    2.350000e+00
  SC6q  SC2r  1 4.100000e-01    2.350000e+00
  SC5q  SC2r  1 4.100000e-01    2.350000e+00
  SC4q  SC2r  1 4.100000e-01    2.600000e+00
  SC3q  SC2r  1 4.100000e-01    2.840000e+00
  SC2r  SC2q  1 4.100000e-01    2.840000e+00
  SC2r  SX1q  1 4.100000e-01    2.600000e+00
  SC2r  SX2q  1 4.100000e-01    2.600000e+00
  SC2r  SX3q  1 4.100000e-01    2.600000e+00
  SC2r  SX4q  1 4.100000e-01    2.200000e+00
  SC2r  SC1q  1 4.100000e-01    3.070000e+00
  SP6d  SC1r  1 4.530000e-01    1.150000e+00
  SP5d  SC1r  1 4.180000e-01    1.400000e+00
  SP4d  SC1r  1 4.180000e-01    1.400000e+00
  SP3d  SC1r  1 4.180000e-01    1.400000e+00
  SP2d  SC1r  1 4.140000e-01    1.560000e+00
  SP1d  SC1r  1 4.140000e-01    1.560000e+00
  SN6d  SC1r  1 4.100000e-01    1.750000e+00
  SN5d  SC1r  1 4.100000e-01    1.750000e+00
  SN4d  SC1r  1 4.100000e-01    1.750000e+00
  SN3d  SC1r  1 4.100000e-01    1.910000e+00
  SN2d  SC1r  1 4.100000e-01    1.910000e+00
  SN1d  SC1r  1 4.100000e-01    1.910000e+00
  SP6a  SC1r  1 4.530000e-01    1.150000e+00
  SP5a  SC1r  1 4.180000e-01    1.400000e+00
  SP4a  SC1r  1 4.180000e-01    1.400000e+00
  SP3a  SC1r  1 4.180000e-01    1.400000e+00
  SP2a  SC1r  1 4.140000e-01    1.560000e+00
  SP1a  SC1r  1 4.140000e-01    1.560000e+00
  SN6a  SC1r  1 4.100000e-01    1.750000e+00
  SN5a  SC1r  1 4.100000e-01    1.750000e+00
  SN4a  SC1r  1 4.100000e-01    1.750000e+00
  SN3a  SC1r  1 4.100000e-01    1.910000e+00
  SN2a  SC1r  1 4.100000e-01    1.910000e+00
  SN1a  SC1r  1 4.100000e-01    1.910000e+00
  SC6v  SC1r  1 4.100000e-01    2.040000e+00
  SC5v  SC1r  1 4.100000e-01    2.200000e+00
  SC4v  SC1r  1 4.100000e-01    2.200000e+00
  SC3v  SC1r  1 4.100000e-01    2.600000e+00
  SC2v  SC1r  1 4.100000e-01    2.840000e+00
  SC1r  SC1v  1 4.100000e-01    2.600000e+00
  SC1r  SX1v  1 4.100000e-01    2.350000e+00
  SC1r  SX2v  1 4.100000e-01    2.350000e+00
  SC1r  SX3v  1 4.100000e-01    2.350000e+00
  SC1r  SX4v  1 4.100000e-01    2.040000e+00
  SC6e  SC1r  1 4.100000e-01    2.040000e+00
  SC5e  SC1r  1 4.100000e-01    2.200000e+00
  SC4e  SC1r  1 4.100000e-01    2.200000e+00
  SC3e  SC1r  1 4.100000e-01    2.600000e+00
  SC2e  SC1r  1 4.100000e-01    2.840000e+00
  SC1r  SC1e  1 4.100000e-01    2.600000e+00
  SC1r  SX1e  1 4.100000e-01    2.350000e+00
  SC1r  SX2e  1 4.100000e-01    2.350000e+00
  SC1r  SX3e  1 4.100000e-01    2.350000e+00
  SC1r  SX4e  1 4.100000e-01    2.040000e+00
  SP6q  SC1r  1 4.180000e-01    1.400000e+00
  SP5q  SC1r  1 4.100000e-01    1.750000e+00
  SP4q  SC1r  1 4.100000e-01    1.750000e+00
  SP3q  SC1r  1 4.100000e-01    1.750000e+00
  SP2q  SC1r  1 4.100000e-01    1.910000e+00
  SP1q  SC1r  1 4.100000e-01    1.910000e+00
  SN6q  SC1r  1 4.100000e-01    2.040000e+00
  SN5q  SC1r  1 4.100000e-01    2.040000e+00
  SN4q  SC1r  1 4.100000e-01    2.040000e+00
  SN3q  SC1r  1 4.100000e-01    2.200000e+00
  SN2q  SC1r  1 4.100000e-01    2.200000e+00
  SN1q  SC1r  1 4.100000e-01    2.200000e+00
  SC6q  SC1r  1 4.100000e-01    2.200000e+00
  SC5q  SC1r  1 4.100000e-01    2.350000e+00
  SC4q  SC1r  1 4.100000e-01    2.350000e+00
  SC3q  SC1r  1 4.100000e-01    2.840000e+00
  SC2q  SC1r  1 4.100000e-01    3.070000e+00
  SC1r  SC1q  1 4.100000e-01    2.840000e+00
  SC1r  SX1q  1 4.100000e-01    2.600000e+00
  SC1r  SX2q  1 4.100000e-01    2.600000e+00
  SC1r  SX3q  1 4.100000e-01    2.600000e+00
  SC1r  SX4q  1 4.100000e-01    2.200000e+00
  SP6d  SX4r  1 4.100000e-01    2.040000e+00
  SP5d  SX4r  1 4.100000e-01    2.200000e+00
  SP4d  SX4r  1 4.100000e-01    2.200000e+00
  SP3d  SX4r  1 4.100000e-01    2.200000e+00
  SP2d  SX4r  1 4.100000e-01    2.200000e+00
  SP1d  SX4r  1 4.100000e-01    2.200000e+00
  SN6d  SX4r  1 4.100000e-01    2.350000e+00
  SN5d  SX4r  1 4.100000e-01    2.600000e+00
  SN4d  SX4r  1 4.100000e-01    2.840000e+00
  SN3d  SX4r  1 4.100000e-01    2.600000e+00
  SN2d  SX4r  1 4.100000e-01    2.600000e+00
  SN1d  SX4r  1 4.100000e-01    2.350000e+00
  SP6a  SX4r  1 4.100000e-01    2.040000e+00
  SP5a  SX4r  1 4.100000e-01    2.200000e+00
  SP4a  SX4r  1 4.100000e-01    2.200000e+00
  SP3a  SX4r  1 4.100000e-01    2.200000e+00
  SP2a  SX4r  1 4.100000e-01    2.200000e+00
  SP1a  SX4r  1 4.100000e-01    2.200000e+00
  SN6a  SX4r  1 4.100000e-01    2.350000e+00
  SN5a  SX4r  1 4.100000e-01    2.600000e+00
  SN4a  SX4r  1 4.100000e-01    2.840000e+00
  SN3a  SX4r  1 4.100000e-01    2.600000e+00
  SN2a  SX4r  1 4.100000e-01    2.600000e+00
  SN1a  SX4r  1 4.100000e-01    2.350000e+00
  SC6v  SX4r  1 4.100000e-01    2.600000e+00
  SC5v  SX4r  1 4.100000e-01    2.350000e+00
  SC4v  SX4r  1 4.100000e-01    2.350000e+00
  SC3v  SX4r  1 4.100000e-01    2.350000e+00
  SC2v  SX4r  1 4.100000e-01    2.040000e+00
  SC1v  SX4r  1 4.100000e-01    2.040000e+00
  SX4r  SX4v  1 4.100000e-01    2.600000e+00
  SX4r  SX1v  1 4.100000e-01    2.600000e+00
  SX4r  SX2v  1 4.100000e-01    2.600000e+00
  SX4r  SX3v  1 4.100000e-01    2.600000e+00
  SC6e  SX4r  1 4.100000e-01    2.600000e+00
  SC5e  SX4r  1 4.100000e-01    2.350000e+00
  SC4e  SX4r  1 4.100000e-01    2.350000e+00
  SC3e  SX4r  1 4.100000e-01    2.350000e+00
  SC2e  SX4r  1 4.100000e-01    2.040000e+00
  SC1e  SX4r  1 4.100000e-01    2.040000e+00
  SX4r  SX4e  1 4.100000e-01    2.600000e+00
  SX4r  SX1e  1 4.100000e-01    2.600000e+00
  SX4r  SX2e  1 4.100000e-01    2.600000e+00
  SX4r  SX3e  1 4.100000e-01    2.600000e+00
  SP6q  SX4r  1 4.100000e-01    2.350000e+00
  SP5q  SX4r  1 4.100000e-01    2.600000e+00
  SP4q  SX4r  1 4.100000e-01    2.600000e+00
  SP3q  SX4r  1 4.100000e-01    2.600000e+00
  SP2q  SX4r  1 4.100000e-01    2.600000e+00
  SP1q  SX4r  1 4.100000e-01    2.600000e+00
  SN6q  SX4r  1 4.100000e-01    2.840000e+00
  SN5q  SX4r  1 4.100000e-01    3.070000e+00
  SN4q  SX4r  1 4.100000e-01    3.310000e+00
  SN3q  SX4r  1 4.100000e-01    3.070000e+00
  SN2q  SX4r  1 4.100000e-01    3.070000e+00
  SN1q  SX4r  1 4.100000e-01    2.840000e+00
  SC6q  SX4r  1 4.100000e-01    2.840000e+00
  SC5q  SX4r  1 4.100000e-01    2.600000e+00
  SC4q  SX4r  1 4.100000e-01    2.600000e+00
  SC3q  SX4r  1 4.100000e-01    2.600000e+00
  SC2q  SX4r  1 4.100000e-01    2.200000e+00
  SC1q  SX4r  1 4.100000e-01    2.200000e+00
  SX4r  SX4q  1 4.100000e-01    2.840000e+00
  SX4r  SX1q  1 4.100000e-01    2.840000e+00
  SX4r  SX2q  1 4.100000e-01    2.840000e+00
  SX4r  SX3q  1 4.100000e-01    2.840000e+00
  SP6d  SX3r  1 4.100000e-01    2.040000e+00
  SP5d  SX3r  1 4.100000e-01    2.040000e+00
  SP4d  SX3r  1 4.100000e-01    2.040000e+00
  SP3d  SX3r  1 4.100000e-01    2.200000e+00
  SP2d  SX3r  1 4.100000e-01    2.200000e+00
  SP1d  SX3r  1 4.100000e-01    2.200000e+00
  SN6d  SX3r  1 4.100000e-01    2.200000e+00
  SN5d  SX3r  1 4.100000e-01    2.350000e+00
  SN4d  SX3r  1 4.100000e-01    2.600000e+00
  SN3d  SX3r  1 4.100000e-01    2.350000e+00
  SN2d  SX3r  1 4.100000e-01    2.350000e+00
  SN1d  SX3r  1 4.100000e-01    2.350000e+00
  SP6a  SX3r  1 4.100000e-01    2.040000e+00
  SP5a  SX3r  1 4.100000e-01    2.040000e+00
  SP4a  SX3r  1 4.100000e-01    2.040000e+00
  SP3a  SX3r  1 4.100000e-01    2.200000e+00
  SP2a  SX3r  1 4.100000e-01    2.200000e+00
  SP1a  SX3r  1 4.100000e-01    2.200000e+00
  SN6a  SX3r  1 4.100000e-01    2.200000e+00
  SN5a  SX3r  1 4.100000e-01    2.350000e+00
  SN4a  SX3r  1 4.100000e-01    2.600000e+00
  SN3a  SX3r  1 4.100000e-01    2.350000e+00
  SN2a  SX3r  1 4.100000e-01    2.350000e+00
  SN1a  SX3r  1 4.100000e-01    2.350000e+00
  SC6v  SX3r  1 4.100000e-01    2.600000e+00
  SC5v  SX3r  1 4.100000e-01    2.350000e+00
  SC4v  SX3r  1 4.100000e-01    2.350000e+00
  SC3v  SX3r  1 4.100000e-01    2.350000e+00
  SC2v  SX3r  1 4.100000e-01    2.350000e+00
  SC1v  SX3r  1 4.100000e-01    2.350000e+00
  SX4v  SX3r  1 4.100000e-01    2.600000e+00
  SX3r  SX3v  1 4.100000e-01    2.600000e+00
  SX3r  SX1v  1 4.100000e-01    2.840000e+00
  SX3r  SX2v  1 4.100000e-01    2.840000e+00
  SC6e  SX3r  1 4.100000e-01    2.600000e+00
  SC5e  SX3r  1 4.100000e-01    2.350000e+00
  SC4e  SX3r  1 4.100000e-01    2.350000e+00
  SC3e  SX3r  1 4.100000e-01    2.350000e+00
  SC2e  SX3r  1 4.100000e-01    2.350000e+00
  SC1e  SX3r  1 4.100000e-01    2.350000e+00
  SX4e  SX3r  1 4.100000e-01    2.600000e+00
  SX3r  SX3e  1 4.100000e-01    2.600000e+00
  SX3r  SX1e  1 4.100000e-01    2.840000e+00
  SX3r  SX2e  1 4.100000e-01    2.840000e+00
  SP6q  SX3r  1 4.100000e-01    2.350000e+00
  SP5q  SX3r  1 4.100000e-01    2.350000e+00
  SP4q  SX3r  1 4.100000e-01    2.350000e+00
  SP3q  SX3r  1 4.100000e-01    2.600000e+00
  SP2q  SX3r  1 4.100000e-01    2.600000e+00
  SP1q  SX3r  1 4.100000e-01    2.600000e+00
  SN6q  SX3r  1 4.100000e-01    2.600000e+00
  SN5q  SX3r  1 4.100000e-01    2.840000e+00
  SN4q  SX3r  1 4.100000e-01    3.070000e+00
  SN3q  SX3r  1 4.100000e-01    2.840000e+00
  SN2q  SX3r  1 4.100000e-01    2.840000e+00
  SN1q  SX3r  1 4.100000e-01    2.840000e+00
  SC6q  SX3r  1 4.100000e-01    2.840000e+00
  SC5q  SX3r  1 4.100000e-01    2.600000e+00
  SC4q  SX3r  1 4.100000e-01    2.600000e+00
  SC3q  SX3r  1 4.100000e-01    2.600000e+00
  SC2q  SX3r  1 4.100000e-01    2.600000e+00
  SC1q  SX3r  1 4.100000e-01    2.600000e+00
  SX4q  SX3r  1 4.100000e-01    2.840000e+00
  SX3r  SX3q  1 4.100000e-01    2.840000e+00
  SX3r  SX1q  1 4.100000e-01    3.070000e+00
  SX3r  SX2q  1 4.100000e-01    3.070000e+00
  SP6d  SX2r  1 4.100000e-01    1.910000e+00
  SP5d  SX2r  1 4.100000e-01    2.040000e+00
  SP4d  SX2r  1 4.100000e-01    2.040000e+00
  SP3d  SX2r  1 4.100000e-01    2.040000e+00
  SP2d  SX2r  1 4.100000e-01    2.040000e+00
  SP1d  SX2r  1 4.100000e-01    2.040000e+00
  SN6d  SX2r  1 4.100000e-01    2.040000e+00
  SN5d  SX2r  1 4.100000e-01    2.200000e+00
  SN4d  SX2r  1 4.100000e-01    2.200000e+00
  SN3d  SX2r  1 4.100000e-01    2.200000e+00
  SN2d  SX2r  1 4.100000e-01    2.200000e+00
  SN1d  SX2r  1 4.100000e-01    2.200000e+00
  SP6a  SX2r  1 4.100000e-01    1.910000e+00
  SP5a  SX2r  1 4.100000e-01    2.040000e+00
  SP4a  SX2r  1 4.100000e-01    2.040000e+00
  SP3a  SX2r  1 4.100000e-01    2.040000e+00
  SP2a  SX2r  1 4.100000e-01    2.040000e+00
  SP1a  SX2r  1 4.100000e-01    2.040000e+00
  SN6a  SX2r  1 4.100000e-01    2.040000e+00
  SN5a  SX2r  1 4.100000e-01    2.200000e+00
  SN4a  SX2r  1 4.100000e-01    2.200000e+00
  SN3a  SX2r  1 4.100000e-01    2.200000e+00
  SN2a  SX2r  1 4.100000e-01    2.200000e+00
  SN1a  SX2r  1 4.100000e-01    2.200000e+00
  SC6v  SX2r  1 4.100000e-01    2.600000e+00
  SC5v  SX2r  1 4.100000e-01    2.350000e+00
  SC4v  SX2r  1 4.100000e-01    2.350000e+00
  SC3v  SX2r  1 4.100000e-01    2.350000e+00
  SC2v  SX2r  1 4.100000e-01    2.350000e+00
  SC1v  SX2r  1 4.100000e-01    2.350000e+00
  SX4v  SX2r  1 4.100000e-01    2.600000e+00
  SX3v  SX2r  1 4.100000e-01    2.840000e+00
  SX2r  SX2v  1 4.100000e-01    2.840000e+00
  SX2r  SX1v  1 4.100000e-01    2.840000e+00
  SC6e  SX2r  1 4.100000e-01    2.600000e+00
  SC5e  SX2r  1 4.100000e-01    2.350000e+00
  SC4e  SX2r  1 4.100000e-01    2.350000e+00
  SC3e  SX2r  1 4.100000e-01    2.350000e+00
  SC2e  SX2r  1 4.100000e-01    2.350000e+00
  SC1e  SX2r  1 4.100000e-01    2.350000e+00
  SX4e  SX2r  1 4.100000e-01    2.600000e+00
  SX3e  SX2r  1 4.100000e-01    2.840000e+00
  SX2r  SX2e  1 4.100000e-01    2.840000e+00
  SX2r  SX1e  1 4.100000e-01    2.840000e+00
  SP6q  SX2r  1 4.100000e-01    2.200000e+00
  SP5q  SX2r  1 4.100000e-01    2.350000e+00
  SP4q  SX2r  1 4.100000e-01    2.350000e+00
  SP3q  SX2r  1 4.100000e-01    2.350000e+00
  SP2q  SX2r  1 4.100000e-01    2.350000e+00
  SP1q  SX2r  1 4.100000e-01    2.350000e+00
  SN6q  SX2r  1 4.100000e-01    2.350000e+00
  SN5q  SX2r  1 4.100000e-01    2.600000e+00
  SN4q  SX2r  1 4.100000e-01    2.600000e+00
  SN3q  SX2r  1 4.100000e-01    2.600000e+00
  SN2q  SX2r  1 4.100000e-01    2.600000e+00
  SN1q  SX2r  1 4.100000e-01    2.600000e+00
  SC6q  SX2r  1 4.100000e-01    2.840000e+00
  SC5q  SX2r  1 4.100000e-01    2.600000e+00
  SC4q  SX2r  1 4.100000e-01    2.600000e+00
  SC3q  SX2r  1 4.100000e-01    2.600000e+00
  SC2q  SX2r  1 4.100000e-01    2.600000e+00
  SC1q  SX2r  1 4.100000e-01    2.600000e+00
  SX4q  SX2r  1 4.100000e-01    2.840000e+00
  SX3q  SX2r  1 4.100000e-01    3.070000e+00
  SX2r  SX2q  1 4.100000e-01    3.070000e+00
  SX2r  SX1q  1 4.100000e-01    3.070000e+00
  SP6d  SX1r  1 4.100000e-01    1.750000e+00
  SP5d  SX1r  1 4.100000e-01    1.750000e+00
  SP4d  SX1r  1 4.100000e-01    1.910000e+00
  SP3d  SX1r  1 4.100000e-01    1.910000e+00
  SP2d  SX1r  1 4.100000e-01    1.910000e+00
  SP1d  SX1r  1 4.100000e-01    1.910000e+00
  SN6d  SX1r  1 4.100000e-01    1.910000e+00
  SN5d  SX1r  1 4.100000e-01    2.040000e+00
  SN4d  SX1r  1 4.100000e-01    2.040000e+00
  SN3d  SX1r  1 4.100000e-01    2.200000e+00
  SN2d  SX1r  1 4.100000e-01    2.200000e+00
  SN1d  SX1r  1 4.100000e-01    2.200000e+00
  SP6a  SX1r  1 4.100000e-01    1.750000e+00
  SP5a  SX1r  1 4.100000e-01    1.750000e+00
  SP4a  SX1r  1 4.100000e-01    1.910000e+00
  SP3a  SX1r  1 4.100000e-01    1.910000e+00
  SP2a  SX1r  1 4.100000e-01    1.910000e+00
  SP1a  SX1r  1 4.100000e-01    1.910000e+00
  SN6a  SX1r  1 4.100000e-01    1.910000e+00
  SN5a  SX1r  1 4.100000e-01    2.040000e+00
  SN4a  SX1r  1 4.100000e-01    2.040000e+00
  SN3a  SX1r  1 4.100000e-01    2.200000e+00
  SN2a  SX1r  1 4.100000e-01    2.200000e+00
  SN1a  SX1r  1 4.100000e-01    2.200000e+00
  SC6v  SX1r  1 4.100000e-01    2.600000e+00
  SC5v  SX1r  1 4.100000e-01    2.600000e+00
  SC4v  SX1r  1 4.100000e-01    2.600000e+00
  SC3v  SX1r  1 4.100000e-01    2.600000e+00
  SC2v  SX1r  1 4.100000e-01    2.350000e+00
  SC1v  SX1r  1 4.100000e-01    2.350000e+00
  SX4v  SX1r  1 4.100000e-01    2.600000e+00
  SX3v  SX1r  1 4.100000e-01    2.840000e+00
  SX2v  SX1r  1 4.100000e-01    2.840000e+00
  SX1r  SX1v  1 4.100000e-01    3.070000e+00
  SC6e  SX1r  1 4.100000e-01    2.600000e+00
  SC5e  SX1r  1 4.100000e-01    2.600000e+00
  SC4e  SX1r  1 4.100000e-01    2.600000e+00
  SC3e  SX1r  1 4.100000e-01    2.600000e+00
  SC2e  SX1r  1 4.100000e-01    2.350000e+00
  SC1e  SX1r  1 4.100000e-01    2.350000e+00
  SX4e  SX1r  1 4.100000e-01    2.600000e+00
  SX3e  SX1r  1 4.100000e-01    2.840000e+00
  SX2e  SX1r  1 4.100000e-01    2.840000e+00
  SX1r  SX1e  1 4.100000e-01    3.070000e+00
  SP6q  SX1r  1 4.100000e-01    2.040000e+00
  SP5q  SX1r  1 4.100000e-01    2.040000e+00
  SP4q  SX1r  1 4.100000e-01    2.200000e+00
  SP3q  SX1r  1 4.100000e-01    2.200000e+00
  SP2q  SX1r  1 4.100000e-01    2.200000e+00
  SP1q  SX1r  1 4.100000e-01    2.200000e+00
  SN6q  SX1r  1 4.100000e-01    2.200000e+00
  SN5q  SX1r  1 4.100000e-01    2.350000e+00
  SN4q  SX1r  1 4.100000e-01    2.350000e+00
  SN3q  SX1r  1 4.100000e-01    2.600000e+00
  SN2q  SX1r  1 4.100000e-01    2.600000e+00
  SN1q  SX1r  1 4.100000e-01    2.600000e+00
  SC6q  SX1r  1 4.100000e-01    2.840000e+00
  SC5q  SX1r  1 4.100000e-01    2.840000e+00
  SC4q  SX1r  1 4.100000e-01    2.840000e+00
  SC3q  SX1r  1 4.100000e-01    2.840000e+00
  SC2q  SX1r  1 4.100000e-01    2.600000e+00
  SC1q  SX1r  1 4.100000e-01    2.600000e+00
  SX4q  SX1r  1 4.100000e-01    2.840000e+00
  SX3q  SX1r  1 4.100000e-01    3.070000e+00
  SX2q  SX1r  1 4.100000e-01    3.070000e+00
  SX1r  SX1q  1 4.100000e-01    3.310000e+00
 SP6dr SP6dq  1 4.100000e-01    4.550000e+00
 SP6dr SX1eq  1 4.100000e-01    2.200000e+00
 SP6dr SX2eq  1 4.100000e-01    2.350000e+00
 SP6dr SX3eq  1 4.100000e-01    2.600000e+00
 SP6dr SX4eq  1 4.100000e-01    2.600000e+00
 SP6dr SC1eq  1 4.140000e-01    1.560000e+00
 SP6dr SC2eq  1 4.100000e-01    1.910000e+00
 SP6dr SC3eq  1 4.100000e-01    1.910000e+00
 SP6dr SC4eq  1 4.100000e-01    2.040000e+00
 SP6dr SC5eq  1 4.100000e-01    2.200000e+00
 SP6dr SC6eq  1 4.100000e-01    2.350000e+00
 SP6dr SX1vq  1 4.100000e-01    1.910000e+00
 SP6dr SX2vq  1 4.100000e-01    2.040000e+00
 SP6dr SX3vq  1 4.100000e-01    2.200000e+00
 SP6dr SX4vq  1 4.100000e-01    2.200000e+00
 SP6dr SC1vq  1 4.210000e-01    1.250000e+00
 SP6dr SC2vq  1 4.140000e-01    1.560000e+00
 SP6dr SC3vq  1 4.140000e-01    1.560000e+00
 SP6dr SC4vq  1 4.100000e-01    1.750000e+00
 SP6dr SC5vq  1 4.100000e-01    1.910000e+00
 SP6dr SC6vq  1 4.100000e-01    2.040000e+00
 SP6dr SN1aq  1 4.100000e-01    2.200000e+00
 SP6dr SN2aq  1 4.100000e-01    2.350000e+00
 SP6dr SN3aq  1 4.100000e-01    2.600000e+00
 SP6dr SN4aq  1 4.100000e-01    3.070000e+00
 SP6dr SN5aq  1 4.100000e-01    3.310000e+00
 SP6dr SN6aq  1 4.100000e-01    3.820000e+00
 SP6dr SP1aq  1 4.100000e-01    4.040000e+00
 SP6dr SP2aq  1 4.100000e-01    4.290000e+00
 SP6dr SP3aq  1 4.100000e-01    4.290000e+00
 SP6dr SP4aq  1 4.100000e-01    4.550000e+00
 SP6dr SP5aq  1 4.100000e-01    4.840000e+00
 SP6dr SP6aq  1 4.100000e-01    5.130000e+00
 SP6dr SN1dq  1 4.100000e-01    2.200000e+00
 SP6dr SN2dq  1 4.100000e-01    2.350000e+00
 SP6dr SN3dq  1 4.100000e-01    2.600000e+00
 SP6dr SN4dq  1 4.100000e-01    2.600000e+00
 SP6dr SN5dq  1 4.100000e-01    2.840000e+00
 SP6dr SN6dq  1 4.100000e-01    3.310000e+00
 SP6dr SP1dq  1 4.100000e-01    3.550000e+00
 SP6dr SP2dq  1 4.100000e-01    3.820000e+00
 SP6dr SP3dq  1 4.100000e-01    3.820000e+00
 SP6dr SP4dq  1 4.100000e-01    4.040000e+00
 SP6dr SP5dq  1 4.100000e-01    4.290000e+00
 SP6dq SP5dr  1 4.100000e-01    4.290000e+00
 SP5dr SP5dq  1 4.100000e-01    4.040000e+00
 SP5dr SX1eq  1 4.100000e-01    2.200000e+00
 SP5dr SX2eq  1 4.100000e-01    2.600000e+00
 SP5dr SX3eq  1 4.100000e-01    2.600000e+00
 SP5dr SX4eq  1 4.100000e-01    2.840000e+00
 SP5dr SC1eq  1 4.100000e-01    1.910000e+00
 SP5dr SC2eq  1 4.100000e-01    2.040000e+00
 SP5dr SC3eq  1 4.100000e-01    2.040000e+00
 SP5dr SC4eq  1 4.100000e-01    2.200000e+00
 SP5dr SC5eq  1 4.100000e-01    2.350000e+00
 SP5dr SC6eq  1 4.100000e-01    2.350000e+00
 SP5dr SX1vq  1 4.100000e-01    1.910000e+00
 SP5dr SX2vq  1 4.100000e-01    2.200000e+00
 SP5dr SX3vq  1 4.100000e-01    2.200000e+00
 SP5dr SX4vq  1 4.100000e-01    2.350000e+00
 SP5dr SC1vq  1 4.140000e-01    1.560000e+00
 SP5dr SC2vq  1 4.100000e-01    1.750000e+00
 SP5dr SC3vq  1 4.100000e-01    1.750000e+00
 SP5dr SC4vq  1 4.100000e-01    1.910000e+00
 SP5dr SC5vq  1 4.100000e-01    2.040000e+00
 SP5dr SC6vq  1 4.100000e-01    2.040000e+00
 SP5dr SN1aq  1 4.100000e-01    2.200000e+00
 SP5dr SN2aq  1 4.100000e-01    2.350000e+00
 SP5dr SN3aq  1 4.100000e-01    2.600000e+00
 SP5dr SN4aq  1 4.100000e-01    3.310000e+00
 SP5dr SN5aq  1 4.100000e-01    3.310000e+00
 SP5dr SN6aq  1 4.100000e-01    3.550000e+00
 SP5dr SP1aq  1 4.100000e-01    3.820000e+00
 SP5dr SP2aq  1 4.100000e-01    4.040000e+00
 SP5dr SP3aq  1 4.100000e-01    4.040000e+00
 SP5dr SP4aq  1 4.100000e-01    4.290000e+00
 SP5dr SP5aq  1 4.100000e-01    4.550000e+00
 SP6aq SP5dr  1 4.100000e-01    4.840000e+00
 SP5dr SN1dq  1 4.100000e-01    2.200000e+00
 SP5dr SN2dq  1 4.100000e-01    2.350000e+00
 SP5dr SN3dq  1 4.100000e-01    2.600000e+00
 SP5dr SN4dq  1 4.100000e-01    2.840000e+00
 SP5dr SN5dq  1 4.100000e-01    2.840000e+00
 SP5dr SN6dq  1 4.100000e-01    3.070000e+00
 SP5dr SP1dq  1 4.100000e-01    3.310000e+00
 SP5dr SP2dq  1 4.100000e-01    3.550000e+00
 SP5dr SP3dq  1 4.100000e-01    3.550000e+00
 SP5dr SP4dq  1 4.100000e-01    3.820000e+00
 SP6dq SP4dr  1 4.100000e-01    4.040000e+00
 SP5dq SP4dr  1 4.100000e-01    3.820000e+00
 SP4dr SP4dq  1 4.100000e-01    3.820000e+00
 SP4dr SX1eq  1 4.100000e-01    2.350000e+00
 SP4dr SX2eq  1 4.100000e-01    2.600000e+00
 SP4dr SX3eq  1 4.100000e-01    2.600000e+00
 SP4dr SX4eq  1 4.100000e-01    2.840000e+00
 SP4dr SC1eq  1 4.100000e-01    1.910000e+00
 SP4dr SC2eq  1 4.100000e-01    2.040000e+00
 SP4dr SC3eq  1 4.100000e-01    2.040000e+00
 SP4dr SC4eq  1 4.100000e-01    2.200000e+00
 SP4dr SC5eq  1 4.100000e-01    2.350000e+00
 SP4dr SC6eq  1 4.100000e-01    2.600000e+00
 SP4dr SX1vq  1 4.100000e-01    2.040000e+00
 SP4dr SX2vq  1 4.100000e-01    2.200000e+00
 SP4dr SX3vq  1 4.100000e-01    2.200000e+00
 SP4dr SX4vq  1 4.100000e-01    2.350000e+00
 SP4dr SC1vq  1 4.140000e-01    1.560000e+00
 SP4dr SC2vq  1 4.100000e-01    1.750000e+00
 SP4dr SC3vq  1 4.100000e-01    1.750000e+00
 SP4dr SC4vq  1 4.100000e-01    1.910000e+00
 SP4dr SC5vq  1 4.100000e-01    2.040000e+00
 SP4dr SC6vq  1 4.100000e-01    2.200000e+00
 SP4dr SN1aq  1 4.100000e-01    2.350000e+00
 SP4dr SN2aq  1 4.100000e-01    2.600000e+00
 SP4dr SN3aq  1 4.100000e-01    3.070000e+00
 SP4dr SN4aq  1 4.100000e-01    3.310000e+00
 SP4dr SN5aq  1 4.100000e-01    3.310000e+00
 SP4dr SN6aq  1 4.100000e-01    3.550000e+00
 SP4dr SP1aq  1 4.100000e-01    3.820000e+00
 SP4dr SP2aq  1 4.100000e-01    4.040000e+00
 SP4dr SP3aq  1 4.100000e-01    4.040000e+00
 SP4dr SP4aq  1 4.100000e-01    4.290000e+00
 SP5aq SP4dr  1 4.100000e-01    4.290000e+00
 SP6aq SP4dr  1 4.100000e-01    4.550000e+00
 SP4dr SN1dq  1 4.100000e-01    2.350000e+00
 SP4dr SN2dq  1 4.100000e-01    2.600000e+00
 SP4dr SN3dq  1 4.100000e-01    2.600000e+00
 SP4dr SN4dq  1 4.100000e-01    2.840000e+00
 SP4dr SN5dq  1 4.100000e-01    2.840000e+00
 SP4dr SN6dq  1 4.100000e-01    3.070000e+00
 SP4dr SP1dq  1 4.100000e-01    3.310000e+00
 SP4dr SP2dq  1 4.100000e-01    3.550000e+00
 SP4dr SP3dq  1 4.100000e-01    3.550000e+00
 SP6dq SP3dr  1 4.100000e-01    3.820000e+00
 SP5dq SP3dr  1 4.100000e-01    3.550000e+00
 SP4dq SP3dr  1 4.100000e-01    3.550000e+00
 SP3dr SP3dq  1 4.100000e-01    3.550000e+00
 SP3dr SX1eq  1 4.100000e-01    2.350000e+00
 SP3dr SX2eq  1 4.100000e-01    2.600000e+00
 SP3dr SX3eq  1 4.100000e-01    2.840000e+00
 SP3dr SX4eq  1 4.100000e-01    2.840000e+00
 SP3dr SC1eq  1 4.100000e-01    1.910000e+00
 SP3dr SC2eq  1 4.100000e-01    2.040000e+00
 SP3dr SC3eq  1 4.100000e-01    2.040000e+00
 SP3dr SC4eq  1 4.100000e-01    2.350000e+00
 SP3dr SC5eq  1 4.100000e-01    2.600000e+00
 SP3dr SC6eq  1 4.100000e-01    2.840000e+00
 SP3dr SX1vq  1 4.100000e-01    2.040000e+00
 SP3dr SX2vq  1 4.100000e-01    2.200000e+00
 SP3dr SX3vq  1 4.100000e-01    2.350000e+00
 SP3dr SX4vq  1 4.100000e-01    2.350000e+00
 SP3dr SC1vq  1 4.140000e-01    1.560000e+00
 SP3dr SC2vq  1 4.100000e-01    1.750000e+00
 SP3dr SC3vq  1 4.100000e-01    1.750000e+00
 SP3dr SC4vq  1 4.100000e-01    2.040000e+00
 SP3dr SC5vq  1 4.100000e-01    2.200000e+00
 SP3dr SC6vq  1 4.100000e-01    2.350000e+00
 SP3dr SN1aq  1 4.100000e-01    2.600000e+00
 SP3dr SN2aq  1 4.100000e-01    3.070000e+00
 SP3dr SN3aq  1 4.100000e-01    3.070000e+00
 SP3dr SN4aq  1 4.100000e-01    3.310000e+00
 SP3dr SN5aq  1 4.100000e-01    3.310000e+00
 SP3dr SN6aq  1 4.100000e-01    3.550000e+00
 SP3dr SP1aq  1 4.100000e-01    3.820000e+00
 SP3dr SP2aq  1 4.100000e-01    4.040000e+00
 SP3dr SP3aq  1 4.100000e-01    4.040000e+00
 SP4aq SP3dr  1 4.100000e-01    4.040000e+00
 SP5aq SP3dr  1 4.100000e-01    4.040000e+00
 SP6aq SP3dr  1 4.100000e-01    4.290000e+00
 SP3dr SN1dq  1 4.100000e-01    2.600000e+00
 SP3dr SN2dq  1 4.100000e-01    2.600000e+00
 SP3dr SN3dq  1 4.100000e-01    2.600000e+00
 SP3dr SN4dq  1 4.100000e-01    2.840000e+00
 SP3dr SN5dq  1 4.100000e-01    2.840000e+00
 SP3dr SN6dq  1 4.100000e-01    3.070000e+00
 SP3dr SP1dq  1 4.100000e-01    3.310000e+00
 SP3dr SP2dq  1 4.100000e-01    3.550000e+00
 SP6dq SP2dr  1 4.100000e-01    3.820000e+00
 SP5dq SP2dr  1 4.100000e-01    3.550000e+00
 SP4dq SP2dr  1 4.100000e-01    3.550000e+00
 SP3dq SP2dr  1 4.100000e-01    3.550000e+00
 SP2dr SP2dq  1 4.100000e-01    3.550000e+00
 SP2dr SX1eq  1 4.100000e-01    2.350000e+00
 SP2dr SX2eq  1 4.100000e-01    2.600000e+00
 SP2dr SX3eq  1 4.100000e-01    2.840000e+00
 SP2dr SX4eq  1 4.100000e-01    2.840000e+00
 SP2dr SC1eq  1 4.100000e-01    2.040000e+00
 SP2dr SC2eq  1 4.100000e-01    2.200000e+00
 SP2dr SC3eq  1 4.100000e-01    2.200000e+00
 SP2dr SC4eq  1 4.100000e-01    2.350000e+00
 SP2dr SC5eq  1 4.100000e-01    2.600000e+00
 SP2dr SC6eq  1 4.100000e-01    2.840000e+00
 SP2dr SX1vq  1 4.100000e-01    2.040000e+00
 SP2dr SX2vq  1 4.100000e-01    2.200000e+00
 SP2dr SX3vq  1 4.100000e-01    2.350000e+00
 SP2dr SX4vq  1 4.100000e-01    2.350000e+00
 SP2dr SC1vq  1 4.100000e-01    1.750000e+00
 SP2dr SC2vq  1 4.100000e-01    1.910000e+00
 SP2dr SC3vq  1 4.100000e-01    1.910000e+00
 SP2dr SC4vq  1 4.100000e-01    2.040000e+00
 SP2dr SC5vq  1 4.100000e-01    2.200000e+00
 SP2dr SC6vq  1 4.100000e-01    2.350000e+00
 SP2dr SN1aq  1 4.100000e-01    3.070000e+00
 SP2dr SN2aq  1 4.100000e-01    3.070000e+00
 SP2dr SN3aq  1 4.100000e-01    3.070000e+00
 SP2dr SN4aq  1 4.100000e-01    3.310000e+00
 SP2dr SN5aq  1 4.100000e-01    3.550000e+00
 SP2dr SN6aq  1 4.100000e-01    3.820000e+00
 SP2dr SP1aq  1 4.100000e-01    3.820000e+00
 SP2dr SP2aq  1 4.100000e-01    4.040000e+00
 SP3aq SP2dr  1 4.100000e-01    4.040000e+00
 SP4aq SP2dr  1 4.100000e-01    4.040000e+00
 SP5aq SP2dr  1 4.100000e-01    4.040000e+00
 SP6aq SP2dr  1 4.100000e-01    4.290000e+00
 SP2dr SN1dq  1 4.100000e-01    2.600000e+00
 SP2dr SN2dq  1 4.100000e-01    2.600000e+00
 SP2dr SN3dq  1 4.100000e-01    2.600000e+00
 SP2dr SN4dq  1 4.100000e-01    2.840000e+00
 SP2dr SN5dq  1 4.100000e-01    3.070000e+00
 SP2dr SN6dq  1 4.100000e-01    3.310000e+00
 SP2dr SP1dq  1 4.100000e-01    3.310000e+00
 SP6dq SP1dr  1 4.100000e-01    3.550000e+00
 SP5dq SP1dr  1 4.100000e-01    3.310000e+00
 SP4dq SP1dr  1 4.100000e-01    3.310000e+00
 SP3dq SP1dr  1 4.100000e-01    3.310000e+00
 SP2dq SP1dr  1 4.100000e-01    3.310000e+00
 SP1dr SP1dq  1 4.100000e-01    3.310000e+00
 SP1dr SX1eq  1 4.100000e-01    2.350000e+00
 SP1dr SX2eq  1 4.100000e-01    2.600000e+00
 SP1dr SX3eq  1 4.100000e-01    2.840000e+00
 SP1dr SX4eq  1 4.100000e-01    2.840000e+00
 SP1dr SC1eq  1 4.100000e-01    2.040000e+00
 SP1dr SC2eq  1 4.100000e-01    2.200000e+00
 SP1dr SC3eq  1 4.100000e-01    2.200000e+00
 SP1dr SC4eq  1 4.100000e-01    2.350000e+00
 SP1dr SC5eq  1 4.100000e-01    2.600000e+00
 SP1dr SC6eq  1 4.100000e-01    2.840000e+00
 SP1dr SX1vq  1 4.100000e-01    2.040000e+00
 SP1dr SX2vq  1 4.100000e-01    2.200000e+00
 SP1dr SX3vq  1 4.100000e-01    2.350000e+00
 SP1dr SX4vq  1 4.100000e-01    2.350000e+00
 SP1dr SC1vq  1 4.100000e-01    1.750000e+00
 SP1dr SC2vq  1 4.100000e-01    1.910000e+00
 SP1dr SC3vq  1 4.100000e-01    1.910000e+00
 SP1dr SC4vq  1 4.100000e-01    2.040000e+00
 SP1dr SC5vq  1 4.100000e-01    2.200000e+00
 SP1dr SC6vq  1 4.100000e-01    2.350000e+00
 SP1dr SN1aq  1 4.100000e-01    3.070000e+00
 SP1dr SN2aq  1 4.100000e-01    3.070000e+00
 SP1dr SN3aq  1 4.100000e-01    3.070000e+00
 SP1dr SN4aq  1 4.100000e-01    3.550000e+00
 SP1dr SN5aq  1 4.100000e-01    3.550000e+00
 SP1dr SN6aq  1 4.100000e-01    3.820000e+00
 SP1dr SP1aq  1 4.100000e-01    3.820000e+00
 SP2aq SP1dr  1 4.100000e-01    3.820000e+00
 SP3aq SP1dr  1 4.100000e-01    3.820000e+00
 SP4aq SP1dr  1 4.100000e-01    3.820000e+00
 SP5aq SP1dr  1 4.100000e-01    3.820000e+00
 SP6aq SP1dr  1 4.100000e-01    4.040000e+00
 SP1dr SN1dq  1 4.100000e-01    2.600000e+00
 SP1dr SN2dq  1 4.100000e-01    2.600000e+00
 SP1dr SN3dq  1 4.100000e-01    2.600000e+00
 SP1dr SN4dq  1 4.100000e-01    3.070000e+00
 SP1dr SN5dq  1 4.100000e-01    3.070000e+00
 SP1dr SN6dq  1 4.100000e-01    3.310000e+00
 SP6dq SN6dr  1 4.100000e-01    3.310000e+00
 SP5dq SN6dr  1 4.100000e-01    3.070000e+00
 SP4dq SN6dr  1 4.100000e-01    3.070000e+00
 SP3dq SN6dr  1 4.100000e-01    3.070000e+00
 SP2dq SN6dr  1 4.100000e-01    3.310000e+00
 SP1dq SN6dr  1 4.100000e-01    3.310000e+00
 SN6dr SN6dq  1 4.100000e-01    3.310000e+00
 SN6dr SX1eq  1 4.100000e-01    2.350000e+00
 SN6dr SX2eq  1 4.100000e-01    2.600000e+00
 SN6dr SX3eq  1 4.100000e-01    2.840000e+00
 SN6dr SX4eq  1 4.100000e-01    3.070000e+00
 SN6dr SC1eq  1 4.100000e-01    2.200000e+00
 SN6dr SC2eq  1 4.100000e-01    2.350000e+00
 SN6dr SC3eq  1 4.100000e-01    2.350000e+00
 SN6dr SC4eq  1 4.100000e-01    2.600000e+00
 SN6dr SC5eq  1 4.100000e-01    2.840000e+00
 SN6dr SC6eq  1 4.100000e-01    3.070000e+00
 SN6dr SX1vq  1 4.100000e-01    2.040000e+00
 SN6dr SX2vq  1 4.100000e-01    2.200000e+00
 SN6dr SX3vq  1 4.100000e-01    2.350000e+00
 SN6dr SX4vq  1 4.100000e-01    2.600000e+00
 SN6dr SC1vq  1 4.100000e-01    1.910000e+00
 SN6dr SC2vq  1 4.100000e-01    2.040000e+00
 SN6dr SC3vq  1 4.100000e-01    2.040000e+00
 SN6dr SC4vq  1 4.100000e-01    2.200000e+00
 SN6dr SC5vq  1 4.100000e-01    2.350000e+00
 SN6dr SC6vq  1 4.100000e-01    2.600000e+00
 SN6dr SN1aq  1 4.100000e-01    3.070000e+00
 SN6dr SN2aq  1 4.100000e-01    3.070000e+00
 SN6dr SN3aq  1 4.100000e-01    3.310000e+00
 SN6dr SN4aq  1 4.100000e-01    3.820000e+00
 SN6dr SN5aq  1 4.100000e-01    3.820000e+00
 SN6dr SN6aq  1 4.100000e-01    3.820000e+00
 SP1aq SN6dr  1 4.100000e-01    3.820000e+00
 SP2aq SN6dr  1 4.100000e-01    3.820000e+00
 SP3aq SN6dr  1 4.100000e-01    3.550000e+00
 SP4aq SN6dr  1 4.100000e-01    3.550000e+00
 SP5aq SN6dr  1 4.100000e-01    3.550000e+00
 SP6aq SN6dr  1 4.100000e-01    3.820000e+00
 SN6dr SN1dq  1 4.100000e-01    2.600000e+00
 SN6dr SN2dq  1 4.100000e-01    2.600000e+00
 SN6dr SN3dq  1 4.100000e-01    2.840000e+00
 SN6dr SN4dq  1 4.100000e-01    3.310000e+00
 SN6dr SN5dq  1 4.100000e-01    3.310000e+00
 SP6dq SN5dr  1 4.100000e-01    2.840000e+00
 SP5dq SN5dr  1 4.100000e-01    2.840000e+00
 SP4dq SN5dr  1 4.100000e-01    2.840000e+00
 SP3dq SN5dr  1 4.100000e-01    2.840000e+00
 SP2dq SN5dr  1 4.100000e-01    3.070000e+00
 SP1dq SN5dr  1 4.100000e-01    3.070000e+00
 SN6dq SN5dr  1 4.100000e-01    3.310000e+00
 SN5dr SN5dq  1 4.100000e-01    3.070000e+00
 SN5dr SX1eq  1 4.100000e-01    2.600000e+00
 SN5dr SX2eq  1 4.100000e-01    2.840000e+00
 SN5dr SX3eq  1 4.100000e-01    3.070000e+00
 SN5dr SX4eq  1 4.100000e-01    3.310000e+00
 SN5dr SC1eq  1 4.100000e-01    2.200000e+00
 SN5dr SC2eq  1 4.100000e-01    2.350000e+00
 SN5dr SC3eq  1 4.100000e-01    2.600000e+00
 SN5dr SC4eq  1 4.100000e-01    2.600000e+00
 SN5dr SC5eq  1 4.100000e-01    2.840000e+00
 SN5dr SC6eq  1 4.100000e-01    3.070000e+00
 SN5dr SX1vq  1 4.100000e-01    2.200000e+00
 SN5dr SX2vq  1 4.100000e-01    2.350000e+00
 SN5dr SX3vq  1 4.100000e-01    2.600000e+00
 SN5dr SX4vq  1 4.100000e-01    2.840000e+00
 SN5dr SC1vq  1 4.100000e-01    1.910000e+00
 SN5dr SC2vq  1 4.100000e-01    2.040000e+00
 SN5dr SC3vq  1 4.100000e-01    2.200000e+00
 SN5dr SC4vq  1 4.100000e-01    2.200000e+00
 SN5dr SC5vq  1 4.100000e-01    2.350000e+00
 SN5dr SC6vq  1 4.100000e-01    2.600000e+00
 SN5dr SN1aq  1 4.100000e-01    3.070000e+00
 SN5dr SN2aq  1 4.100000e-01    3.310000e+00
 SN5dr SN3aq  1 4.100000e-01    3.310000e+00
 SN5dr SN4aq  1 4.100000e-01    3.550000e+00
 SN5dr SN5aq  1 4.100000e-01    3.550000e+00
 SN6aq SN5dr  1 4.100000e-01    3.820000e+00
 SP1aq SN5dr  1 4.100000e-01    3.550000e+00
 SP2aq SN5dr  1 4.100000e-01    3.550000e+00
 SP3aq SN5dr  1 4.100000e-01    3.310000e+00
 SP4aq SN5dr  1 4.100000e-01    3.310000e+00
 SP5aq SN5dr  1 4.100000e-01    3.310000e+00
 SP6aq SN5dr  1 4.100000e-01    3.310000e+00
 SN5dr SN1dq  1 4.100000e-01    2.600000e+00
 SN5dr SN2dq  1 4.100000e-01    2.840000e+00
 SN5dr SN3dq  1 4.100000e-01    2.840000e+00
 SN5dr SN4dq  1 4.100000e-01    3.070000e+00
 SP6dq SN4dr  1 4.100000e-01    2.600000e+00
 SP5dq SN4dr  1 4.100000e-01    2.840000e+00
 SP4dq SN4dr  1 4.100000e-01    2.840000e+00
 SP3dq SN4dr  1 4.100000e-01    2.840000e+00
 SP2dq SN4dr  1 4.100000e-01    2.840000e+00
 SP1dq SN4dr  1 4.100000e-01    3.070000e+00
 SN6dq SN4dr  1 4.100000e-01    3.310000e+00
 SN5dq SN4dr  1 4.100000e-01    3.070000e+00
 SN4dr SN4dq  1 4.100000e-01    3.070000e+00
 SN4dr SX1eq  1 4.100000e-01    2.600000e+00
 SN4dr SX2eq  1 4.100000e-01    2.840000e+00
 SN4dr SX3eq  1 4.100000e-01    3.310000e+00
 SN4dr SX4eq  1 4.100000e-01    3.550000e+00
 SN4dr SC1eq  1 4.100000e-01    2.200000e+00
 SN4dr SC2eq  1 4.100000e-01    2.350000e+00
 SN4dr SC3eq  1 4.100000e-01    2.600000e+00
 SN4dr SC4eq  1 4.100000e-01    2.840000e+00
 SN4dr SC5eq  1 4.100000e-01    2.840000e+00
 SN4dr SC6eq  1 4.100000e-01    3.070000e+00
 SN4dr SX1vq  1 4.100000e-01    2.200000e+00
 SN4dr SX2vq  1 4.100000e-01    2.350000e+00
 SN4dr SX3vq  1 4.100000e-01    2.840000e+00
 SN4dr SX4vq  1 4.100000e-01    3.070000e+00
 SN4dr SC1vq  1 4.100000e-01    1.910000e+00
 SN4dr SC2vq  1 4.100000e-01    2.040000e+00
 SN4dr SC3vq  1 4.100000e-01    2.200000e+00
 SN4dr SC4vq  1 4.100000e-01    2.350000e+00
 SN4dr SC5vq  1 4.100000e-01    2.350000e+00
 SN4dr SC6vq  1 4.100000e-01    2.600000e+00
 SN4dr SN1aq  1 4.100000e-01    3.070000e+00
 SN4dr SN2aq  1 4.100000e-01    3.310000e+00
 SN4dr SN3aq  1 4.100000e-01    3.310000e+00
 SN4dr SN4aq  1 4.100000e-01    3.550000e+00
 SN5aq SN4dr  1 4.100000e-01    3.550000e+00
 SN6aq SN4dr  1 4.100000e-01    3.820000e+00
 SP1aq SN4dr  1 4.100000e-01    3.550000e+00
 SP2aq SN4dr  1 4.100000e-01    3.310000e+00
 SP3aq SN4dr  1 4.100000e-01    3.310000e+00
 SP4aq SN4dr  1 4.100000e-01    3.310000e+00
 SP5aq SN4dr  1 4.100000e-01    3.310000e+00
 SP6aq SN4dr  1 4.100000e-01    3.070000e+00
 SN4dr SN1dq  1 4.100000e-01    2.600000e+00
 SN4dr SN2dq  1 4.100000e-01    2.840000e+00
 SN4dr SN3dq  1 4.100000e-01    2.840000e+00
 SP6dq SN3dr  1 4.100000e-01    2.600000e+00
 SP5dq SN3dr  1 4.100000e-01    2.600000e+00
 SP4dq SN3dr  1 4.100000e-01    2.600000e+00
 SP3dq SN3dr  1 4.100000e-01    2.600000e+00
 SP2dq SN3dr  1 4.100000e-01    2.600000e+00
 SP1dq SN3dr  1 4.100000e-01    2.600000e+00
 SN6dq SN3dr  1 4.100000e-01    2.840000e+00
 SN5dq SN3dr  1 4.100000e-01    2.840000e+00
 SN4dq SN3dr  1 4.100000e-01    2.840000e+00
 SN3dr SN3dq  1 4.100000e-01    2.840000e+00
 SN3dr SX1eq  1 4.100000e-01    2.840000e+00
 SN3dr SX2eq  1 4.100000e-01    2.840000e+00
 SN3dr SX3eq  1 4.100000e-01    3.070000e+00
 SN3dr SX4eq  1 4.100000e-01    3.310000e+00
 SN3dr SC1eq  1 4.100000e-01    2.350000e+00
 SN3dr SC2eq  1 4.100000e-01    2.600000e+00
 SN3dr SC3eq  1 4.100000e-01    2.600000e+00
 SN3dr SC4eq  1 4.100000e-01    2.840000e+00
 SN3dr SC5eq  1 4.100000e-01    2.840000e+00
 SN3dr SC6eq  1 4.100000e-01    3.070000e+00
 SN3dr SX1vq  1 4.100000e-01    2.350000e+00
 SN3dr SX2vq  1 4.100000e-01    2.350000e+00
 SN3dr SX3vq  1 4.100000e-01    2.600000e+00
 SN3dr SX4vq  1 4.100000e-01    2.840000e+00
 SN3dr SC1vq  1 4.100000e-01    2.040000e+00
 SN3dr SC2vq  1 4.100000e-01    2.200000e+00
 SN3dr SC3vq  1 4.100000e-01    2.200000e+00
 SN3dr SC4vq  1 4.100000e-01    2.350000e+00
 SN3dr SC5vq  1 4.100000e-01    2.350000e+00
 SN3dr SC6vq  1 4.100000e-01    2.600000e+00
 SN3dr SN1aq  1 4.100000e-01    3.070000e+00
 SN3dr SN2aq  1 4.100000e-01    3.310000e+00
 SN3dr SN3aq  1 4.100000e-01    3.310000e+00
 SN4aq SN3dr  1 4.100000e-01    3.310000e+00
 SN5aq SN3dr  1 4.100000e-01    3.310000e+00
 SN6aq SN3dr  1 4.100000e-01    3.310000e+00
 SP1aq SN3dr  1 4.100000e-01    3.070000e+00
 SP2aq SN3dr  1 4.100000e-01    3.070000e+00
 SP3aq SN3dr  1 4.100000e-01    3.070000e+00
 SP4aq SN3dr  1 4.100000e-01    3.070000e+00
 SP5aq SN3dr  1 4.100000e-01    2.600000e+00
 SP6aq SN3dr  1 4.100000e-01    2.600000e+00
 SN3dr SN1dq  1 4.100000e-01    2.600000e+00
 SN3dr SN2dq  1 4.100000e-01    2.840000e+00
 SP6dq SN2dr  1 4.100000e-01    2.350000e+00
 SP5dq SN2dr  1 4.100000e-01    2.350000e+00
 SP4dq SN2dr  1 4.100000e-01    2.600000e+00
 SP3dq SN2dr  1 4.100000e-01    2.600000e+00
 SP2dq SN2dr  1 4.100000e-01    2.600000e+00
 SP1dq SN2dr  1 4.100000e-01    2.600000e+00
 SN6dq SN2dr  1 4.100000e-01    2.600000e+00
 SN5dq SN2dr  1 4.100000e-01    2.840000e+00
 SN4dq SN2dr  1 4.100000e-01    2.840000e+00
 SN3dq SN2dr  1 4.100000e-01    2.840000e+00
 SN2dr SN2dq  1 4.100000e-01    2.840000e+00
 SN2dr SX1eq  1 4.100000e-01    2.840000e+00
 SN2dr SX2eq  1 4.100000e-01    2.840000e+00
 SN2dr SX3eq  1 4.100000e-01    3.070000e+00
 SN2dr SX4eq  1 4.100000e-01    3.310000e+00
 SN2dr SC1eq  1 4.100000e-01    2.350000e+00
 SN2dr SC2eq  1 4.100000e-01    2.600000e+00
 SN2dr SC3eq  1 4.100000e-01    2.840000e+00
 SN2dr SC4eq  1 4.100000e-01    2.840000e+00
 SN2dr SC5eq  1 4.100000e-01    2.840000e+00
 SN2dr SC6eq  1 4.100000e-01    3.070000e+00
 SN2dr SX1vq  1 4.100000e-01    2.350000e+00
 SN2dr SX2vq  1 4.100000e-01    2.350000e+00
 SN2dr SX3vq  1 4.100000e-01    2.600000e+00
 SN2dr SX4vq  1 4.100000e-01    2.840000e+00
 SN2dr SC1vq  1 4.100000e-01    2.040000e+00
 SN2dr SC2vq  1 4.100000e-01    2.200000e+00
 SN2dr SC3vq  1 4.100000e-01    2.350000e+00
 SN2dr SC4vq  1 4.100000e-01    2.350000e+00
 SN2dr SC5vq  1 4.100000e-01    2.350000e+00
 SN2dr SC6vq  1 4.100000e-01    2.600000e+00
 SN2dr SN1aq  1 4.100000e-01    3.070000e+00
 SN2dr SN2aq  1 4.100000e-01    3.310000e+00
 SN3aq SN2dr  1 4.100000e-01    3.310000e+00
 SN4aq SN2dr  1 4.100000e-01    3.310000e+00
 SN5aq SN2dr  1 4.100000e-01    3.310000e+00
```
