## Supporting file - scripts for "Protocols for Multi-Scale Molecular Dynamics Simulations: A Comparative Study for Intrinsically Disordered Amyloid Beta in Amber & Gromacs on CPU & GPU": asn.charmm36.map

```
; Copyright 2018 University of Groningen
;
; Licensed under the Apache License, Version 2.0 (the "License");
; you may not use this file except in compliance with the License.
; You may obtain a copy of the License at
;
;    http://www.apache.org/licenses/LICENSE-2.0
;
; Unless required by applicable law or agreed to in writing, software
; distributed under the License is distributed on an "AS IS" BASIS,
; WITHOUT WARRANTIES OR CONDITIONS OF ANY KIND, either express or implied.
; See the License for the specific language governing permissions and
; limitations under the License.

[ molecule ]
ASN

[from]
universal

[to]
martini3001

[ martini ]
BB SC1

[ mapping ]
charmm27 charmm36

[ atoms ]
    1     N    BB
    2    HN    BB
    3    CA    BB
    4    HA    !BB
    5    CB   SC1
    6   HB1   !SC1
    7   HB2   !SC1
    8    CG   SC1
    9   OD1   SC1
   10   ND2   SC1
   11  HD21   SC1
   12  HD22   SC1
   13     C    BB
   14     O    BB

[ chiral ]
  CB     CA    N    C
  HB1    CA    N    C
  HB2    CA    N    C

[ chiral ]
  HA     CA    N    CB    C ; L-Asn
; HA     CA    N    C    CB ; D-Asn
```
