## Supporting file - scripts for "Protocols for Multi-Scale Molecular Dynamics Simulations: A Comparative Study for Intrinsically Disordered Amyloid Beta in Amber & Gromacs on CPU & GPU": gly.charmm36.map

```
; Copyright 2018 University of Groningen
;
; Licensed under the Apache License, Version 2.0 (the "License");
; you may not use this file except in compliance with the License.
; You may obtain a copy of the License at
;
;    http://www.apache.org/licenses/LICENSE-2.0
;
; Unless required by applicable law or agreed to in writing, software
; distributed under the License is distributed on an "AS IS" BASIS,
; WITHOUT WARRANTIES OR CONDITIONS OF ANY KIND, either express or implied.
; See the License for the specific language governing permissions and
; limitations under the License.

[ molecule ]
GLY

[from]
universal

[to]
martini3001

[ martini ]
BB

[ mapping ]
charmm27 charmm36

[ atoms ]
    1     N    BB
    2    HN    BB
    3    CA    BB
    4   HA1    !BB
    5   HA2    !BB
    9     C    BB
   10     O    BB
```
