## Supporting file - scripts for "Protocols for Multi-Scale Molecular Dynamics Simulations: A Comparative Study for Intrinsically Disordered Amyloid Beta in Amber & Gromacs on CPU & GPU": lys.charmm36.map

```
; Copyright 2018 University of Groningen
;
; Licensed under the Apache License, Version 2.0 (the "License");
; you may not use this file except in compliance with the License.
; You may obtain a copy of the License at
;
;    http://www.apache.org/licenses/LICENSE-2.0
;
; Unless required by applicable law or agreed to in writing, software
; distributed under the License is distributed on an "AS IS" BASIS,
; WITHOUT WARRANTIES OR CONDITIONS OF ANY KIND, either express or implied.
; See the License for the specific language governing permissions and
; limitations under the License.

[ molecule ]
LYS

[from]
universal

[to]
martini3001

[ martini ]
BB SC1 SC2

[ mapping ]
charmm27 charmm36

[ atoms ]
    1     N    BB
    2    HN    BB
    3    CA    BB
    4    HA    !BB
    5    CB   SC1
    6   HB1   !SC1
    7   HB2   !SC1
    8    CG   SC1
    9   HG1   !SC1
   10   HG2   !SC1
   11    CD   SC1
   12   HD1   !SC1
   13   HD2   !SC1
   14    CE   SC2
   15   HE1   !SC2
   16   HE2   !SC2
   17    NZ   SC2
   18   HZ1   SC2
   19   HZ2   SC2
   20   HZ3   SC2
   21     C    BB
   22     O    BB

[ chiral ]
  CB     CA    N    C
  HB1    CA    N    C
  HB2    CA    N    C

[ chiral ]
  HA     CA    N    CB    C ; L-Lys
; HA     CA    N    C    CB ; D-Lys
```
